## Supplementary material for "An *In-Silico* Investigation of Menthol Metabolism": S1 File: ooeee.out

```
Q-Chem Developer Version!
                  Welcome to Q-Chem
     A Quantum Leap Into The Future Of Chemistry


 Q-Chem 5.1, Q-Chem, Inc., Pleasanton, CA (2018)

 Yihan Shao,  Zhengting Gan,  E. Epifanovsky,  A. T. B. Gilbert,  M. Wormit,  
 J. Kussmann,  A. W. Lange,  A. Behn,  Jia Deng,  Xintian Feng,  D. Ghosh,  
 M. Goldey,  P. R. Horn,  L. D. Jacobson,  I. Kaliman,  T. Kus,  A. Landau,  
 Jie Liu,  E. I. Proynov,  R. M. Richard,  R. P. Steele,  E. J. Sundstrom,  
 H. L. Woodcock III,  P. M. Zimmerman,  D. Zuev,  B. Albrecht,  E. Alguire,  
 S. A. Baeppler,  D. Barton,  Z. Benda,  Y. A. Bernard,  E. J. Berquist,  
 K. B. Bravaya,  H. Burton,  D. Casanova,  Chun-Min Chang,  Yunqing Chen,  
 A. Chien,  K. D. Closser,  M. P. Coons,  S. Coriani,  S. Dasgupta,  
 A. L. Dempwolff,  M. Diedenhofen,  Hainam Do,  R. G. Edgar,  Po-Tung Fang,  
 S. Faraji,  S. Fatehi,  Qingguo Feng,  K. D. Fenk,  J. Fosso-Tande,  
 J. Gayvert,  Qinghui Ge,  A. Ghysels,  G. Gidofalvi,  J. Gomes,  
 J. Gonthier,  A. Gunina,  D. Hait,  M. W. D. Hanson-Heine,  
 P. H. P. Harbach,  A. W. Hauser,  J. E. Herr,  E. G. Hohenstein,  
 Z. C. Holden,  Kerwin Hui,  B. C. Huynh,  T.-C. Jagau,  Hyunjun Ji,  
 B. Kaduk,  K. Khistyaev,  Jaehoon Kim,  P. Klunzinger,  K. Koh,  
 D. Kosenkov,  L. Koulias,  T. Kowalczyk,  C. M. Krauter,  A. Kunitsa,  
 Ka Un Lao,  A. Laurent,  K. V. Lawler,  Joonho Lee,  D. Lefrancois,  
 S. Lehtola,  D. S. Levine,  Yi-Pei Li,  You-Sheng Lin,  Fenglai Liu,  
 E. Livshits,  A. Luenser,  P. Manohar,  E. Mansoor,  S. F. Manzer,  
 Shan-Ping Mao,  Yuezhi Mao,  N. Mardirossian,  A. V. Marenich,  
 T. Markovich,  L. A. Martinez-Martinez,  S. A. Maurer,  N. J. Mayhall,  
 S. C. McKenzie,  J.-M. Mewes,  A. F. Morrison,  J. W. Mullinax,  K. Nanda,  
 T. S. Nguyen-Beck,  R. Olivares-Amaya,  J. A. Parkhill,  T. M. Perrine,  
 F. Plasser,  P. Pokhilko,  S. Prager,  A. Prociuk,  E. Ramos,  D. R. Rehn,  
 F. Rob,  M. Schneider,  N. Sergueev,  S. M. Sharada,  S. Sharma,  
 D. W. Small,  T. Stauch,  T. Stein,  Yu-Chuan Su,  A. J. W. Thom,  
 A. Tkatchenko,  T. Tsuchimochi,  N. M. Tubman,  L. Vogt,  M. L. Vidal,  
 O. Vydrov,  M. A. Watson,  J. Wenzel,  M. de Wergifosse,  T. A. Wesolowski,  
 A. White,  J. Witte,  A. Yamada,  Jun Yang,  K. Yao,  S. Yeganeh,  
 S. R. Yost,  Zhi-Qiang You,  A. Zech,  Igor Ying Zhang,  Xing Zhang,  
 Yan Zhao,  Ying Zhu,  B. R. Brooks,  G. K. L. Chan,  C. J. Cramer,  
 M. S. Gordon,  W. J. Hehre,  A. Klamt,  M. W. Schmidt,  C. D. Sherrill,  
 D. G. Truhlar,  A. Aspuru-Guzik,  R. Baer,  A. T. Bell,  N. A. Besley,  
 Jeng-Da Chai,  A. E. DePrince, III,  R. A. DiStasio Jr.,  A. Dreuw,  
 B. D. Dunietz,  T. R. Furlani,  Chao-Ping Hsu,  Yousung Jung,  Jing Kong,  
 D. S. Lambrecht,  WanZhen Liang,  C. Ochsenfeld,  V. A. Rassolov,  
 L. V. Slipchenko,  J. E. Subotnik,  T. Van Voorhis,  J. M. Herbert,  
 A. I. Krylov,  P. M. W. Gill,  M. Head-Gordon

 Contributors to earlier versions of Q-Chem not listed above: 
 R. D. Adamson,  B. Austin,  J. Baker,  G. J. O. Beran,  K. Brandhorst,  
 S. T. Brown,  E. F. C. Byrd,  A. K. Chakraborty,  C.-L. Cheng,  
 Siu Hung Chien,  D. M. Chipman,  D. L. Crittenden,  H. Dachsel,  
 R. J. Doerksen,  A. D. Dutoi,  L. Fusti-Molnar,  W. A. Goddard III,  
 A. Golubeva-Zadorozhnaya,  S. R. Gwaltney,  G. Hawkins,  A. Heyden,  
 S. Hirata,  G. Kedziora,  F. J. Keil,  C. Kelley,  Jihan Kim,  R. A. King,  
 R. Z. Khaliullin,  P. P. Korambath,  W. Kurlancheek,  A. M. Lee,  M. S. Lee,  
 S. V. Levchenko,  Ching Yeh Lin,  D. Liotard,  R. C. Lochan,  I. Lotan,  
 P. E. Maslen,  N. Nair,  D. P. O'Neill,  D. Neuhauser,  E. Neuscamman,  
 C. M. Oana,  R. Olson,  B. Peters,  R. Peverati,  P. A. Pieniazek,  
 Y. M. Rhee,  J. Ritchie,  M. A. Rohrdanz,  E. Rosta,  N. J. Russ,  
 H. F. Schaefer III,  N. E. Schultz,  N. Shenvi,  A. C. Simmonett,  A. Sodt,  
 D. Stuck,  K. S. Thanthiriwatte,  V. Vanovschi,  Tao Wang,  A. Warshel,  
 C. F. Williams,  Q. Wu,  X. Xu,  W. Zhang

 Please cite Q-Chem as follows:
 Y. Shao et al., Mol. Phys. 113, 184-215 (2015)
 DOI: 10.1080/00268976.2014.952696

 Q-Chem 5.1.2 for Intel X86 EM64T Linux

 Parts of Q-Chem use Armadillo 8.300.2 (Tropical Shenanigans).
 http://arma.sourceforge.net/

 Q-Chem begins on Sat Mar  2 22:51:48 2019  

Host: 
0

     Scratch files written to /scratch/taweetham/qchem11470//
Input Ideriv = 2
Curr. Ideriv = -1
Max.  Ideriv = 2

Checking the input file for inconsistencies... 	...done.

--------------------------------------------------------------
User input:
--------------------------------------------------------------
$molecule
0 1
  C   -0.6918913   -0.0628777   -0.3846139
  H   -0.5675439   -0.0184323   -1.4771788
  C    0.0992140    1.1251157    0.2041314
  H   -0.0255167    1.1628897    1.2921101
  O   -0.4024699    2.3455358   -0.3346618
  H    0.0483459    3.0753995    0.1237028
  C    1.5914905    1.0310541   -0.1251779
  H    1.7368955    1.1570185   -1.2066160
  H    2.1100775    1.8779373    0.3410662
  C    2.2004416   -0.2968073    0.3415347
  H    2.1335475   -0.3215913    1.4379555
  C    3.6787860   -0.4122522   -0.0448997
  O    4.4438305    0.6113315    0.5771205
  H    4.0838248   -1.3721558    0.2920484
  H    3.8228653   -0.3510123   -1.1292800
  C    1.4103294   -1.4802108   -0.2287620
  H    1.8077982   -2.4206105    0.1718231
  H    1.5352541   -1.5226038   -1.3184517
  C   -0.0791261   -1.3879976    0.1018067
  H   -0.5872298   -2.2400828   -0.3616370
  H   -0.2044963   -1.4900232    1.1861095
  C   -2.2250481    0.0495261   -0.1263917
  H   -2.5550996    1.0296958   -0.4948334
  C   -3.0121961   -0.9961203   -0.9253341
  H   -4.0880355   -0.8012529   -0.8541301
  H   -2.7404192   -0.9645773   -1.9855269
  H   -2.8375272   -2.0109116   -0.5548431
  C   -2.6199720   -0.0340465    1.3505777
  H   -2.1277329    0.7410660    1.9442844
  H   -2.3739710   -1.0085831    1.7833904
  H   -3.7002677    0.1106155    1.4644727
  H    4.3195022    1.4259162    0.0611005
$end

$rem
   BASIS  =  6-311++G**
   JOB_TYPE  =  Optimization
   METHOD  =  B3LYP
$end

--------------------------------------------------------------
 ----------------------------------------------------------------
             Standard Nuclear Orientation (Angstroms)
    I     Atom           X                Y                Z
 ----------------------------------------------------------------
    1      C      -1.0664640359    -0.0776179712    -0.3840089580
    2      H      -0.9744657451    -0.1218147492    -1.4797820592
    3      C      -0.1850708646     1.0974067426     0.0916589326
    4      H      -0.2725139945     1.2231171923     1.1766625529
    5      O      -0.6272413139     2.3044440697    -0.5239352951
    6      H      -0.1177919743     3.0357140481    -0.1343976182
    7      C       1.2872883956     0.8839824300    -0.2699895483
    8      H       1.4056879501     0.9203865589    -1.3613988634
    9      H       1.8718310427     1.7279538679     0.1167264939
   10      C       1.8275276142    -0.4421608982     0.2789580363
   11      H       1.7941819581    -0.3817916222     1.3755305399
   12      C       3.2828470682    -0.6801815509    -0.1376385205
   13      O       4.1291368974     0.3353378256     0.3843190717
   14      H       3.6382857136    -1.6366232428     0.2597127500
   15      H       3.3958285385    -0.7083247415    -1.2270571513
   16      C       0.9479964815    -1.6113224772    -0.1786942850
   17      H       1.2991160897    -2.5431817661     0.2808214943
   18      H       1.0352930586    -1.7417683147    -1.2650598683
   19      C      -0.5216227863    -1.3998256290     0.1842725413
   20      H      -1.0959399696    -2.2494392836    -0.1995438627
   21      H      -0.6184646938    -1.4134771829     1.2761858859
   22      C      -2.5807344960     0.1514431898    -0.0934938118
   23      H      -2.8611173894     1.1209329105    -0.5258027688
   24      C      -3.4560730528    -0.8976484830    -0.7895372007
   25      H      -4.5149909898    -0.6295756549    -0.7040767453
   26      H      -3.2167690300    -0.9617425291    -1.8560698797
   27      H      -3.3327718698    -1.8914936515    -0.3483538062
   28      C      -2.9328307710     0.2023373446     1.3957428628
   29      H      -2.3749503438     0.9859555132     1.9156451225
   30      H      -2.7338964647    -0.7514230589     1.8940712128
   31      H      -3.9979387734     0.4238739952     1.5276686769
   32      H       4.0390409031     1.1159903640    -0.1881726105
 ----------------------------------------------------------------
 Molecular Point Group                 C1    NOp =  1
 Largest Abelian Subgroup              C1    NOp =  1
 Nuclear Repulsion Energy =   785.5110555697 hartrees
 There are       48 alpha and       48 beta electrons
 Requested basis set is 6-311++G(d,p)
 There are 172 shells and 404 basis functions

 Total QAlloc Memory Limit   2000 MB
 Mega-Array Size       188 MB
 MEM_STATIC part       192 MB
 A cutoff of  1.0D-11 yielded  12788 shell pairs
 There are     70128 function pairs (     74189 Cartesian)

 -------------------------------------------------------
 OpenMP Integral Computing Module                       
 Release: version 1.0, May 2013, Q-Chem Inc. Pittsburgh 
 -------------------------------------------------------
 Integral Job Info:
 Integral job number is                      11
 Integral operator is                         1
 short-range coefficients                     0
 long-range coefficients              100000000
 Omega coefficients                           0
 if combine SR and LR in K                    0
 Integral screening is                        0
 Integral computing path is                   2
 max size of driver memory is            800000
 size of driver memory is                593474
 size of scratch memory is              2361544
 max col of scratch BK array               1296
 max len of scratch array in speh3          155
 max len of scratch index in speh4           18
 max int batch size is                      520
 min int batch size is                       52
 fixed nKL is                                52
 max L of basis functions is                  2
 order of int derivative is                   0
 number of shells is                        172
 number of basis is                         416
 number of cartesian basis is               416
 number of contracted shell pairs         12788
 number of primitive shell pairs          27069
 maxK2 (contraction) of shell pair           36
 max number of K2 of shell pair               1
 max number of CS2 of shell pair           2227
 max number of PS2 of shell pair           3882
 mem total for path MDJ                  591884
 -------------------------------------------------------
 Smallest overlap matrix eigenvalue = 1.97E-06

 Q-Chem warning in module stvman/mkSTV.C, line 306:

 Overlap eigenvalue is smaller than square root of threshold
 Use THRESH >= 12 to get rid of this warning


 Scale SEOQF with 1.000000e-01/1.000000e-01/1.000000e-01

 Standard Electronic Orientation quadrupole field applied
 Nucleus-field energy     =     0.0000000241 hartrees
 Guess from superposition of atomic densities
 Warning:  Energy on first SCF cycle will be non-variational
 SAD guess density has 96.000000 electrons

 -----------------------------------------------------------------------
  General SCF calculation program by
  Eric Jon Sundstrom, Paul Horn, Yuezhi Mao, Dmitri Zuev, Alec White,
  David Stuck, Shaama M.S., Shane Yost, Joonho Lee, David Small,
  Daniel Levine, Susi Lehtola, Hugh Burton, Evgeny Epifanovsky
 -----------------------------------------------------------------------
 Exchange:     0.2000 Hartree-Fock + 0.0800 Slater + 0.7200 B88
 Correlation:  0.1900 VWN1RPA + 0.8100 LYP
 Using SG-1 standard quadrature grid
 using 6 threads for integral computing
 -------------------------------------------------------
 OpenMP Integral computing Module                
 Release: version 2.0, May 2017, Q-Chem Inc. Pleasanton 
 -------------------------------------------------------
 -------------------------------------------------------
 OpenMP BLAS3 based DFT computing Module                
 Release: version 1.0, May 2013, Q-Chem Inc. Pittsburgh 
 -------------------------------------------------------
 A restricted SCF calculation will be
 performed using DIIS
 SCF converges when DIIS error is below 1.0e-08
 ---------------------------------------
  Cycle       Energy         DIIS error
 ---------------------------------------
    1    -545.9105630202      2.98e-02  
    2    -543.4004912341      3.99e-03  
    3    -543.1941842032      5.28e-03  
    4    -543.7135932194      5.64e-04  
    5    -543.7174308150      2.64e-04  
    6    -543.7185215040      5.58e-05  
    7    -543.7185697218      2.22e-05  
    8    -543.7185784794      3.40e-06  
    9    -543.7185786964      1.00e-06  
   10    -543.7185787117      3.81e-07  
   11    -543.7185787141      8.76e-08  
   12    -543.7185787142      3.11e-08  
   13    -543.7185787142      5.13e-09  Convergence criterion met
 ---------------------------------------
 SCF time:   CPU 477.92s  wall 83.00s 
 SCF   energy in the final basis set =     -543.7185787142
 Total energy in the final basis set =     -543.7185787142

 --------------------------------------------------------------

                    Orbital Energies (a.u.)
 --------------------------------------------------------------

 Alpha MOs
 -- Occupied --
-19.1260 -19.1253 -10.2234 -10.2182 -10.1765 -10.1744 -10.1712 -10.1703
-10.1689 -10.1687 -10.1545 -10.1544  -1.0290  -1.0278  -0.8445  -0.8023
 -0.7469  -0.7415  -0.6823  -0.6777  -0.6219  -0.6087  -0.5732  -0.5482
 -0.5203  -0.5158  -0.4823  -0.4654  -0.4566  -0.4495  -0.4307  -0.4269
 -0.4133  -0.4019  -0.3943  -0.3867  -0.3749  -0.3702  -0.3571  -0.3471
 -0.3424  -0.3341  -0.3303  -0.3195  -0.3096  -0.3043  -0.2837  -0.2691
 -- Virtual --
 -0.0170  -0.0066  -0.0055   0.0027   0.0100   0.0188   0.0243   0.0278
  0.0330   0.0403   0.0425   0.0483   0.0565   0.0575   0.0618   0.0726
  0.0751   0.0771   0.0782   0.0861   0.0889   0.0924   0.1002   0.1029
  0.1083   0.1119   0.1167   0.1206   0.1221   0.1244   0.1306   0.1315
  0.1338   0.1347   0.1404   0.1418   0.1447   0.1488   0.1503   0.1531
  0.1578   0.1608   0.1638   0.1649   0.1678   0.1687   0.1717   0.1777
  0.1800   0.1880   0.1902   0.1948   0.1974   0.1992   0.2042   0.2072
  0.2097   0.2153   0.2198   0.2235   0.2271   0.2298   0.2385   0.2439
  0.2458   0.2502   0.2521   0.2621   0.2663   0.2677   0.2742   0.2782
  0.2811   0.2887   0.2917   0.2920   0.2970   0.3040   0.3102   0.3144
  0.3204   0.3230   0.3252   0.3393   0.3446   0.3504   0.3531   0.3554
  0.3605   0.3661   0.3677   0.3745   0.3847   0.3856   0.3944   0.4096
  0.4173   0.4234   0.4341   0.4402   0.4646   0.4694   0.4844   0.4862
  0.5070   0.5141   0.5327   0.5372   0.5481   0.5546   0.5602   0.5674
  0.5809   0.5851   0.5998   0.6090   0.6161   0.6217   0.6320   0.6466
  0.6611   0.6613   0.6652   0.6778   0.6884   0.6935   0.6973   0.7054
  0.7092   0.7175   0.7205   0.7397   0.7415   0.7525   0.7625   0.7641
  0.7683   0.7803   0.7817   0.7829   0.7868   0.7882   0.7970   0.7991
  0.8120   0.8268   0.8439   0.8514   0.9006   0.9233   0.9268   0.9643
  0.9678   0.9959   1.0071   1.0316   1.0459   1.0640   1.0734   1.0940
  1.1134   1.1235   1.1403   1.1484   1.1633   1.1924   1.1997   1.2117
  1.2181   1.2227   1.2499   1.2737   1.2956   1.3137   1.3295   1.3458
  1.3947   1.4148   1.4389   1.4515   1.4578   1.4721   1.4873   1.4910
  1.5026   1.5118   1.5250   1.5370   1.5610   1.5632   1.5742   1.5884
  1.5922   1.5972   1.6040   1.6060   1.6132   1.6161   1.6202   1.6285
  1.6382   1.6525   1.6649   1.6656   1.6694   1.6771   1.6915   1.6940
  1.7115   1.7217   1.7334   1.7476   1.7629   1.7701   1.7833   1.7929
  1.8137   1.8163   1.8350   1.8442   1.8596   1.8623   1.8857   1.9023
  1.9049   1.9261   1.9415   1.9569   2.0004   2.0106   2.0289   2.0375
  2.0433   2.0763   2.0881   2.0956   2.1091   2.1137   2.1311   2.1477
  2.1631   2.1663   2.1855   2.2055   2.2146   2.2483   2.2581   2.2720
  2.2942   2.3116   2.3285   2.3722   2.3786   2.3913   2.4058   2.4117
  2.4209   2.4304   2.4772   2.4847   2.5045   2.5177   2.5266   2.5417
  2.5432   2.5588   2.5633   2.5801   2.5957   2.6155   2.6329   2.6410
  2.6497   2.6582   2.6803   2.6910   2.7130   2.7313   2.7319   2.7366
  2.7560   2.7631   2.7838   2.7964   2.8143   2.8266   2.8438   2.8711
  2.8844   2.9223   2.9252   2.9384   2.9531   2.9662   2.9923   3.0103
  3.0152   3.0400   3.0512   3.0658   3.0867   3.1099   3.1274   3.1379
  3.1734   3.1914   3.1950   3.2306   3.2701   3.2947   3.3179   3.3429
  3.4331   3.4767   3.5246   3.5283   3.7747   3.7829   3.7916   3.8054
  3.8368   3.8380   3.8450   3.8748   3.8790   3.9037   3.9593   3.9910
  4.0063   4.0638   4.1227   4.1546   4.2330   4.2845   4.2918   4.3026
  4.3672   4.3966   5.1205   5.1391   5.3954   5.4455   5.6383   5.6570
 23.8070  23.8415  23.8434  23.8727  23.8888  23.9275  23.9529  23.9683
 23.9888  24.0042  49.9256  49.9556
 --------------------------------------------------------------

          Ground-State Mulliken Net Atomic Charges

     Atom                 Charge (a.u.)
  ----------------------------------------
      1 C                     0.527779
      2 H                     0.205647
      3 C                    -0.607410
      4 H                     0.169266
      5 O                    -0.178601
      6 H                     0.241383
      7 C                    -0.586384
      8 H                     0.207146
      9 H                     0.091827
     10 C                     0.474373
     11 H                     0.193620
     12 C                    -0.618076
     13 O                    -0.233505
     14 H                     0.180353
     15 H                     0.157614
     16 C                    -0.600868
     17 H                     0.150989
     18 H                     0.156500
     19 C                    -0.421766
     20 H                     0.154835
     21 H                     0.148431
     22 C                     0.154955
     23 H                     0.223295
     24 C                    -0.667805
     25 H                     0.145118
     26 H                     0.127100
     27 H                     0.142638
     28 C                    -0.617066
     29 H                     0.142472
     30 H                     0.145402
     31 H                     0.150891
     32 H                     0.239849
  ----------------------------------------
  Sum of atomic charges =     0.000000

 -----------------------------------------------------------------
                    Cartesian Multipole Moments
 -----------------------------------------------------------------
    Charge (ESU x 10^10)
                 0.0000
    Dipole Moment (Debye)
         X      -0.1649      Y      -0.0678      Z      -0.2610
       Tot       0.3160
    Quadrupole Moments (Debye-Ang)
        XX     -88.6210     XY       3.4098     YY     -73.7657
        XZ      -6.3527     YZ       1.7532     ZZ     -79.4163
    Octopole Moments (Debye-Ang^2)
       XXX     -41.6957    XXY       8.4819    XYY      24.4864
       YYY      26.2232    XXZ     -25.7797    XYZ      -6.4573
       YYZ       8.2915    XZZ       6.2377    YZZ       0.4511
       ZZZ      -2.6133
    Hexadecapole Moments (Debye-Ang^3)
      XXXX   -3009.7357   XXXY       2.8174   XXYY    -542.7987
      XYYY      27.9483   YYYY    -640.1538   XXXZ    -102.6860
      XXYZ     -23.6075   XYYZ      -3.6066   YYYZ       8.1597
      XXZZ    -523.3571   XYZZ      -1.5066   YYZZ    -179.8887
      XZZZ       6.9591   YZZZ      -1.4391   ZZZZ    -323.2330
 -----------------------------------------------------------------
 Calculating analytic gradient of the SCF energy
 Gradient of SCF Energy
            1           2           3           4           5           6
    1   0.0060587  -0.0015948  -0.0051400   0.0000526   0.0033886   0.0060079
    2  -0.0053914  -0.0012064   0.0012075   0.0045000  -0.0122393   0.0066817
    3  -0.0012153  -0.0010049   0.0057402  -0.0025636  -0.0006349   0.0051496
            7           8           9          10          11          12
    1  -0.0028109   0.0038052   0.0002272  -0.0011318  -0.0022480   0.0031326
    2   0.0043877   0.0016975   0.0006431   0.0032830   0.0021622  -0.0035194
    3  -0.0013770   0.0003724  -0.0024008   0.0058407   0.0004067  -0.0049922
           13          14          15          16          17          18
    1  -0.0084462  -0.0007558   0.0041418   0.0005166  -0.0011824  -0.0009100
    2  -0.0109148  -0.0019748   0.0031587   0.0014938  -0.0002842  -0.0004310
    3   0.0044273  -0.0005092   0.0022268  -0.0021252   0.0010077   0.0003356
           19          20          21          22          23          24
    1  -0.0007154   0.0017918   0.0008503   0.0026831  -0.0046829   0.0005886
    2   0.0002609  -0.0023468  -0.0000924  -0.0006004   0.0009002   0.0004517
    3   0.0009800  -0.0012800   0.0001138   0.0011473  -0.0007167   0.0025622
           25          26          27          28          29          30
    1  -0.0009989   0.0006283   0.0002747  -0.0000570   0.0003723  -0.0001642
    2   0.0005576   0.0012039   0.0003598  -0.0023340   0.0005261  -0.0003989
    3   0.0000650  -0.0000267   0.0006693  -0.0029305  -0.0014048  -0.0002480
           31          32
    1  -0.0011522  -0.0025297
    2   0.0003533   0.0079050
    3   0.0003205  -0.0079351
 Max gradient component =       1.224E-02
 RMS gradient           =       3.304E-03
 Gradient time:  CPU 108.35 s  wall 18.35 s
 Geometry Optimization Parameters
   NAtoms,    NIC,     NZ,  NCons,   NDum,   NFix, NCnnct, MaxDiis
       32     254       0       0       0       0       0       0


** GEOMETRY OPTIMIZATION IN DELOCALIZED INTERNAL COORDINATES **
   Searching for a Minimum

   Optimization Cycle:   1

                       Coordinates (Angstroms)
     ATOM                X               Y               Z
      1  C        -1.0664640359   -0.0776179712   -0.3840089580
      2  H        -0.9744657451   -0.1218147492   -1.4797820592
      3  C        -0.1850708646    1.0974067426    0.0916589326
      4  H        -0.2725139945    1.2231171923    1.1766625529
      5  O        -0.6272413139    2.3044440697   -0.5239352951
      6  H        -0.1177919743    3.0357140481   -0.1343976182
      7  C         1.2872883956    0.8839824300   -0.2699895483
      8  H         1.4056879501    0.9203865589   -1.3613988634
      9  H         1.8718310427    1.7279538679    0.1167264939
     10  C         1.8275276142   -0.4421608982    0.2789580363
     11  H         1.7941819581   -0.3817916222    1.3755305399
     12  C         3.2828470682   -0.6801815509   -0.1376385205
     13  O         4.1291368974    0.3353378256    0.3843190717
     14  H         3.6382857136   -1.6366232428    0.2597127500
     15  H         3.3958285385   -0.7083247415   -1.2270571513
     16  C         0.9479964815   -1.6113224772   -0.1786942850
     17  H         1.2991160897   -2.5431817661    0.2808214943
     18  H         1.0352930586   -1.7417683147   -1.2650598683
     19  C        -0.5216227863   -1.3998256290    0.1842725413
     20  H        -1.0959399696   -2.2494392836   -0.1995438627
     21  H        -0.6184646938   -1.4134771829    1.2761858859
     22  C        -2.5807344960    0.1514431898   -0.0934938118
     23  H        -2.8611173894    1.1209329105   -0.5258027688
     24  C        -3.4560730528   -0.8976484830   -0.7895372007
     25  H        -4.5149909898   -0.6295756549   -0.7040767453
     26  H        -3.2167690300   -0.9617425291   -1.8560698797
     27  H        -3.3327718698   -1.8914936515   -0.3483538062
     28  C        -2.9328307710    0.2023373446    1.3957428628
     29  H        -2.3749503438    0.9859555132    1.9156451225
     30  H        -2.7338964647   -0.7514230589    1.8940712128
     31  H        -3.9979387734    0.4238739952    1.5276686769
     32  H         4.0390409031    1.1159903640   -0.1881726105
   Point Group: c1    Number of degrees of freedom:    90


   Energy is   -543.718578714


 Attempting to Generate Delocalized Internal Coordinates

 90 Hessian modes will be used to form the next step
  Hessian Eigenvalues:
     0.002000    0.004762    0.004897    0.005060    0.006153    0.006778
     0.007668    0.012302    0.012836    0.019807    0.020236    0.033034
     0.034274    0.038139    0.039723    0.042778    0.044933    0.045854
     0.047310    0.048585    0.049229    0.049553    0.050118    0.052418
     0.054524    0.054820    0.055328    0.056696    0.056781    0.057317
     0.057332    0.060732    0.067796    0.077226    0.082502    0.083057
     0.083411    0.091567    0.098839    0.115881    0.128379    0.138517
     0.145464    0.157761    0.160000    0.160000    0.160000    0.160000
     0.160000    0.160000    0.160000    0.160000    0.168298    0.169827
     0.175723    0.180542    0.195611    0.220020    0.267352    0.269157
     0.273600    0.279956    0.287782    0.288934    0.291125    0.292055
     0.293185    0.294527    0.336251    0.338219    0.338579    0.339138
     0.339438    0.340100    0.340471    0.340964    0.341426    0.341558
     0.341665    0.341708    0.342422    0.342425    0.342493    0.343162
     0.343167    0.344194    0.416757    0.422740    0.528406    0.529186

 Minimum Search - Taking Simple RFO Step
 Searching for Lamda that Minimizes Along All modes
 Value Taken    Lamda =  -0.00636405
 Step Taken.  Stepsize is  0.253182

                             Maximum     Tolerance    Cnvgd?
         Gradient           0.010462      0.000300      NO
         Displacement       0.083143      0.001200      NO
         Energy change     *********      0.000001      NO


 New Cartesian Coordinates Obtained by Inverse Iteration

 Displacement from previous Coordinates is:  0.571400
 ----------------------------------------------------------------
             Standard Nuclear Orientation (Angstroms)
    I     Atom           X                Y                Z
 ----------------------------------------------------------------
    1      C      -1.0769102037    -0.0794770099    -0.3767747717
    2      H      -0.9815988564    -0.1189422637    -1.4710279836
    3      C      -0.2016680980     1.0937779300     0.0767426320
    4      H      -0.2811086459     1.1905857474     1.1684342604
    5      O      -0.7220306144     2.2820357818    -0.5420715438
    6      H      -0.2510925599     3.0429524953    -0.1875819659
    7      C       1.2760867536     0.8774709317    -0.2841754989
    8      H       1.3623417917     0.8975473413    -1.3788508926
    9      H       1.8555578173     1.7277788539     0.0972939630
   10      C       1.8458989453    -0.4372250344     0.2708582345
   11      H       1.8281477508    -0.3856870128     1.3673396413
   12      C       3.3097721152    -0.6650362160    -0.1312470560
   13      O       4.2267616708     0.3012680173     0.3984381532
   14      H       3.6474496752    -1.6261741520     0.2647952690
   15      H       3.3898681583    -0.7206074170    -1.2253654995
   16      C       0.9607106197    -1.6100443424    -0.1740128392
   17      H       1.3246669775    -2.5396843206     0.2789029815
   18      H       1.0470522714    -1.7379972981    -1.2613052765
   19      C      -0.5152506594    -1.3935824106     0.1952157768
   20      H      -1.1079984292    -2.2352985023    -0.1718728214
   21      H      -0.6106994785    -1.3969917662     1.2872580186
   22      C      -2.5849080089     0.1524506275    -0.0818811405
   23      H      -2.8229233996     1.1347402723    -0.5016568501
   24      C      -3.4686358785    -0.8767394455    -0.8103007864
   25      H      -4.5236734371    -0.5988586598    -0.7300964629
   26      H      -3.2245600413    -0.9331999396    -1.8760625921
   27      H      -3.3651648084    -1.8811786072    -0.3883092391
   28      C      -2.9354051022     0.1978113680     1.4150970696
   29      H      -2.3687203505     0.9620829389     1.9541750747
   30      H      -2.7548828079    -0.7642621742     1.9037339827
   31      H      -3.9956181679     0.4337622295     1.5459274176
   32      H       4.1909481532     1.0961852828    -0.1406559340
 ----------------------------------------------------------------
 Molecular Point Group                 C1    NOp =  1
 Largest Abelian Subgroup              C1    NOp =  1
 Nuclear Repulsion Energy =   782.6370026924 hartrees
 There are       48 alpha and       48 beta electrons
 Applying Cartesian multipole field
    Component          Value
    ---------          -----
     (2,0,0)        1.00000E-11
     (0,2,0)        2.00000E-11
     (0,0,2)       -3.00000E-11
 Nucleus-field energy     =     0.0000000242 hartrees
 Requested basis set is 6-311++G(d,p)
 There are 172 shells and 404 basis functions
 A cutoff of  1.0D-11 yielded  12763 shell pairs
 There are     69953 function pairs (     73999 Cartesian)
 Smallest overlap matrix eigenvalue = 2.01E-06

 Q-Chem warning in module stvman/mkSTV.C, line 306:

 Overlap eigenvalue is smaller than square root of threshold
 Use THRESH >= 12 to get rid of this warning

 Guess MOs from SCF MO coefficient file

 -----------------------------------------------------------------------
  General SCF calculation program by
  Eric Jon Sundstrom, Paul Horn, Yuezhi Mao, Dmitri Zuev, Alec White,
  David Stuck, Shaama M.S., Shane Yost, Joonho Lee, David Small,
  Daniel Levine, Susi Lehtola, Hugh Burton, Evgeny Epifanovsky
 -----------------------------------------------------------------------
 Exchange:     0.2000 Hartree-Fock + 0.0800 Slater + 0.7200 B88
 Correlation:  0.1900 VWN1RPA + 0.8100 LYP
 Using SG-1 standard quadrature grid
 using 6 threads for integral computing
 -------------------------------------------------------
 OpenMP Integral computing Module                
 Release: version 2.0, May 2017, Q-Chem Inc. Pleasanton 
 -------------------------------------------------------
 -------------------------------------------------------
 OpenMP BLAS3 based DFT computing Module                
 Release: version 1.0, May 2013, Q-Chem Inc. Pittsburgh 
 -------------------------------------------------------
 A restricted SCF calculation will be
 performed using DIIS
 SCF converges when DIIS error is below 1.0e-08
 ---------------------------------------
  Cycle       Energy         DIIS error
 ---------------------------------------
    1    -543.7162663598      4.19e-04  
    2    -543.7210773927      4.76e-05  
    3    -543.7210998916      4.66e-05  
    4    -543.7211346310      1.24e-05  
    5    -543.7211367744      3.98e-06  
    6    -543.7211370019      1.20e-06  
    7    -543.7211370240      2.34e-07  
    8    -543.7211370250      7.17e-08  
    9    -543.7211370251      1.59e-08  
   10    -543.7211370251      7.79e-09  Convergence criterion met
 ---------------------------------------
 SCF time:   CPU 383.59s  wall 67.00s 
 SCF   energy in the final basis set =     -543.7211370251
 Total energy in the final basis set =     -543.7211370251

 --------------------------------------------------------------

                    Orbital Energies (a.u.)
 --------------------------------------------------------------

 Alpha MOs
 -- Occupied --
-19.1281 -19.1263 -10.2235 -10.2203 -10.1790 -10.1728 -10.1722 -10.1715
-10.1689 -10.1682 -10.1547 -10.1545  -1.0274  -1.0264  -0.8446  -0.8016
 -0.7460  -0.7425  -0.6823  -0.6796  -0.6236  -0.6088  -0.5727  -0.5477
 -0.5217  -0.5160  -0.4804  -0.4638  -0.4548  -0.4482  -0.4290  -0.4261
 -0.4123  -0.3994  -0.3928  -0.3854  -0.3747  -0.3704  -0.3569  -0.3481
 -0.3439  -0.3346  -0.3306  -0.3188  -0.3087  -0.3046  -0.2866  -0.2722
 -- Virtual --
 -0.0165  -0.0060  -0.0051   0.0027   0.0097   0.0192   0.0244   0.0280
  0.0334   0.0405   0.0423   0.0486   0.0568   0.0576   0.0618   0.0724
  0.0757   0.0765   0.0783   0.0863   0.0893   0.0931   0.1004   0.1035
  0.1087   0.1127   0.1168   0.1202   0.1215   0.1238   0.1303   0.1314
  0.1342   0.1347   0.1411   0.1418   0.1444   0.1493   0.1505   0.1530
  0.1582   0.1609   0.1632   0.1643   0.1679   0.1688   0.1721   0.1772
  0.1809   0.1883   0.1907   0.1947   0.1956   0.1993   0.2036   0.2041
  0.2077   0.2138   0.2186   0.2213   0.2260   0.2298   0.2389   0.2439
  0.2450   0.2499   0.2504   0.2595   0.2652   0.2668   0.2755   0.2794
  0.2818   0.2891   0.2892   0.2905   0.2964   0.3031   0.3117   0.3139
  0.3182   0.3224   0.3259   0.3381   0.3427   0.3495   0.3520   0.3562
  0.3608   0.3667   0.3691   0.3720   0.3833   0.3846   0.3951   0.4111
  0.4127   0.4228   0.4326   0.4398   0.4673   0.4694   0.4845   0.4882
  0.5055   0.5142   0.5330   0.5374   0.5493   0.5552   0.5591   0.5682
  0.5793   0.5839   0.6010   0.6062   0.6164   0.6237   0.6310   0.6465
  0.6572   0.6602   0.6631   0.6766   0.6881   0.6918   0.6984   0.7056
  0.7089   0.7193   0.7228   0.7400   0.7431   0.7540   0.7617   0.7644
  0.7710   0.7790   0.7830   0.7834   0.7878   0.7885   0.7973   0.8001
  0.8138   0.8275   0.8417   0.8474   0.9021   0.9240   0.9260   0.9589
  0.9672   0.9959   1.0064   1.0337   1.0433   1.0625   1.0732   1.0886
  1.1176   1.1247   1.1416   1.1439   1.1601   1.1910   1.1978   1.2085
  1.2161   1.2235   1.2427   1.2790   1.2916   1.3131   1.3424   1.3510
  1.3955   1.4177   1.4373   1.4462   1.4587   1.4752   1.4882   1.4946
  1.5067   1.5120   1.5255   1.5426   1.5617   1.5690   1.5787   1.5902
  1.5958   1.5997   1.6065   1.6072   1.6099   1.6207   1.6230   1.6327
  1.6354   1.6530   1.6623   1.6630   1.6665   1.6743   1.6876   1.6911
  1.6997   1.7223   1.7306   1.7434   1.7599   1.7637   1.7738   1.7935
  1.8081   1.8127   1.8317   1.8413   1.8522   1.8555   1.8743   1.8962
  1.9038   1.9237   1.9416   1.9577   1.9945   2.0068   2.0324   2.0414
  2.0443   2.0813   2.0895   2.0957   2.1037   2.1104   2.1339   2.1522
  2.1635   2.1652   2.1860   2.2011   2.2189   2.2482   2.2538   2.2703
  2.2967   2.3143   2.3305   2.3719   2.3796   2.3931   2.4050   2.4149
  2.4203   2.4356   2.4774   2.4813   2.5044   2.5184   2.5238   2.5361
  2.5441   2.5582   2.5637   2.5765   2.5944   2.6049   2.6205   2.6372
  2.6445   2.6574   2.6788   2.6916   2.7008   2.7340   2.7349   2.7409
  2.7532   2.7620   2.7784   2.7877   2.8171   2.8243   2.8403   2.8722
  2.8749   2.9161   2.9219   2.9371   2.9468   2.9606   2.9863   2.9976
  3.0093   3.0314   3.0431   3.0656   3.0797   3.1038   3.1250   3.1403
  3.1626   3.1890   3.1913   3.2305   3.2613   3.2944   3.3042   3.3424
  3.4320   3.4759   3.5248   3.5387   3.7751   3.7867   3.7956   3.8042
  3.8326   3.8419   3.8492   3.8698   3.8808   3.9161   3.9435   3.9858
  3.9894   4.0545   4.1162   4.1441   4.2179   4.2787   4.2951   4.3034
  4.3676   4.4031   5.1056   5.1337   5.3855   5.4360   5.6511   5.6712
 23.8017  23.8343  23.8431  23.8659  23.8834  23.9305  23.9499  23.9673
 23.9872  24.0093  49.9256  49.9561
 --------------------------------------------------------------

          Ground-State Mulliken Net Atomic Charges

     Atom                 Charge (a.u.)
  ----------------------------------------
      1 C                     0.510378
      2 H                     0.206469
      3 C                    -0.612093
      4 H                     0.168404
      5 O                    -0.185663
      6 H                     0.242086
      7 C                    -0.543743
      8 H                     0.202451
      9 H                     0.101785
     10 C                     0.464570
     11 H                     0.190432
     12 C                    -0.605103
     13 O                    -0.243212
     14 H                     0.183215
     15 H                     0.154386
     16 C                    -0.602337
     17 H                     0.151750
     18 H                     0.156726
     19 C                    -0.419998
     20 H                     0.156330
     21 H                     0.145955
     22 C                     0.152267
     23 H                     0.226861
     24 C                    -0.680309
     25 H                     0.146684
     26 H                     0.127782
     27 H                     0.143164
     28 C                    -0.621999
     29 H                     0.142044
     30 H                     0.147356
     31 H                     0.152835
     32 H                     0.240525
  ----------------------------------------
  Sum of atomic charges =     0.000000

 -----------------------------------------------------------------
                    Cartesian Multipole Moments
 -----------------------------------------------------------------
    Charge (ESU x 10^10)
                 0.0000
    Dipole Moment (Debye)
         X      -0.1288      Y       0.1126      Z      -0.2788
       Tot       0.3271
    Quadrupole Moments (Debye-Ang)
        XX     -88.7644     XY       3.7760     YY     -73.3318
        XZ      -6.4214     YZ       1.6638     ZZ     -79.5958
    Octopole Moments (Debye-Ang^2)
       XXX     -40.9067    XXY      11.4684    XYY      23.5128
       YYY      28.5774    XXZ     -26.0429    XYZ      -6.3463
       YYZ       7.4968    XZZ       5.6243    YZZ       0.4914
       ZZZ      -2.4987
    Hexadecapole Moments (Debye-Ang^3)
      XXXX   -3064.6654   XXXY      31.9767   XXYY    -546.3611
      XYYY      31.0868   YYYY    -624.4368   XXXZ    -110.3084
      XXYZ     -20.5753   XYYZ      -4.1018   YYYZ       7.0491
      XXZZ    -535.0559   XYZZ       1.1469   YYZZ    -179.4290
      XZZZ       3.5087   YZZZ       0.7826   ZZZZ    -328.8126
 -----------------------------------------------------------------
 Calculating analytic gradient of the SCF energy
 Gradient of SCF Energy
            1           2           3           4           5           6
    1   0.0010924  -0.0001229  -0.0001620   0.0000558  -0.0026959  -0.0000300
    2   0.0001246   0.0005383   0.0004827  -0.0006956   0.0003131  -0.0000089
    3   0.0003236   0.0003574  -0.0004250  -0.0005457  -0.0011423   0.0003927
            7           8           9          10          11          12
    1  -0.0004481  -0.0000026  -0.0002883   0.0005316   0.0004986  -0.0000242
    2  -0.0024472   0.0008959   0.0000666  -0.0025338  -0.0000197   0.0006134
    3   0.0005755   0.0000551   0.0000624  -0.0005476  -0.0005081  -0.0007242
           13          14          15          16          17          18
    1   0.0025478   0.0002077  -0.0006446  -0.0003139   0.0003203   0.0000062
    2   0.0015863   0.0000377  -0.0008420   0.0015708   0.0001251  -0.0000489
    3   0.0015048  -0.0002329   0.0004041  -0.0002203   0.0003403   0.0002244
           19          20          21          22          23          24
    1  -0.0015581   0.0000387  -0.0000232   0.0016680  -0.0006832  -0.0003277
    2  -0.0002293   0.0002499  -0.0002150   0.0003257   0.0005430  -0.0008772
    3   0.0006007  -0.0003186  -0.0001557   0.0007580  -0.0002064  -0.0006822
           25          26          27          28          29          30
    1   0.0001148  -0.0002310  -0.0001590   0.0001706  -0.0001576  -0.0000966
    2   0.0001050  -0.0001483   0.0002465   0.0003332   0.0001460   0.0001282
    3  -0.0001243  -0.0003517  -0.0001114   0.0004006   0.0003646  -0.0001315
           31          32
    1   0.0000737   0.0006426
    2   0.0000593  -0.0004251
    3   0.0001371  -0.0000736
 Max gradient component =       2.696E-03
 RMS gradient           =       7.455E-04
 Gradient time:  CPU 107.78 s  wall 18.26 s
 Geometry Optimization Parameters
   NAtoms,    NIC,     NZ,  NCons,   NDum,   NFix, NCnnct, MaxDiis
       32     254       0       0       0       0       0       0

 Cartesian Hessian Update
 Hessian Updated using BFGS Update


** GEOMETRY OPTIMIZATION IN DELOCALIZED INTERNAL COORDINATES **
   Searching for a Minimum

   Optimization Cycle:   2

                       Coordinates (Angstroms)
     ATOM                X               Y               Z
      1  C        -1.0769102037   -0.0794770099   -0.3767747717
      2  H        -0.9815988564   -0.1189422637   -1.4710279836
      3  C        -0.2016680980    1.0937779300    0.0767426320
      4  H        -0.2811086459    1.1905857474    1.1684342604
      5  O        -0.7220306144    2.2820357818   -0.5420715438
      6  H        -0.2510925599    3.0429524953   -0.1875819659
      7  C         1.2760867536    0.8774709317   -0.2841754989
      8  H         1.3623417917    0.8975473413   -1.3788508926
      9  H         1.8555578173    1.7277788539    0.0972939630
     10  C         1.8458989453   -0.4372250344    0.2708582345
     11  H         1.8281477508   -0.3856870128    1.3673396413
     12  C         3.3097721152   -0.6650362160   -0.1312470560
     13  O         4.2267616708    0.3012680173    0.3984381532
     14  H         3.6474496752   -1.6261741520    0.2647952690
     15  H         3.3898681583   -0.7206074170   -1.2253654995
     16  C         0.9607106197   -1.6100443424   -0.1740128392
     17  H         1.3246669775   -2.5396843206    0.2789029815
     18  H         1.0470522714   -1.7379972981   -1.2613052765
     19  C        -0.5152506594   -1.3935824106    0.1952157768
     20  H        -1.1079984292   -2.2352985023   -0.1718728214
     21  H        -0.6106994785   -1.3969917662    1.2872580186
     22  C        -2.5849080089    0.1524506275   -0.0818811405
     23  H        -2.8229233996    1.1347402723   -0.5016568501
     24  C        -3.4686358785   -0.8767394455   -0.8103007864
     25  H        -4.5236734371   -0.5988586598   -0.7300964629
     26  H        -3.2245600413   -0.9331999396   -1.8760625921
     27  H        -3.3651648084   -1.8811786072   -0.3883092391
     28  C        -2.9354051022    0.1978113680    1.4150970696
     29  H        -2.3687203505    0.9620829389    1.9541750747
     30  H        -2.7548828079   -0.7642621742    1.9037339827
     31  H        -3.9956181679    0.4337622295    1.5459274176
     32  H         4.1909481532    1.0961852828   -0.1406559340
   Point Group: c1    Number of degrees of freedom:    90


   Energy is   -543.721137025

 Hessian Updated using BFGS Update

 84 Hessian modes will be used to form the next step
  Hessian Eigenvalues:
     0.002012    0.004761    0.004905    0.005060    0.006174    0.006782
     0.007651    0.012294    0.012827    0.019826    0.020239    0.033202
     0.034262    0.038132    0.039815    0.042870    0.045041    0.045791
     0.047596    0.048611    0.048999    0.049539    0.051223    0.052217
     0.054526    0.054801    0.055206    0.056687    0.056780    0.057303
     0.058367    0.060694    0.068008    0.078177    0.082404    0.083091
     0.083732    0.091520    0.099507    0.115850    0.128755    0.138715
     0.145497    0.158477    0.159270    0.160541    0.168261    0.173862
     0.176229    0.182992    0.198141    0.230027    0.268948    0.270258
     0.273782    0.279940    0.288040    0.289152    0.291243    0.292292
     0.293591    0.303574    0.336360    0.338373    0.338397    0.338582
     0.339433    0.340094    0.340454    0.340934    0.341004    0.341471
     0.341659    0.341710    0.342411    0.342429    0.342571    0.343163
     0.343228    0.344216    0.417126    0.433753    0.522458    0.528963

 Minimum Search - Taking Simple RFO Step
 Searching for Lamda that Minimizes Along All modes
 Value Taken    Lamda =  -0.00043416
 Step Taken.  Stepsize is  0.119634

                             Maximum     Tolerance    Cnvgd?
         Gradient           0.003785      0.000300      NO
         Displacement       0.048030      0.001200      NO
         Energy change     -0.002558      0.000001      NO


 New Cartesian Coordinates Obtained by Inverse Iteration

 Displacement from previous Coordinates is:  0.275145
 ----------------------------------------------------------------
             Standard Nuclear Orientation (Angstroms)
    I     Atom           X                Y                Z
 ----------------------------------------------------------------
    1      C      -1.0755381883    -0.0752070628    -0.3710571879
    2      H      -0.9799482303    -0.1249369907    -1.4653371663
    3      C      -0.1925888231     1.0998524271     0.0751951488
    4      H      -0.2665313883     1.2073911771     1.1671713094
    5      O      -0.6950210926     2.2905356296    -0.5506855245
    6      H      -0.2077185629     3.0469198032    -0.2099613831
    7      C       1.2797656335     0.8752040258    -0.2935083141
    8      H       1.3570543773     0.8728207811    -1.3890681940
    9      H       1.8689535692     1.7263070453     0.0712931305
   10      C       1.8401206369    -0.4354100508     0.2746912111
   11      H       1.8206073967    -0.3756915663     1.3713803468
   12      C       3.2995084110    -0.6666497704    -0.1291005562
   13      O       4.2029411218     0.3155704900     0.3859372861
   14      H       3.6446802131    -1.6209911200     0.2767930225
   15      H       3.3795785953    -0.7269991346    -1.2235837738
   16      C       0.9571681571    -1.6121306853    -0.1646888520
   17      H       1.3192973771    -2.5416900621     0.2893595415
   18      H       1.0401742231    -1.7427317196    -1.2522398490
   19      C      -0.5145129471    -1.3868807414     0.2086873377
   20      H      -1.1131233112    -2.2306075898    -0.1442382657
   21      H      -0.6035040217    -1.3778221318     1.3014271364
   22      C      -2.5842802761     0.1536301268    -0.0765962096
   23      H      -2.8164461250     1.1432176919    -0.4794339852
   24      C      -3.4650930948    -0.8630035577    -0.8219488443
   25      H      -4.5213613676    -0.5914579772    -0.7356043692
   26      H      -3.2199276140    -0.8979777609    -1.8879944945
   27      H      -3.3564777741    -1.8752008907    -0.4192798566
   28      C      -2.9378808117     0.1693658973     1.4192712097
   29      H      -2.3708915990     0.9227423688     1.9726254539
   30      H      -2.7578290520    -0.8019915562     1.8899452742
   31      H      -3.9984070559     0.4027935143     1.5520444401
   32      H       4.1396447760     1.1104926353    -0.1505317022
 ----------------------------------------------------------------
 Molecular Point Group                 C1    NOp =  1
 Largest Abelian Subgroup              C1    NOp =  1
 Nuclear Repulsion Energy =   783.3852857871 hartrees
 There are       48 alpha and       48 beta electrons
 Applying Cartesian multipole field
    Component          Value
    ---------          -----
     (2,0,0)        1.00000E-11
     (0,2,0)        2.00000E-11
     (0,0,2)       -3.00000E-11
 Nucleus-field energy     =     0.0000000241 hartrees
 Requested basis set is 6-311++G(d,p)
 There are 172 shells and 404 basis functions
 A cutoff of  1.0D-11 yielded  12771 shell pairs
 There are     69997 function pairs (     74044 Cartesian)
 Smallest overlap matrix eigenvalue = 2.00E-06

 Q-Chem warning in module stvman/mkSTV.C, line 306:

 Overlap eigenvalue is smaller than square root of threshold
 Use THRESH >= 12 to get rid of this warning

 Guess MOs from SCF MO coefficient file

 -----------------------------------------------------------------------
  General SCF calculation program by
  Eric Jon Sundstrom, Paul Horn, Yuezhi Mao, Dmitri Zuev, Alec White,
  David Stuck, Shaama M.S., Shane Yost, Joonho Lee, David Small,
  Daniel Levine, Susi Lehtola, Hugh Burton, Evgeny Epifanovsky
 -----------------------------------------------------------------------
 Exchange:     0.2000 Hartree-Fock + 0.0800 Slater + 0.7200 B88
 Correlation:  0.1900 VWN1RPA + 0.8100 LYP
 Using SG-1 standard quadrature grid
 using 6 threads for integral computing
 -------------------------------------------------------
 OpenMP Integral computing Module                
 Release: version 2.0, May 2017, Q-Chem Inc. Pleasanton 
 -------------------------------------------------------
 -------------------------------------------------------
 OpenMP BLAS3 based DFT computing Module                
 Release: version 1.0, May 2013, Q-Chem Inc. Pittsburgh 
 -------------------------------------------------------
 A restricted SCF calculation will be
 performed using DIIS
 SCF converges when DIIS error is below 1.0e-08
 ---------------------------------------
  Cycle       Energy         DIIS error
 ---------------------------------------
    1    -543.7204031535      1.86e-04  
    2    -543.7213620788      1.92e-05  
    3    -543.7213662867      2.01e-05  
    4    -543.7213726709      4.23e-06  
    5    -543.7213728711      1.89e-06  
    6    -543.7213729261      3.58e-07  
    7    -543.7213729283      6.61e-08  
    8    -543.7213729284      2.11e-08  
    9    -543.7213729284      5.35e-09  Convergence criterion met
 ---------------------------------------
 SCF time:   CPU 345.72s  wall 60.00s 
 SCF   energy in the final basis set =     -543.7213729284
 Total energy in the final basis set =     -543.7213729284

 --------------------------------------------------------------

                    Orbital Energies (a.u.)
 --------------------------------------------------------------

 Alpha MOs
 -- Occupied --
-19.1274 -19.1260 -10.2240 -10.2197 -10.1784 -10.1729 -10.1722 -10.1721
-10.1688 -10.1684 -10.1549 -10.1547  -1.0278  -1.0270  -0.8452  -0.8022
 -0.7463  -0.7429  -0.6825  -0.6794  -0.6234  -0.6091  -0.5732  -0.5483
 -0.5221  -0.5157  -0.4813  -0.4643  -0.4549  -0.4487  -0.4293  -0.4266
 -0.4125  -0.4000  -0.3939  -0.3857  -0.3749  -0.3705  -0.3567  -0.3478
 -0.3438  -0.3347  -0.3308  -0.3193  -0.3091  -0.3050  -0.2860  -0.2719
 -- Virtual --
 -0.0165  -0.0058  -0.0053   0.0027   0.0099   0.0191   0.0243   0.0278
  0.0335   0.0406   0.0426   0.0485   0.0567   0.0576   0.0618   0.0723
  0.0759   0.0769   0.0783   0.0862   0.0894   0.0932   0.1003   0.1028
  0.1087   0.1126   0.1169   0.1204   0.1214   0.1239   0.1301   0.1315
  0.1340   0.1348   0.1412   0.1417   0.1445   0.1493   0.1501   0.1529
  0.1582   0.1610   0.1629   0.1647   0.1678   0.1690   0.1723   0.1772
  0.1806   0.1883   0.1911   0.1945   0.1955   0.1994   0.2038   0.2049
  0.2080   0.2140   0.2192   0.2222   0.2268   0.2311   0.2382   0.2438
  0.2450   0.2495   0.2504   0.2607   0.2657   0.2672   0.2744   0.2791
  0.2816   0.2891   0.2894   0.2906   0.2965   0.3040   0.3112   0.3132
  0.3185   0.3225   0.3267   0.3371   0.3432   0.3502   0.3526   0.3556
  0.3597   0.3661   0.3691   0.3732   0.3836   0.3843   0.3955   0.4118
  0.4146   0.4227   0.4323   0.4402   0.4660   0.4691   0.4846   0.4882
  0.5062   0.5146   0.5327   0.5381   0.5492   0.5553   0.5603   0.5672
  0.5791   0.5840   0.6013   0.6078   0.6162   0.6239   0.6307   0.6464
  0.6572   0.6610   0.6640   0.6771   0.6897   0.6917   0.6979   0.7049
  0.7095   0.7189   0.7239   0.7400   0.7428   0.7536   0.7624   0.7644
  0.7710   0.7791   0.7819   0.7832   0.7872   0.7883   0.7966   0.8000
  0.8140   0.8278   0.8421   0.8473   0.9028   0.9231   0.9285   0.9584
  0.9677   0.9942   1.0074   1.0327   1.0441   1.0647   1.0740   1.0893
  1.1198   1.1249   1.1425   1.1466   1.1630   1.1901   1.1984   1.2099
  1.2149   1.2217   1.2441   1.2767   1.2918   1.3134   1.3425   1.3519
  1.3973   1.4177   1.4362   1.4447   1.4588   1.4733   1.4892   1.4936
  1.5070   1.5107   1.5271   1.5431   1.5613   1.5697   1.5775   1.5900
  1.5938   1.5992   1.6064   1.6078   1.6104   1.6181   1.6242   1.6320
  1.6355   1.6530   1.6620   1.6642   1.6686   1.6748   1.6882   1.6916
  1.7001   1.7223   1.7313   1.7451   1.7602   1.7658   1.7756   1.7919
  1.8087   1.8128   1.8316   1.8407   1.8518   1.8577   1.8763   1.8984
  1.9033   1.9252   1.9429   1.9555   1.9954   2.0064   2.0331   2.0410
  2.0457   2.0819   2.0883   2.0963   2.1062   2.1100   2.1335   2.1522
  2.1639   2.1667   2.1857   2.2020   2.2197   2.2480   2.2532   2.2712
  2.2953   2.3145   2.3317   2.3702   2.3771   2.3942   2.4039   2.4144
  2.4198   2.4353   2.4784   2.4818   2.5045   2.5190   2.5245   2.5359
  2.5444   2.5585   2.5644   2.5774   2.5956   2.6070   2.6207   2.6378
  2.6458   2.6563   2.6783   2.6908   2.7022   2.7319   2.7336   2.7411
  2.7535   2.7625   2.7794   2.7898   2.8191   2.8284   2.8396   2.8739
  2.8756   2.9161   2.9225   2.9382   2.9479   2.9619   2.9873   3.0002
  3.0103   3.0316   3.0420   3.0662   3.0799   3.1054   3.1275   3.1405
  3.1670   3.1883   3.1937   3.2305   3.2652   3.2970   3.3087   3.3432
  3.4345   3.4761   3.5277   3.5369   3.7762   3.7876   3.7965   3.8050
  3.8331   3.8424   3.8490   3.8694   3.8842   3.9162   3.9417   3.9870
  3.9897   4.0567   4.1199   4.1484   4.2229   4.2795   4.2963   4.3044
  4.3661   4.4027   5.1078   5.1317   5.3883   5.4360   5.6535   5.6726
 23.8011  23.8369  23.8435  23.8677  23.8852  23.9300  23.9520  23.9693
 23.9878  24.0088  49.9270  49.9568
 --------------------------------------------------------------

          Ground-State Mulliken Net Atomic Charges

     Atom                 Charge (a.u.)
  ----------------------------------------
      1 C                     0.515445
      2 H                     0.205134
      3 C                    -0.602884
      4 H                     0.171890
      5 O                    -0.186633
      6 H                     0.242232
      7 C                    -0.548334
      8 H                     0.203038
      9 H                     0.096498
     10 C                     0.453754
     11 H                     0.190668
     12 C                    -0.607130
     13 O                    -0.239903
     14 H                     0.182479
     15 H                     0.154366
     16 C                    -0.603452
     17 H                     0.152042
     18 H                     0.156560
     19 C                    -0.412246
     20 H                     0.156230
     21 H                     0.146020
     22 C                     0.149334
     23 H                     0.227010
     24 C                    -0.676336
     25 H                     0.146905
     26 H                     0.126924
     27 H                     0.142451
     28 C                    -0.621833
     29 H                     0.139408
     30 H                     0.148241
     31 H                     0.152939
     32 H                     0.239182
  ----------------------------------------
  Sum of atomic charges =     0.000000

 -----------------------------------------------------------------
                    Cartesian Multipole Moments
 -----------------------------------------------------------------
    Charge (ESU x 10^10)
                 0.0000
    Dipole Moment (Debye)
         X      -0.1624      Y       0.0728      Z      -0.2626
       Tot       0.3172
    Quadrupole Moments (Debye-Ang)
        XX     -88.9714     XY       3.7329     YY     -73.3480
        XZ      -6.2768     YZ       1.5960     ZZ     -79.5810
    Octopole Moments (Debye-Ang^2)
       XXX     -42.8859    XXY      10.2430    XYY      23.9768
       YYY      28.0637    XXZ     -25.1652    XYZ      -6.4443
       YYZ       7.2986    XZZ       5.8426    YZZ       0.4014
       ZZZ      -2.3696
    Hexadecapole Moments (Debye-Ang^3)
      XXXX   -3057.4532   XXXY      22.5228   XXYY    -544.2295
      XYYY      30.2705   YYYY    -624.0247   XXXZ    -105.1129
      XXYZ     -20.1473   XYYZ      -3.8651   YYYZ       8.6071
      XXZZ    -532.3762   XYZZ      -0.0778   YYZZ    -179.8616
      XZZZ       4.6957   YZZZ       3.3779   ZZZZ    -330.5345
 -----------------------------------------------------------------
 Calculating analytic gradient of the SCF energy
 Gradient of SCF Energy
            1           2           3           4           5           6
    1   0.0001129  -0.0000655  -0.0001843   0.0002814   0.0002314  -0.0002670
    2  -0.0000186  -0.0000189  -0.0003403  -0.0001433   0.0005149  -0.0000351
    3   0.0003076   0.0000215   0.0000321  -0.0001063  -0.0003399   0.0000372
            7           8           9          10          11          12
    1   0.0001083  -0.0000291   0.0001670  -0.0002370   0.0002267  -0.0002949
    2  -0.0002185   0.0002411   0.0001507  -0.0003413   0.0000630  -0.0002745
    3   0.0001268  -0.0000671   0.0000738  -0.0000512  -0.0000000  -0.0003723
           13          14          15          16          17          18
    1  -0.0000248  -0.0000459  -0.0001549   0.0004402   0.0000567  -0.0000432
    2   0.0008397  -0.0001165   0.0000261   0.0003413  -0.0000811  -0.0000892
    3   0.0004788  -0.0000907   0.0000844  -0.0000635   0.0000693   0.0000074
           19          20          21          22          23          24
    1  -0.0007398   0.0001889  -0.0000398   0.0002853   0.0000409  -0.0001782
    2   0.0001028   0.0000784  -0.0000621   0.0002706  -0.0001270  -0.0004149
    3   0.0000737  -0.0001568  -0.0000529   0.0001284   0.0000457  -0.0000070
           25          26          27          28          29          30
    1   0.0000257   0.0000163  -0.0000679   0.0001029  -0.0001808  -0.0000227
    2   0.0000803  -0.0000155   0.0000071  -0.0000004  -0.0000253  -0.0000745
    3  -0.0000712  -0.0000521  -0.0000669  -0.0000644   0.0000467   0.0001433
           31          32
    1   0.0000104   0.0002808
    2  -0.0000305  -0.0002886
    3   0.0000003  -0.0001147
 Max gradient component =       8.397E-04
 RMS gradient           =       2.104E-04
 Gradient time:  CPU 107.77 s  wall 18.24 s
 Geometry Optimization Parameters
   NAtoms,    NIC,     NZ,  NCons,   NDum,   NFix, NCnnct, MaxDiis
       32     254       0       0       0       0       0       0

 Cartesian Hessian Update
 Hessian Updated using BFGS Update


** GEOMETRY OPTIMIZATION IN DELOCALIZED INTERNAL COORDINATES **
   Searching for a Minimum

   Optimization Cycle:   3

                       Coordinates (Angstroms)
     ATOM                X               Y               Z
      1  C        -1.0755381883   -0.0752070628   -0.3710571879
      2  H        -0.9799482303   -0.1249369907   -1.4653371663
      3  C        -0.1925888231    1.0998524271    0.0751951488
      4  H        -0.2665313883    1.2073911771    1.1671713094
      5  O        -0.6950210926    2.2905356296   -0.5506855245
      6  H        -0.2077185629    3.0469198032   -0.2099613831
      7  C         1.2797656335    0.8752040258   -0.2935083141
      8  H         1.3570543773    0.8728207811   -1.3890681940
      9  H         1.8689535692    1.7263070453    0.0712931305
     10  C         1.8401206369   -0.4354100508    0.2746912111
     11  H         1.8206073967   -0.3756915663    1.3713803468
     12  C         3.2995084110   -0.6666497704   -0.1291005562
     13  O         4.2029411218    0.3155704900    0.3859372861
     14  H         3.6446802131   -1.6209911200    0.2767930225
     15  H         3.3795785953   -0.7269991346   -1.2235837738
     16  C         0.9571681571   -1.6121306853   -0.1646888520
     17  H         1.3192973771   -2.5416900621    0.2893595415
     18  H         1.0401742231   -1.7427317196   -1.2522398490
     19  C        -0.5145129471   -1.3868807414    0.2086873377
     20  H        -1.1131233112   -2.2306075898   -0.1442382657
     21  H        -0.6035040217   -1.3778221318    1.3014271364
     22  C        -2.5842802761    0.1536301268   -0.0765962096
     23  H        -2.8164461250    1.1432176919   -0.4794339852
     24  C        -3.4650930948   -0.8630035577   -0.8219488443
     25  H        -4.5213613676   -0.5914579772   -0.7356043692
     26  H        -3.2199276140   -0.8979777609   -1.8879944945
     27  H        -3.3564777741   -1.8752008907   -0.4192798566
     28  C        -2.9378808117    0.1693658973    1.4192712097
     29  H        -2.3708915990    0.9227423688    1.9726254539
     30  H        -2.7578290520   -0.8019915562    1.8899452742
     31  H        -3.9984070559    0.4027935143    1.5520444401
     32  H         4.1396447760    1.1104926353   -0.1505317022
   Point Group: c1    Number of degrees of freedom:    90


   Energy is   -543.721372928

 Hessian Updated using BFGS Update

 85 Hessian modes will be used to form the next step
  Hessian Eigenvalues:
     0.002030    0.004719    0.004908    0.005066    0.006175    0.006792
     0.007301    0.011676    0.012456    0.019540    0.020228    0.033128
     0.034523    0.038168    0.039813    0.042574    0.045066    0.045714
     0.047544    0.048549    0.049124    0.049482    0.051342    0.052221
     0.054465    0.054815    0.055257    0.056641    0.056777    0.057340
     0.058032    0.060706    0.068200    0.078508    0.082378    0.083090
     0.083674    0.091504    0.099622    0.115833    0.129357    0.138816
     0.145590    0.158921    0.159359    0.159694    0.160869    0.168026
     0.172983    0.176222    0.185792    0.199773    0.236135    0.269028
     0.270526    0.275284    0.280619    0.287595    0.289431    0.290242
     0.292823    0.293816    0.311692    0.336325    0.338294    0.338475
     0.338918    0.339420    0.340314    0.340769    0.340970    0.341228
     0.341470    0.341663    0.341752    0.342375    0.342439    0.342636
     0.343135    0.343748    0.345359    0.415122    0.423630    0.522221
     0.528875

 Minimum Search - Taking Simple RFO Step
 Searching for Lamda that Minimizes Along All modes
 Value Taken    Lamda =  -0.00004081
 Step Taken.  Stepsize is  0.059428

                             Maximum     Tolerance    Cnvgd?
         Gradient           0.000520      0.000300      NO
         Displacement       0.028985      0.001200      NO
         Energy change     -0.000236      0.000001      NO


 New Cartesian Coordinates Obtained by Inverse Iteration

 Displacement from previous Coordinates is:  0.072989
 ----------------------------------------------------------------
             Standard Nuclear Orientation (Angstroms)
    I     Atom           X                Y                Z
 ----------------------------------------------------------------
    1      C      -1.0756942327    -0.0760014823    -0.3728633171
    2      H      -0.9792219325    -0.1265992019    -1.4671022367
    3      C      -0.1930406267     1.0989011727     0.0742421475
    4      H      -0.2685427106     1.2077248271     1.1663179698
    5      O      -0.6951995827     2.2890847708    -0.5509503889
    6      H      -0.2010904587     3.0438681597    -0.2162788795
    7      C       1.2785174820     0.8734785113    -0.2960869376
    8      H       1.3542413866     0.8653064834    -1.3916087586
    9      H       1.8679173560     1.7256211070     0.0648072573
   10      C       1.8392861576    -0.4356528185     0.2747824925
   11      H       1.8160484391    -0.3756524262     1.3714315101
   12      C       3.2995491501    -0.6664633124    -0.1269652322
   13      O       4.2009297606     0.3164090131     0.3874148246
   14      H       3.6464290787    -1.6195645090     0.2800685708
   15      H       3.3816052444    -0.7265817243    -1.2215416622
   16      C       0.9569387263    -1.6129917732    -0.1656714897
   17      H       1.3191541284    -2.5429593502     0.2869264883
   18      H       1.0393300488    -1.7416582461    -1.2535401083
   19      C      -0.5132215725    -1.3864706387     0.2098669461
   20      H      -1.1144167400    -2.2313910594    -0.1363385060
   21      H      -0.5985211201    -1.3722753032     1.3029330008
   22      C      -2.5841252859     0.1542541099    -0.0775072160
   23      H      -2.8152651903     1.1453194424    -0.4776440960
   24      C      -3.4663520866    -0.8597214432    -0.8228365807
   25      H      -4.5230589507    -0.5926453560    -0.7282148234
   26      H      -3.2273153261    -0.8884544894    -1.8903436053
   27      H      -3.3515900972    -1.8735778974    -0.4258165914
   28      C      -2.9341723715     0.1670525758     1.4188979084
   29      H      -2.3597989486     0.9146714658     1.9726543865
   30      H      -2.7579301420    -0.8071623941     1.8846994039
   31      H      -3.9928945614     0.4062879939     1.5557997006
   32      H       4.1239181307     1.1173070382    -0.1385688568
 ----------------------------------------------------------------
 Molecular Point Group                 C1    NOp =  1
 Largest Abelian Subgroup              C1    NOp =  1
 Nuclear Repulsion Energy =   783.6186990043 hartrees
 There are       48 alpha and       48 beta electrons
 Applying Cartesian multipole field
    Component          Value
    ---------          -----
     (2,0,0)        1.00000E-11
     (0,2,0)        2.00000E-11
     (0,0,2)       -3.00000E-11
 Nucleus-field energy     =     0.0000000240 hartrees
 Requested basis set is 6-311++G(d,p)
 There are 172 shells and 404 basis functions
 A cutoff of  1.0D-11 yielded  12774 shell pairs
 There are     70018 function pairs (     74065 Cartesian)
 Smallest overlap matrix eigenvalue = 1.99E-06

 Q-Chem warning in module stvman/mkSTV.C, line 306:

 Overlap eigenvalue is smaller than square root of threshold
 Use THRESH >= 12 to get rid of this warning

 Guess MOs from SCF MO coefficient file

 -----------------------------------------------------------------------
  General SCF calculation program by
  Eric Jon Sundstrom, Paul Horn, Yuezhi Mao, Dmitri Zuev, Alec White,
  David Stuck, Shaama M.S., Shane Yost, Joonho Lee, David Small,
  Daniel Levine, Susi Lehtola, Hugh Burton, Evgeny Epifanovsky
 -----------------------------------------------------------------------
 Exchange:     0.2000 Hartree-Fock + 0.0800 Slater + 0.7200 B88
 Correlation:  0.1900 VWN1RPA + 0.8100 LYP
 Using SG-1 standard quadrature grid
 using 6 threads for integral computing
 -------------------------------------------------------
 OpenMP Integral computing Module                
 Release: version 2.0, May 2017, Q-Chem Inc. Pleasanton 
 -------------------------------------------------------
 -------------------------------------------------------
 OpenMP BLAS3 based DFT computing Module                
 Release: version 1.0, May 2013, Q-Chem Inc. Pittsburgh 
 -------------------------------------------------------
 A restricted SCF calculation will be
 performed using DIIS
 SCF converges when DIIS error is below 1.0e-08
 ---------------------------------------
  Cycle       Energy         DIIS error
 ---------------------------------------
    1    -543.7212802334      6.54e-05  
    2    -543.7213990167      7.47e-06  
    3    -543.7213999153      5.17e-06  
    4    -543.7214003340      2.34e-06  
    5    -543.7214004295      5.56e-07  
    6    -543.7214004336      2.01e-07  
    7    -543.7214004342      3.85e-08  
    8    -543.7214004342      1.02e-08  
    9    -543.7214004343      3.16e-09  Convergence criterion met
 ---------------------------------------
 SCF time:   CPU 346.32s  wall 61.00s 
 SCF   energy in the final basis set =     -543.7214004343
 Total energy in the final basis set =     -543.7214004343

 --------------------------------------------------------------

                    Orbital Energies (a.u.)
 --------------------------------------------------------------

 Alpha MOs
 -- Occupied --
-19.1273 -19.1260 -10.2240 -10.2196 -10.1786 -10.1732 -10.1723 -10.1721
-10.1688 -10.1683 -10.1548 -10.1546  -1.0282  -1.0273  -0.8454  -0.8023
 -0.7463  -0.7430  -0.6826  -0.6795  -0.6235  -0.6092  -0.5734  -0.5484
 -0.5223  -0.5155  -0.4816  -0.4644  -0.4550  -0.4489  -0.4295  -0.4268
 -0.4127  -0.4001  -0.3941  -0.3859  -0.3752  -0.3707  -0.3567  -0.3479
 -0.3438  -0.3348  -0.3309  -0.3194  -0.3092  -0.3051  -0.2858  -0.2721
 -- Virtual --
 -0.0165  -0.0057  -0.0053   0.0026   0.0100   0.0191   0.0243   0.0277
  0.0335   0.0405   0.0426   0.0485   0.0566   0.0577   0.0618   0.0724
  0.0760   0.0769   0.0783   0.0863   0.0894   0.0932   0.1003   0.1026
  0.1087   0.1126   0.1170   0.1203   0.1214   0.1238   0.1300   0.1315
  0.1340   0.1348   0.1412   0.1417   0.1445   0.1492   0.1501   0.1528
  0.1581   0.1612   0.1627   0.1648   0.1678   0.1689   0.1724   0.1773
  0.1805   0.1883   0.1913   0.1944   0.1955   0.1995   0.2039   0.2050
  0.2080   0.2139   0.2192   0.2225   0.2273   0.2313   0.2383   0.2435
  0.2451   0.2494   0.2505   0.2607   0.2656   0.2674   0.2742   0.2792
  0.2817   0.2891   0.2893   0.2907   0.2968   0.3041   0.3110   0.3129
  0.3184   0.3226   0.3269   0.3369   0.3432   0.3503   0.3528   0.3554
  0.3591   0.3661   0.3690   0.3734   0.3835   0.3845   0.3957   0.4120
  0.4152   0.4228   0.4325   0.4403   0.4658   0.4690   0.4847   0.4883
  0.5059   0.5145   0.5327   0.5380   0.5490   0.5549   0.5604   0.5674
  0.5784   0.5838   0.6012   0.6082   0.6161   0.6239   0.6307   0.6464
  0.6571   0.6611   0.6641   0.6773   0.6902   0.6918   0.6979   0.7048
  0.7095   0.7189   0.7245   0.7402   0.7430   0.7535   0.7624   0.7646
  0.7711   0.7791   0.7819   0.7831   0.7868   0.7883   0.7966   0.7999
  0.8141   0.8282   0.8427   0.8475   0.9029   0.9225   0.9298   0.9586
  0.9679   0.9931   1.0078   1.0327   1.0436   1.0652   1.0738   1.0895
  1.1201   1.1262   1.1425   1.1466   1.1622   1.1899   1.1987   1.2103
  1.2148   1.2215   1.2445   1.2769   1.2919   1.3132   1.3432   1.3517
  1.3974   1.4174   1.4364   1.4442   1.4589   1.4730   1.4893   1.4931
  1.5075   1.5106   1.5280   1.5435   1.5610   1.5697   1.5775   1.5897
  1.5933   1.5993   1.6060   1.6082   1.6112   1.6178   1.6244   1.6319
  1.6354   1.6527   1.6613   1.6641   1.6693   1.6749   1.6880   1.6917
  1.7003   1.7220   1.7319   1.7452   1.7600   1.7665   1.7761   1.7924
  1.8088   1.8126   1.8316   1.8401   1.8514   1.8587   1.8767   1.8985
  1.9030   1.9249   1.9437   1.9551   1.9955   2.0058   2.0332   2.0407
  2.0453   2.0815   2.0877   2.0963   2.1060   2.1096   2.1337   2.1519
  2.1640   2.1661   2.1859   2.2021   2.2197   2.2484   2.2529   2.2714
  2.2953   2.3143   2.3322   2.3696   2.3770   2.3945   2.4034   2.4144
  2.4199   2.4354   2.4786   2.4820   2.5046   2.5191   2.5249   2.5363
  2.5443   2.5590   2.5647   2.5778   2.5954   2.6064   2.6203   2.6379
  2.6465   2.6548   2.6777   2.6904   2.7026   2.7305   2.7331   2.7411
  2.7534   2.7627   2.7796   2.7901   2.8199   2.8291   2.8392   2.8744
  2.8765   2.9156   2.9232   2.9383   2.9482   2.9625   2.9881   3.0004
  3.0105   3.0315   3.0429   3.0657   3.0790   3.1048   3.1281   3.1404
  3.1677   3.1872   3.1951   3.2315   3.2666   3.2976   3.3097   3.3436
  3.4356   3.4772   3.5285   3.5369   3.7763   3.7875   3.7974   3.8057
  3.8337   3.8427   3.8487   3.8687   3.8869   3.9166   3.9418   3.9872
  3.9902   4.0564   4.1201   4.1496   4.2239   4.2799   4.2967   4.3051
  4.3647   4.4026   5.1075   5.1315   5.3889   5.4370   5.6540   5.6729
 23.8012  23.8368  23.8436  23.8679  23.8854  23.9306  23.9526  23.9700
 23.9882  24.0087  49.9271  49.9569
 --------------------------------------------------------------

          Ground-State Mulliken Net Atomic Charges

     Atom                 Charge (a.u.)
  ----------------------------------------
      1 C                     0.510964
      2 H                     0.205110
      3 C                    -0.591210
      4 H                     0.172010
      5 O                    -0.186299
      6 H                     0.242120
      7 C                    -0.549868
      8 H                     0.203212
      9 H                     0.094257
     10 C                     0.447793
     11 H                     0.190652
     12 C                    -0.608252
     13 O                    -0.238274
     14 H                     0.182526
     15 H                     0.154442
     16 C                    -0.602881
     17 H                     0.152280
     18 H                     0.156501
     19 C                    -0.410468
     20 H                     0.156313
     21 H                     0.146356
     22 C                     0.146642
     23 H                     0.226994
     24 C                    -0.675028
     25 H                     0.146843
     26 H                     0.126868
     27 H                     0.141919
     28 C                    -0.619879
     29 H                     0.138351
     30 H                     0.148615
     31 H                     0.153019
     32 H                     0.238373
  ----------------------------------------
  Sum of atomic charges =     0.000000

 -----------------------------------------------------------------
                    Cartesian Multipole Moments
 -----------------------------------------------------------------
    Charge (ESU x 10^10)
                 0.0000
    Dipole Moment (Debye)
         X      -0.1758      Y       0.0754      Z      -0.2552
       Tot       0.3189
    Quadrupole Moments (Debye-Ang)
        XX     -89.1397     XY       3.7460     YY     -73.3349
        XZ      -6.1975     YZ       1.5787     ZZ     -79.5991
    Octopole Moments (Debye-Ang^2)
       XXX     -43.9150    XXY      10.0354    XYY      24.1843
       YYY      28.0268    XXZ     -24.7262    XYZ      -6.3579
       YYZ       7.2377    XZZ       5.7826    YZZ       0.4300
       ZZZ      -2.3520
    Hexadecapole Moments (Debye-Ang^3)
      XXXX   -3060.7510   XXXY      20.9959   XXYY    -543.5422
      XYYY      30.8290   YYYY    -623.5580   XXXZ    -103.9841
      XXYZ     -19.6388   XYYZ      -3.8902   YYYZ       8.4415
      XXZZ    -532.3477   XYZZ      -0.1335   YYZZ    -179.7852
      XZZZ       4.2154   YZZZ       3.6050   ZZZZ    -330.7475
 -----------------------------------------------------------------
 Calculating analytic gradient of the SCF energy
 Gradient of SCF Energy
            1           2           3           4           5           6
    1  -0.0000138  -0.0000157  -0.0000512  -0.0000154   0.0002461  -0.0001597
    2   0.0001013  -0.0000144  -0.0002827   0.0001369  -0.0000077  -0.0000736
    3  -0.0000471  -0.0000692   0.0001439   0.0001156  -0.0001081   0.0001203
            7           8           9          10          11          12
    1   0.0001068   0.0000002   0.0000203  -0.0002361  -0.0000019  -0.0000435
    2   0.0001492  -0.0000141  -0.0000712   0.0001565   0.0000297  -0.0003438
    3  -0.0000260  -0.0000265   0.0000262   0.0000023   0.0000501  -0.0001423
           13          14          15          16          17          18
    1  -0.0004148   0.0000830   0.0000161   0.0002575  -0.0000172  -0.0000263
    2   0.0002637  -0.0000252   0.0001905   0.0000316  -0.0000119  -0.0000278
    3   0.0002117  -0.0000756   0.0000163   0.0000769  -0.0000095  -0.0000347
           19          20          21          22          23          24
    1  -0.0000753   0.0000245   0.0000237   0.0000313   0.0000324  -0.0000750
    2   0.0000888   0.0000128  -0.0000330   0.0000649  -0.0000317  -0.0000777
    3   0.0000289  -0.0000592  -0.0000113   0.0000532   0.0000656   0.0000282
           25          26          27          28          29          30
    1   0.0000122   0.0000436   0.0000065   0.0000481   0.0000248   0.0000271
    2   0.0000331  -0.0000086   0.0000087  -0.0000780   0.0000074  -0.0000160
    3  -0.0000225   0.0000151   0.0000116  -0.0001356  -0.0000370   0.0000299
           31          32
    1  -0.0000415   0.0001831
    2  -0.0000460  -0.0001118
    3  -0.0000165  -0.0001747
 Max gradient component =       4.148E-04
 RMS gradient           =       1.076E-04
 Gradient time:  CPU 107.75 s  wall 18.24 s
 Geometry Optimization Parameters
   NAtoms,    NIC,     NZ,  NCons,   NDum,   NFix, NCnnct, MaxDiis
       32     254       0       0       0       0       0       0

 Cartesian Hessian Update
 Hessian Updated using BFGS Update


** GEOMETRY OPTIMIZATION IN DELOCALIZED INTERNAL COORDINATES **
   Searching for a Minimum

   Optimization Cycle:   4

                       Coordinates (Angstroms)
     ATOM                X               Y               Z
      1  C        -1.0756942327   -0.0760014823   -0.3728633171
      2  H        -0.9792219325   -0.1265992019   -1.4671022367
      3  C        -0.1930406267    1.0989011727    0.0742421475
      4  H        -0.2685427106    1.2077248271    1.1663179698
      5  O        -0.6951995827    2.2890847708   -0.5509503889
      6  H        -0.2010904587    3.0438681597   -0.2162788795
      7  C         1.2785174820    0.8734785113   -0.2960869376
      8  H         1.3542413866    0.8653064834   -1.3916087586
      9  H         1.8679173560    1.7256211070    0.0648072573
     10  C         1.8392861576   -0.4356528185    0.2747824925
     11  H         1.8160484391   -0.3756524262    1.3714315101
     12  C         3.2995491501   -0.6664633124   -0.1269652322
     13  O         4.2009297606    0.3164090131    0.3874148246
     14  H         3.6464290787   -1.6195645090    0.2800685708
     15  H         3.3816052444   -0.7265817243   -1.2215416622
     16  C         0.9569387263   -1.6129917732   -0.1656714897
     17  H         1.3191541284   -2.5429593502    0.2869264883
     18  H         1.0393300488   -1.7416582461   -1.2535401083
     19  C        -0.5132215725   -1.3864706387    0.2098669461
     20  H        -1.1144167400   -2.2313910594   -0.1363385060
     21  H        -0.5985211201   -1.3722753032    1.3029330008
     22  C        -2.5841252859    0.1542541099   -0.0775072160
     23  H        -2.8152651903    1.1453194424   -0.4776440960
     24  C        -3.4663520866   -0.8597214432   -0.8228365807
     25  H        -4.5230589507   -0.5926453560   -0.7282148234
     26  H        -3.2273153261   -0.8884544894   -1.8903436053
     27  H        -3.3515900972   -1.8735778974   -0.4258165914
     28  C        -2.9341723715    0.1670525758    1.4188979084
     29  H        -2.3597989486    0.9146714658    1.9726543865
     30  H        -2.7579301420   -0.8071623941    1.8846994039
     31  H        -3.9928945614    0.4062879939    1.5557997006
     32  H         4.1239181307    1.1173070382   -0.1385688568
   Point Group: c1    Number of degrees of freedom:    90


   Energy is   -543.721400434

 Hessian Updated using BFGS Update

 86 Hessian modes will be used to form the next step
  Hessian Eigenvalues:
     0.001877    0.003606    0.004912    0.004970    0.006095    0.006197
     0.006803    0.009082    0.012438    0.020162    0.020313    0.033198
     0.035262    0.038165    0.039822    0.043560    0.045098    0.046256
     0.047813    0.048849    0.049118    0.049498    0.051800    0.052392
     0.054657    0.054813    0.055450    0.056713    0.056773    0.057440
     0.060377    0.061624    0.068149    0.078487    0.082390    0.083040
     0.084346    0.091371    0.099579    0.117049    0.129832    0.138774
     0.146506    0.158926    0.159429    0.159769    0.160666    0.162460
     0.171292    0.175345    0.176884    0.188609    0.199587    0.236077
     0.268814    0.271020    0.276800    0.280525    0.285630    0.289389
     0.291430    0.293467    0.300109    0.310825    0.336515    0.338405
     0.338516    0.339227    0.339497    0.340315    0.340706    0.340935
     0.341242    0.341513    0.341724    0.342201    0.342397    0.342555
     0.343086    0.343445    0.344031    0.347212    0.419408    0.442700
     0.521748    0.529419

 Minimum Search - Taking Simple RFO Step
 Searching for Lamda that Minimizes Along All modes
 Value Taken    Lamda =  -0.00003258
 Step Taken.  Stepsize is  0.095770

                             Maximum     Tolerance    Cnvgd?
         Gradient           0.000345      0.000300      NO
         Displacement       0.045554      0.001200      NO
         Energy change     -0.000028      0.000001      NO


 New Cartesian Coordinates Obtained by Inverse Iteration

 Displacement from previous Coordinates is:  0.150182
 ----------------------------------------------------------------
             Standard Nuclear Orientation (Angstroms)
    I     Atom           X                Y                Z
 ----------------------------------------------------------------
    1      C      -1.0761131455    -0.0767173026    -0.3702144555
    2      H      -0.9804365195    -0.1323474385    -1.4641928082
    3      C      -0.1924286039     1.1005564145     0.0700578532
    4      H      -0.2658071142     1.2134559289     1.1618362465
    5      O      -0.6953858836     2.2884664412    -0.5579119389
    6      H      -0.1888466059     3.0423329953    -0.2396379793
    7      C       1.2780248509     0.8723965588    -0.3027155396
    8      H       1.3507690941     0.8556416219    -1.3981916503
    9      H       1.8678246123     1.7273275963     0.0504960322
   10      C       1.8404103170    -0.4335723821     0.2746538120
   11      H       1.8157287006    -0.3696957787     1.3710021330
   12      C       3.3008195780    -0.6665315514    -0.1261444447
   13      O       4.2047678135     0.3148599181     0.3843714154
   14      H       3.6466001007    -1.6184886653     0.2841022509
   15      H       3.3822626196    -0.7310021361    -1.2207615346
   16      C       0.9570156658    -1.6125169379    -0.1615540655
   17      H       1.3204878150    -2.5415366463     0.2915820967
   18      H       1.0367961774    -1.7424285632    -1.2494479905
   19      C      -0.5110057754    -1.3839939491     0.2185120346
   20      H      -1.1148606083    -2.2313837996    -0.1173044599
   21      H      -0.5909443342    -1.3612113506     1.3119172645
   22      C      -2.5846100421     0.1546798991    -0.0740604949
   23      H      -2.8130228142     1.1501785525    -0.4650128321
   24      C      -3.4679151939    -0.8496435581    -0.8296383144
   25      H      -4.5251245974    -0.5887033867    -0.7240106336
   26      H      -3.2354800917    -0.8609101463    -1.8988594498
   27      H      -3.3468488676    -1.8692166524    -0.4491946480
   28      C      -2.9352798717     0.1534343001     1.4224757724
   29      H      -2.3534832996     0.8884957715     1.9852536814
   30      H      -2.7680373759    -0.8281217560     1.8757341243
   31      H      -3.9916485603     0.4009058502     1.5623911812
   32      H       4.1081851122     1.1247533981    -0.1245693380
 ----------------------------------------------------------------
 Molecular Point Group                 C1    NOp =  1
 Largest Abelian Subgroup              C1    NOp =  1
 Nuclear Repulsion Energy =   783.5387968327 hartrees
 There are       48 alpha and       48 beta electrons
 Applying Cartesian multipole field
    Component          Value
    ---------          -----
     (2,0,0)        1.00000E-11
     (0,2,0)        2.00000E-11
     (0,0,2)       -3.00000E-11
 Nucleus-field energy     =     0.0000000240 hartrees
 Requested basis set is 6-311++G(d,p)
 There are 172 shells and 404 basis functions
 A cutoff of  1.0D-11 yielded  12772 shell pairs
 There are     69999 function pairs (     74046 Cartesian)
 Smallest overlap matrix eigenvalue = 2.00E-06

 Q-Chem warning in module stvman/mkSTV.C, line 306:

 Overlap eigenvalue is smaller than square root of threshold
 Use THRESH >= 12 to get rid of this warning

 Guess MOs from SCF MO coefficient file

 -----------------------------------------------------------------------
  General SCF calculation program by
  Eric Jon Sundstrom, Paul Horn, Yuezhi Mao, Dmitri Zuev, Alec White,
  David Stuck, Shaama M.S., Shane Yost, Joonho Lee, David Small,
  Daniel Levine, Susi Lehtola, Hugh Burton, Evgeny Epifanovsky
 -----------------------------------------------------------------------
 Exchange:     0.2000 Hartree-Fock + 0.0800 Slater + 0.7200 B88
 Correlation:  0.1900 VWN1RPA + 0.8100 LYP
 Using SG-1 standard quadrature grid
 using 6 threads for integral computing
 -------------------------------------------------------
 OpenMP Integral computing Module                
 Release: version 2.0, May 2017, Q-Chem Inc. Pleasanton 
 -------------------------------------------------------
 -------------------------------------------------------
 OpenMP BLAS3 based DFT computing Module                
 Release: version 1.0, May 2013, Q-Chem Inc. Pittsburgh 
 -------------------------------------------------------
 A restricted SCF calculation will be
 performed using DIIS
 SCF converges when DIIS error is below 1.0e-08
 ---------------------------------------
  Cycle       Energy         DIIS error
 ---------------------------------------
    1    -543.7209971232      1.24e-04  
    2    -543.7214175376      1.33e-05  
    3    -543.7214206682      8.58e-06  
    4    -543.7214218094      3.82e-06  
    5    -543.7214220662      9.35e-07  
    6    -543.7214220777      3.51e-07  
    7    -543.7214220795      5.85e-08  
    8    -543.7214220795      1.78e-08  
    9    -543.7214220795      5.67e-09  Convergence criterion met
 ---------------------------------------
 SCF time:   CPU 345.69s  wall 61.00s 
 SCF   energy in the final basis set =     -543.7214220795
 Total energy in the final basis set =     -543.7214220795

 --------------------------------------------------------------

                    Orbital Energies (a.u.)
 --------------------------------------------------------------

 Alpha MOs
 -- Occupied --
-19.1274 -19.1262 -10.2243 -10.2196 -10.1789 -10.1737 -10.1725 -10.1723
-10.1690 -10.1684 -10.1549 -10.1546  -1.0284  -1.0275  -0.8456  -0.8024
 -0.7464  -0.7432  -0.6826  -0.6797  -0.6236  -0.6093  -0.5738  -0.5486
 -0.5226  -0.5151  -0.4819  -0.4644  -0.4550  -0.4491  -0.4296  -0.4270
 -0.4130  -0.4002  -0.3945  -0.3861  -0.3755  -0.3709  -0.3566  -0.3480
 -0.3438  -0.3350  -0.3311  -0.3197  -0.3093  -0.3052  -0.2855  -0.2724
 -- Virtual --
 -0.0167  -0.0055  -0.0053   0.0026   0.0100   0.0190   0.0243   0.0276
  0.0336   0.0405   0.0427   0.0485   0.0564   0.0578   0.0617   0.0723
  0.0761   0.0768   0.0784   0.0863   0.0896   0.0932   0.1001   0.1021
  0.1086   0.1126   0.1171   0.1202   0.1213   0.1238   0.1296   0.1314
  0.1340   0.1349   0.1413   0.1417   0.1445   0.1491   0.1498   0.1526
  0.1579   0.1612   0.1624   0.1649   0.1678   0.1690   0.1725   0.1772
  0.1804   0.1881   0.1915   0.1940   0.1952   0.1996   0.2039   0.2048
  0.2079   0.2138   0.2190   0.2227   0.2278   0.2320   0.2379   0.2429
  0.2452   0.2490   0.2505   0.2606   0.2655   0.2677   0.2736   0.2791
  0.2817   0.2888   0.2891   0.2907   0.2975   0.3044   0.3106   0.3123
  0.3182   0.3225   0.3276   0.3364   0.3431   0.3505   0.3529   0.3551
  0.3580   0.3661   0.3690   0.3739   0.3828   0.3847   0.3959   0.4121
  0.4163   0.4227   0.4322   0.4402   0.4652   0.4690   0.4848   0.4883
  0.5056   0.5146   0.5324   0.5379   0.5488   0.5544   0.5607   0.5673
  0.5773   0.5834   0.6007   0.6087   0.6156   0.6239   0.6306   0.6460
  0.6560   0.6613   0.6642   0.6772   0.6902   0.6920   0.6975   0.7046
  0.7097   0.7187   0.7253   0.7403   0.7429   0.7536   0.7625   0.7649
  0.7711   0.7782   0.7818   0.7830   0.7866   0.7883   0.7966   0.7998
  0.8142   0.8287   0.8427   0.8473   0.9031   0.9210   0.9309   0.9581
  0.9681   0.9923   1.0080   1.0324   1.0432   1.0658   1.0735   1.0899
  1.1209   1.1279   1.1430   1.1471   1.1630   1.1894   1.1984   1.2099
  1.2149   1.2211   1.2445   1.2768   1.2917   1.3126   1.3448   1.3515
  1.3978   1.4165   1.4357   1.4427   1.4585   1.4725   1.4889   1.4930
  1.5080   1.5104   1.5290   1.5440   1.5600   1.5699   1.5770   1.5889
  1.5926   1.5993   1.6052   1.6092   1.6123   1.6167   1.6245   1.6315
  1.6349   1.6521   1.6604   1.6639   1.6706   1.6748   1.6877   1.6916
  1.6997   1.7213   1.7323   1.7451   1.7596   1.7671   1.7769   1.7928
  1.8080   1.8117   1.8315   1.8393   1.8500   1.8595   1.8765   1.8987
  1.9027   1.9248   1.9443   1.9542   1.9950   2.0044   2.0331   2.0400
  2.0451   2.0809   2.0858   2.0962   2.1057   2.1087   2.1337   2.1517
  2.1642   2.1667   2.1861   2.2015   2.2200   2.2484   2.2522   2.2713
  2.2950   2.3140   2.3329   2.3685   2.3767   2.3952   2.4027   2.4136
  2.4199   2.4352   2.4787   2.4823   2.5043   2.5188   2.5252   2.5360
  2.5442   2.5589   2.5652   2.5777   2.5949   2.6048   2.6187   2.6383
  2.6473   2.6524   2.6770   2.6889   2.7022   2.7280   2.7321   2.7408
  2.7530   2.7627   2.7793   2.7902   2.8206   2.8298   2.8379   2.8750
  2.8771   2.9139   2.9235   2.9385   2.9476   2.9626   2.9884   2.9996
  3.0106   3.0307   3.0423   3.0645   3.0783   3.1035   3.1281   3.1407
  3.1679   3.1863   3.1968   3.2312   3.2681   3.2979   3.3112   3.3438
  3.4361   3.4772   3.5289   3.5367   3.7764   3.7870   3.7977   3.8062
  3.8339   3.8427   3.8477   3.8674   3.8903   3.9171   3.9400   3.9863
  3.9900   4.0561   4.1202   4.1506   4.2240   4.2791   4.2969   4.3060
  4.3634   4.4020   5.1064   5.1299   5.3894   5.4372   5.6541   5.6729
 23.8009  23.8363  23.8431  23.8676  23.8853  23.9310  23.9528  23.9702
 23.9884  24.0085  49.9272  49.9566
 --------------------------------------------------------------

          Ground-State Mulliken Net Atomic Charges

     Atom                 Charge (a.u.)
  ----------------------------------------
      1 C                     0.514211
      2 H                     0.204488
      3 C                    -0.581765
      4 H                     0.174198
      5 O                    -0.186427
      6 H                     0.241985
      7 C                    -0.549005
      8 H                     0.203646
      9 H                     0.091414
     10 C                     0.439189
     11 H                     0.190858
     12 C                    -0.607427
     13 O                    -0.235894
     14 H                     0.182398
     15 H                     0.154590
     16 C                    -0.603978
     17 H                     0.152275
     18 H                     0.156637
     19 C                    -0.414729
     20 H                     0.156943
     21 H                     0.147228
     22 C                     0.143955
     23 H                     0.227195
     24 C                    -0.673291
     25 H                     0.146950
     26 H                     0.126569
     27 H                     0.141016
     28 C                    -0.619172
     29 H                     0.136353
     30 H                     0.149350
     31 H                     0.153222
     32 H                     0.237020
  ----------------------------------------
  Sum of atomic charges =     0.000000

 -----------------------------------------------------------------
                    Cartesian Multipole Moments
 -----------------------------------------------------------------
    Charge (ESU x 10^10)
                 0.0000
    Dipole Moment (Debye)
         X      -0.1972      Y       0.0837      Z      -0.2436
       Tot       0.3244
    Quadrupole Moments (Debye-Ang)
        XX     -89.4328     XY       3.8092     YY     -73.2889
        XZ      -6.0728     YZ       1.5286     ZZ     -79.6274
    Octopole Moments (Debye-Ang^2)
       XXX     -45.8878    XXY       9.8533    XYY      24.4878
       YYY      28.0002    XXZ     -23.9906    XYZ      -6.2461
       YYZ       6.9817    XZZ       5.7353    YZZ       0.4589
       ZZZ      -2.2520
    Hexadecapole Moments (Debye-Ang^3)
      XXXX   -3072.5499   XXXY      19.4815   XXYY    -543.1708
      XYYY      31.7052   YYYY    -621.9324   XXXZ    -101.3922
      XXYZ     -18.3824   XYYZ      -3.7631   YYYZ       8.7932
      XXZZ    -533.1062   XYZZ      -0.2795   YYZZ    -179.7950
      XZZZ       4.2388   YZZZ       5.1956   ZZZZ    -332.1716
 -----------------------------------------------------------------
 Calculating analytic gradient of the SCF energy
 Gradient of SCF Energy
            1           2           3           4           5           6
    1  -0.0001097   0.0000467   0.0001086  -0.0000527   0.0001901  -0.0000651
    2   0.0000597   0.0000034  -0.0000364   0.0001178  -0.0001402   0.0000375
    3  -0.0000268  -0.0000434  -0.0000008   0.0000129   0.0000187   0.0001426
            7           8           9          10          11          12
    1   0.0000576  -0.0000425  -0.0000838  -0.0000495  -0.0001237   0.0002108
    2   0.0003900  -0.0001555  -0.0001992   0.0002992  -0.0000426  -0.0001271
    3  -0.0000648   0.0000445  -0.0000205   0.0000651   0.0000421   0.0000649
           13          14          15          16          17          18
    1  -0.0003830   0.0000798   0.0000040  -0.0000847  -0.0000565   0.0000259
    2  -0.0000972   0.0000405   0.0001309  -0.0001889   0.0000483   0.0000336
    3   0.0000259  -0.0000646  -0.0000292   0.0000945  -0.0000718  -0.0000570
           19          20          21          22          23          24
    1   0.0003994  -0.0000652   0.0000433  -0.0002497   0.0000264   0.0000464
    2  -0.0001211  -0.0000378   0.0000109  -0.0002129   0.0000339   0.0002546
    3  -0.0000906   0.0000593   0.0000212  -0.0000921   0.0000334   0.0000547
           25          26          27          28          29          30
    1   0.0000019   0.0000392   0.0000244  -0.0000544   0.0000091   0.0000436
    2  -0.0000197  -0.0000384   0.0000097  -0.0000401  -0.0000052   0.0000085
    3  -0.0000052   0.0000279   0.0000533  -0.0000228  -0.0000333  -0.0000326
           31          32
    1  -0.0000295   0.0000930
    2  -0.0000585   0.0000422
    3   0.0000047  -0.0001103
 Max gradient component =       3.994E-04
 RMS gradient           =       1.131E-04
 Gradient time:  CPU 107.87 s  wall 18.27 s
 Geometry Optimization Parameters
   NAtoms,    NIC,     NZ,  NCons,   NDum,   NFix, NCnnct, MaxDiis
       32     254       0       0       0       0       0       0

 Cartesian Hessian Update
 Hessian Updated using BFGS Update


** GEOMETRY OPTIMIZATION IN DELOCALIZED INTERNAL COORDINATES **
   Searching for a Minimum

   Optimization Cycle:   5

                       Coordinates (Angstroms)
     ATOM                X               Y               Z
      1  C        -1.0761131455   -0.0767173026   -0.3702144555
      2  H        -0.9804365195   -0.1323474385   -1.4641928082
      3  C        -0.1924286039    1.1005564145    0.0700578532
      4  H        -0.2658071142    1.2134559289    1.1618362465
      5  O        -0.6953858836    2.2884664412   -0.5579119389
      6  H        -0.1888466059    3.0423329953   -0.2396379793
      7  C         1.2780248509    0.8723965588   -0.3027155396
      8  H         1.3507690941    0.8556416219   -1.3981916503
      9  H         1.8678246123    1.7273275963    0.0504960322
     10  C         1.8404103170   -0.4335723821    0.2746538120
     11  H         1.8157287006   -0.3696957787    1.3710021330
     12  C         3.3008195780   -0.6665315514   -0.1261444447
     13  O         4.2047678135    0.3148599181    0.3843714154
     14  H         3.6466001007   -1.6184886653    0.2841022509
     15  H         3.3822626196   -0.7310021361   -1.2207615346
     16  C         0.9570156658   -1.6125169379   -0.1615540655
     17  H         1.3204878150   -2.5415366463    0.2915820967
     18  H         1.0367961774   -1.7424285632   -1.2494479905
     19  C        -0.5110057754   -1.3839939491    0.2185120346
     20  H        -1.1148606083   -2.2313837996   -0.1173044599
     21  H        -0.5909443342   -1.3612113506    1.3119172645
     22  C        -2.5846100421    0.1546798991   -0.0740604949
     23  H        -2.8130228142    1.1501785525   -0.4650128321
     24  C        -3.4679151939   -0.8496435581   -0.8296383144
     25  H        -4.5251245974   -0.5887033867   -0.7240106336
     26  H        -3.2354800917   -0.8609101463   -1.8988594498
     27  H        -3.3468488676   -1.8692166524   -0.4491946480
     28  C        -2.9352798717    0.1534343001    1.4224757724
     29  H        -2.3534832996    0.8884957715    1.9852536814
     30  H        -2.7680373759   -0.8281217560    1.8757341243
     31  H        -3.9916485603    0.4009058502    1.5623911812
     32  H         4.1081851122    1.1247533981   -0.1245693380
   Point Group: c1    Number of degrees of freedom:    90


   Energy is   -543.721422080

 Hessian Updated using BFGS Update

 87 Hessian modes will be used to form the next step
  Hessian Eigenvalues:
     0.001510    0.002731    0.004912    0.004950    0.006179    0.006491
     0.006837    0.008567    0.012556    0.020154    0.020496    0.033202
     0.035638    0.038180    0.039828    0.043590    0.045097    0.046325
     0.047836    0.048953    0.049114    0.050089    0.051597    0.052313
     0.054672    0.054816    0.055483    0.056765    0.056850    0.057745
     0.060142    0.061199    0.068172    0.078566    0.082452    0.083157
     0.084117    0.091314    0.100406    0.116963    0.129829    0.139065
     0.146461    0.158916    0.159581    0.159811    0.160134    0.161283
     0.162873    0.171546    0.175269    0.176802    0.188766    0.199404
     0.232368    0.269926    0.272255    0.276827    0.280635    0.289339
     0.289749    0.292674    0.295939    0.301996    0.308636    0.336437
     0.338399    0.338594    0.338878    0.339449    0.340316    0.340918
     0.341134    0.341496    0.341702    0.342098    0.342298    0.342503
     0.343012    0.343150    0.343440    0.344455    0.347913    0.419334
     0.443300    0.523029    0.529299

 Minimum Search - Taking Simple RFO Step
 Searching for Lamda that Minimizes Along All modes
 Value Taken    Lamda =  -0.00001848
 Step Taken.  Stepsize is  0.085366

                             Maximum     Tolerance    Cnvgd?
         Gradient           0.000225      0.000300     YES
         Displacement       0.038698      0.001200      NO
         Energy change     -0.000022      0.000001      NO


 New Cartesian Coordinates Obtained by Inverse Iteration

 Displacement from previous Coordinates is:  0.118824
 ----------------------------------------------------------------
             Standard Nuclear Orientation (Angstroms)
    I     Atom           X                Y                Z
 ----------------------------------------------------------------
    1      C      -1.0766980560    -0.0767937930    -0.3698563364
    2      H      -0.9822274491    -0.1355382849    -1.4636712207
    3      C      -0.1930287335     1.1019659248     0.0666872597
    4      H      -0.2659307973     1.2173178623     1.1583135783
    5      O      -0.6966324599     2.2876682276    -0.5646772415
    6      H      -0.1782208193     3.0403456030    -0.2630105765
    7      C       1.2775420665     0.8725700862    -0.3058535472
    8      H       1.3504155110     0.8530154332    -1.4012683820
    9      H       1.8664904932     1.7297105711     0.0444335506
   10      C       1.8410668763    -0.4316856197     0.2751399028
   11      H       1.8168891314    -0.3648383891     1.3712363305
   12      C       3.3010950196    -0.6668971951    -0.1255303991
   13      O       4.2086181034     0.3123797016     0.3819346864
   14      H       3.6447881611    -1.6184325241     0.2873319206
   15      H       3.3817656072    -0.7352856049    -1.2201066427
   16      C       0.9567304324    -1.6114519408    -0.1577864559
   17      H       1.3207715136    -2.5394941239     0.2970118927
   18      H       1.0358123835    -1.7434252034    -1.2453851112
   19      C      -0.5108663972    -1.3817427158     0.2229056463
   20      H      -1.1151430319    -2.2304396824    -0.1088842110
   21      H      -0.5899986433    -1.3546537780     1.3162782939
   22      C      -2.5845456977     0.1548008502    -0.0718376625
   23      H      -2.8122611766     1.1529913068    -0.4563439956
   24      C      -3.4690144008    -0.8440265194    -0.8335282820
   25      H      -4.5267364494    -0.5905850877    -0.7153352428
   26      H      -3.2458397847    -0.8390537680    -1.9047459952
   27      H      -3.3393808774    -1.8682656715    -0.4685609324
   28      C      -2.9332658818     0.1439699187     1.4252793419
   29      H      -2.3425018933     0.8673390283     1.9939234020
   30      H      -2.7760148287    -0.8435349797     1.8690294851
   31      H      -3.9866111337     0.4016608916     1.5690266622
   32      H       4.0953463648     1.1298727215    -0.1111863976
 ----------------------------------------------------------------
 Molecular Point Group                 C1    NOp =  1
 Largest Abelian Subgroup              C1    NOp =  1
 Nuclear Repulsion Energy =   783.5136460236 hartrees
 There are       48 alpha and       48 beta electrons
 Applying Cartesian multipole field
    Component          Value
    ---------          -----
     (2,0,0)        1.00000E-11
     (0,2,0)        2.00000E-11
     (0,0,2)       -3.00000E-11
 Nucleus-field energy     =     0.0000000240 hartrees
 Requested basis set is 6-311++G(d,p)
 There are 172 shells and 404 basis functions
 A cutoff of  1.0D-11 yielded  12773 shell pairs
 There are     70014 function pairs (     74061 Cartesian)
 Smallest overlap matrix eigenvalue = 1.99E-06

 Q-Chem warning in module stvman/mkSTV.C, line 306:

 Overlap eigenvalue is smaller than square root of threshold
 Use THRESH >= 12 to get rid of this warning

 Guess MOs from SCF MO coefficient file

 -----------------------------------------------------------------------
  General SCF calculation program by
  Eric Jon Sundstrom, Paul Horn, Yuezhi Mao, Dmitri Zuev, Alec White,
  David Stuck, Shaama M.S., Shane Yost, Joonho Lee, David Small,
  Daniel Levine, Susi Lehtola, Hugh Burton, Evgeny Epifanovsky
 -----------------------------------------------------------------------
 Exchange:     0.2000 Hartree-Fock + 0.0800 Slater + 0.7200 B88
 Correlation:  0.1900 VWN1RPA + 0.8100 LYP
 Using SG-1 standard quadrature grid
 using 6 threads for integral computing
 -------------------------------------------------------
 OpenMP Integral computing Module                
 Release: version 2.0, May 2017, Q-Chem Inc. Pleasanton 
 -------------------------------------------------------
 -------------------------------------------------------
 OpenMP BLAS3 based DFT computing Module                
 Release: version 1.0, May 2013, Q-Chem Inc. Pittsburgh 
 -------------------------------------------------------
 A restricted SCF calculation will be
 performed using DIIS
 SCF converges when DIIS error is below 1.0e-08
 ---------------------------------------
  Cycle       Energy         DIIS error
 ---------------------------------------
    1    -543.7211243048      1.05e-04  
    2    -543.7214307441      1.13e-05  
    3    -543.7214333751      5.90e-06  
    4    -543.7214337680      3.55e-06  
    5    -543.7214339635      6.76e-07  
    6    -543.7214339693      2.75e-07  
    7    -543.7214339705      4.06e-08  
    8    -543.7214339706      1.33e-08  
    9    -543.7214339706      5.51e-09  Convergence criterion met
 ---------------------------------------
 SCF time:   CPU 346.49s  wall 61.00s 
 SCF   energy in the final basis set =     -543.7214339706
 Total energy in the final basis set =     -543.7214339706

 --------------------------------------------------------------

                    Orbital Energies (a.u.)
 --------------------------------------------------------------

 Alpha MOs
 -- Occupied --
-19.1275 -19.1265 -10.2245 -10.2196 -10.1792 -10.1743 -10.1726 -10.1725
-10.1691 -10.1685 -10.1550 -10.1547  -1.0286  -1.0276  -0.8457  -0.8025
 -0.7465  -0.7433  -0.6827  -0.6799  -0.6239  -0.6095  -0.5741  -0.5488
 -0.5228  -0.5147  -0.4822  -0.4643  -0.4550  -0.4493  -0.4298  -0.4271
 -0.4133  -0.4002  -0.3949  -0.3863  -0.3758  -0.3710  -0.3565  -0.3482
 -0.3438  -0.3351  -0.3314  -0.3199  -0.3095  -0.3053  -0.2854  -0.2727
 -- Virtual --
 -0.0168  -0.0055  -0.0051   0.0025   0.0100   0.0190   0.0243   0.0274
  0.0336   0.0404   0.0428   0.0485   0.0563   0.0578   0.0616   0.0722
  0.0762   0.0767   0.0784   0.0863   0.0899   0.0932   0.1000   0.1017
  0.1086   0.1126   0.1171   0.1200   0.1212   0.1237   0.1294   0.1314
  0.1340   0.1350   0.1413   0.1417   0.1445   0.1491   0.1496   0.1525
  0.1578   0.1613   0.1621   0.1649   0.1679   0.1690   0.1727   0.1771
  0.1801   0.1880   0.1917   0.1937   0.1950   0.1998   0.2040   0.2046
  0.2077   0.2136   0.2187   0.2228   0.2283   0.2325   0.2379   0.2424
  0.2454   0.2488   0.2506   0.2605   0.2654   0.2679   0.2733   0.2790
  0.2818   0.2886   0.2891   0.2907   0.2983   0.3045   0.3103   0.3120
  0.3178   0.3224   0.3280   0.3362   0.3428   0.3504   0.3530   0.3549
  0.3572   0.3661   0.3689   0.3742   0.3823   0.3848   0.3961   0.4121
  0.4174   0.4228   0.4319   0.4401   0.4649   0.4688   0.4849   0.4883
  0.5052   0.5144   0.5322   0.5377   0.5486   0.5538   0.5610   0.5673
  0.5765   0.5830   0.6002   0.6089   0.6151   0.6238   0.6305   0.6457
  0.6550   0.6616   0.6640   0.6771   0.6899   0.6925   0.6972   0.7046
  0.7097   0.7185   0.7259   0.7404   0.7426   0.7538   0.7625   0.7651
  0.7709   0.7775   0.7817   0.7829   0.7863   0.7884   0.7965   0.7996
  0.8139   0.8291   0.8431   0.8472   0.9031   0.9202   0.9310   0.9579
  0.9682   0.9921   1.0080   1.0322   1.0425   1.0662   1.0728   1.0904
  1.1215   1.1291   1.1437   1.1473   1.1631   1.1892   1.1977   1.2091
  1.2154   1.2210   1.2446   1.2770   1.2913   1.3120   1.3462   1.3517
  1.3980   1.4154   1.4354   1.4418   1.4580   1.4723   1.4884   1.4932
  1.5077   1.5105   1.5298   1.5440   1.5590   1.5696   1.5766   1.5884
  1.5924   1.5990   1.6048   1.6099   1.6130   1.6158   1.6243   1.6313
  1.6348   1.6520   1.6595   1.6639   1.6714   1.6751   1.6872   1.6911
  1.6995   1.7204   1.7324   1.7447   1.7593   1.7672   1.7775   1.7935
  1.8071   1.8111   1.8315   1.8392   1.8490   1.8598   1.8763   1.8982
  1.9032   1.9247   1.9446   1.9540   1.9945   2.0032   2.0329   2.0396
  2.0449   2.0803   2.0845   2.0961   2.1055   2.1081   2.1339   2.1516
  2.1641   2.1672   2.1865   2.2010   2.2202   2.2483   2.2517   2.2712
  2.2949   2.3137   2.3332   2.3677   2.3765   2.3958   2.4023   2.4133
  2.4196   2.4349   2.4787   2.4826   2.5039   2.5182   2.5253   2.5358
  2.5439   2.5585   2.5653   2.5772   2.5945   2.6035   2.6172   2.6386
  2.6482   2.6504   2.6763   2.6872   2.7022   2.7257   2.7312   2.7406
  2.7529   2.7627   2.7790   2.7905   2.8211   2.8299   2.8372   2.8755
  2.8773   2.9124   2.9239   2.9383   2.9470   2.9625   2.9886   2.9990
  3.0106   3.0301   3.0422   3.0637   3.0781   3.1021   3.1278   3.1415
  3.1681   3.1863   3.1981   3.2308   3.2689   3.2980   3.3123   3.3440
  3.4360   3.4770   3.5290   3.5367   3.7763   3.7867   3.7978   3.8060
  3.8340   3.8425   3.8468   3.8663   3.8931   3.9177   3.9392   3.9864
  3.9897   4.0562   4.1202   4.1511   4.2235   4.2784   4.2968   4.3065
  4.3632   4.4018   5.1053   5.1285   5.3899   5.4374   5.6539   5.6731
 23.8006  23.8360  23.8430  23.8673  23.8851  23.9312  23.9525  23.9698
 23.9883  24.0085  49.9271  49.9565
 --------------------------------------------------------------

          Ground-State Mulliken Net Atomic Charges

     Atom                 Charge (a.u.)
  ----------------------------------------
      1 C                     0.512416
      2 H                     0.204520
      3 C                    -0.571962
      4 H                     0.175811
      5 O                    -0.186085
      6 H                     0.241702
      7 C                    -0.548531
      8 H                     0.204204
      9 H                     0.089402
     10 C                     0.432316
     11 H                     0.191311
     12 C                    -0.605789
     13 O                    -0.233908
     14 H                     0.182225
     15 H                     0.154825
     16 C                    -0.605413
     17 H                     0.152245
     18 H                     0.156756
     19 C                    -0.418515
     20 H                     0.157048
     21 H                     0.147667
     22 C                     0.143327
     23 H                     0.227477
     24 C                    -0.672507
     25 H                     0.147046
     26 H                     0.126578
     27 H                     0.140358
     28 C                    -0.618252
     29 H                     0.134535
     30 H                     0.149960
     31 H                     0.153410
     32 H                     0.235823
  ----------------------------------------
  Sum of atomic charges =     0.000000

 -----------------------------------------------------------------
                    Cartesian Multipole Moments
 -----------------------------------------------------------------
    Charge (ESU x 10^10)
                 0.0000
    Dipole Moment (Debye)
         X      -0.2174      Y       0.0902      Z      -0.2357
       Tot       0.3331
    Quadrupole Moments (Debye-Ang)
        XX     -89.7007     XY       3.8764     YY     -73.2566
        XZ      -5.9602     YZ       1.4769     ZZ     -79.6435
    Octopole Moments (Debye-Ang^2)
       XXX     -47.6160    XXY       9.7224    XYY      24.7520
       YYY      27.9398    XXZ     -23.3381    XYZ      -6.1373
       YYZ       6.7087    XZZ       5.6891    YZZ       0.4902
       ZZZ      -2.1545
    Hexadecapole Moments (Debye-Ang^3)
      XXXX   -3082.2938   XXXY      18.3315   XXYY    -542.8178
      XYYY      32.4169   YYYY    -621.0132   XXXZ     -99.3396
      XXYZ     -17.2504   XYYZ      -3.7037   YYYZ       8.7753
      XXZZ    -533.5300   XYZZ      -0.3821   YYZZ    -179.7405
      XZZZ       4.0592   YZZZ       6.3526   ZZZZ    -333.1913
 -----------------------------------------------------------------
 Calculating analytic gradient of the SCF energy
 Gradient of SCF Energy
            1           2           3           4           5           6
    1  -0.0001749   0.0000104   0.0000589  -0.0000435   0.0000816  -0.0000373
    2   0.0000158  -0.0000073   0.0001539   0.0000133  -0.0001259   0.0000310
    3  -0.0000864  -0.0000207   0.0000822   0.0000495  -0.0000274   0.0001093
            7           8           9          10          11          12
    1  -0.0000411  -0.0000187  -0.0000746   0.0001298  -0.0000859   0.0002035
    2   0.0002131  -0.0001076  -0.0000981   0.0001339  -0.0000514   0.0001377
    3  -0.0000666   0.0000435  -0.0000285   0.0000702  -0.0000041   0.0001352
           13          14          15          16          17          18
    1  -0.0001364   0.0000160  -0.0000237  -0.0002199  -0.0000124   0.0000364
    2  -0.0001616   0.0000422   0.0000184  -0.0001786   0.0000250   0.0000629
    3  -0.0000907  -0.0000240  -0.0000349   0.0000083  -0.0000640  -0.0000185
           19          20          21          22          23          24
    1   0.0003578  -0.0000963  -0.0000003  -0.0001933   0.0000649   0.0001111
    2  -0.0000750  -0.0000248   0.0000291  -0.0001470   0.0000568   0.0002162
    3  -0.0001024   0.0000792   0.0000405  -0.0001388   0.0000235   0.0000066
           25          26          27          28          29          30
    1   0.0000006   0.0000110   0.0000010  -0.0000013   0.0000296   0.0000528
    2  -0.0000362  -0.0000520  -0.0000530  -0.0000190  -0.0000003  -0.0000168
    3  -0.0000074   0.0000246   0.0000454   0.0000485  -0.0000219  -0.0000435
           31          32
    1  -0.0000066   0.0000009
    2  -0.0000460   0.0000513
    3  -0.0000022   0.0000154
 Max gradient component =       3.578E-04
 RMS gradient           =       9.157E-05
 Gradient time:  CPU 107.54 s  wall 18.20 s
 Geometry Optimization Parameters
   NAtoms,    NIC,     NZ,  NCons,   NDum,   NFix, NCnnct, MaxDiis
       32     254       0       0       0       0       0       0

 Cartesian Hessian Update
 Hessian Updated using BFGS Update


** GEOMETRY OPTIMIZATION IN DELOCALIZED INTERNAL COORDINATES **
   Searching for a Minimum

   Optimization Cycle:   6

                       Coordinates (Angstroms)
     ATOM                X               Y               Z
      1  C        -1.0766980560   -0.0767937930   -0.3698563364
      2  H        -0.9822274491   -0.1355382849   -1.4636712207
      3  C        -0.1930287335    1.1019659248    0.0666872597
      4  H        -0.2659307973    1.2173178623    1.1583135783
      5  O        -0.6966324599    2.2876682276   -0.5646772415
      6  H        -0.1782208193    3.0403456030   -0.2630105765
      7  C         1.2775420665    0.8725700862   -0.3058535472
      8  H         1.3504155110    0.8530154332   -1.4012683820
      9  H         1.8664904932    1.7297105711    0.0444335506
     10  C         1.8410668763   -0.4316856197    0.2751399028
     11  H         1.8168891314   -0.3648383891    1.3712363305
     12  C         3.3010950196   -0.6668971951   -0.1255303991
     13  O         4.2086181034    0.3123797016    0.3819346864
     14  H         3.6447881611   -1.6184325241    0.2873319206
     15  H         3.3817656072   -0.7352856049   -1.2201066427
     16  C         0.9567304324   -1.6114519408   -0.1577864559
     17  H         1.3207715136   -2.5394941239    0.2970118927
     18  H         1.0358123835   -1.7434252034   -1.2453851112
     19  C        -0.5108663972   -1.3817427158    0.2229056463
     20  H        -1.1151430319   -2.2304396824   -0.1088842110
     21  H        -0.5899986433   -1.3546537780    1.3162782939
     22  C        -2.5845456977    0.1548008502   -0.0718376625
     23  H        -2.8122611766    1.1529913068   -0.4563439956
     24  C        -3.4690144008   -0.8440265194   -0.8335282820
     25  H        -4.5267364494   -0.5905850877   -0.7153352428
     26  H        -3.2458397847   -0.8390537680   -1.9047459952
     27  H        -3.3393808774   -1.8682656715   -0.4685609324
     28  C        -2.9332658818    0.1439699187    1.4252793419
     29  H        -2.3425018933    0.8673390283    1.9939234020
     30  H        -2.7760148287   -0.8435349797    1.8690294851
     31  H        -3.9866111337    0.4016608916    1.5690266622
     32  H         4.0953463648    1.1298727215   -0.1111863976
   Point Group: c1    Number of degrees of freedom:    90


   Energy is   -543.721433971

 Hessian Updated using BFGS Update

 88 Hessian modes will be used to form the next step
  Hessian Eigenvalues:
     0.001070    0.002782    0.004916    0.004955    0.006178    0.006815
     0.007099    0.007744    0.012688    0.020054    0.020477    0.033424
     0.035857    0.038201    0.039828    0.043586    0.045179    0.046671
     0.047809    0.048996    0.049157    0.049857    0.051430    0.052762
     0.054665    0.054837    0.055494    0.056733    0.056797    0.057611
     0.060180    0.061104    0.068329    0.078563    0.082530    0.083152
     0.084008    0.091307    0.100026    0.117203    0.129830    0.138951
     0.146321    0.158909    0.159554    0.159884    0.160021    0.160303
     0.161035    0.162068    0.172127    0.174871    0.176882    0.188513
     0.199800    0.235907    0.269695    0.276091    0.276473    0.281048
     0.289217    0.289657    0.292210    0.294960    0.297823    0.308362
     0.336390    0.338452    0.338495    0.338921    0.339477    0.340313
     0.341019    0.341174    0.341499    0.341673    0.341821    0.342293
     0.342470    0.342707    0.343234    0.343442    0.344095    0.346314
     0.419295    0.435079    0.522584    0.529306

 Minimum Search - Taking Simple RFO Step
 Searching for Lamda that Minimizes Along All modes
 Value Taken    Lamda =  -0.00000877
 Step Taken.  Stepsize is  0.066520

                             Maximum     Tolerance    Cnvgd?
         Gradient           0.000161      0.000300     YES
         Displacement       0.020405      0.001200      NO
         Energy change     -0.000012      0.000001      NO


 New Cartesian Coordinates Obtained by Inverse Iteration

 Displacement from previous Coordinates is:  0.122732
 ----------------------------------------------------------------
             Standard Nuclear Orientation (Angstroms)
    I     Atom           X                Y                Z
 ----------------------------------------------------------------
    1      C      -1.0766449129    -0.0776009410    -0.3672333313
    2      H      -0.9834233650    -0.1395679157    -1.4608994536
    3      C      -0.1928275918     1.1028209563     0.0638772092
    4      H      -0.2644939814     1.2222193308     1.1551137643
    5      O      -0.6977942715     2.2858194785    -0.5714731053
    6      H      -0.1705050615     3.0379783977    -0.2841888981
    7      C       1.2777557778     0.8726686403    -0.3089012048
    8      H       1.3505197668     0.8509505887    -1.4043331811
    9      H       1.8661047760     1.7317003139     0.0387641368
   10      C       1.8423760264    -0.4294179448     0.2759864856
   11      H       1.8202592383    -0.3579289641     1.3718134341
   12      C       3.3016918890    -0.6668757194    -0.1257334928
   13      O       4.2112276627     0.3134350329     0.3762323067
   14      H       3.6451035086    -1.6168029502     0.2911154032
   15      H       3.3813033817    -0.7403539538    -1.2200777000
   16      C       0.9576186341    -1.6108396508    -0.1510096777
   17      H       1.3222989102    -2.5366942204     0.3078914347
   18      H       1.0361576770    -1.7478932494    -1.2379719941
   19      C      -0.5102628443    -1.3804866410     0.2290191599
   20      H      -1.1133879623    -2.2304939078    -0.1013412267
   21      H      -0.5897513117    -1.3509700670     1.3222182299
   22      C      -2.5843326004     0.1547344828    -0.0681477087
   23      H      -2.8105641525     1.1561968196    -0.4448842266
   24      C      -3.4705413318    -0.8356393778    -0.8393618627
   25      H      -4.5282573472    -0.5868208412    -0.7114737890
   26      H      -3.2535313947    -0.8135982114    -1.9116619298
   27      H      -3.3360394348    -1.8648442148    -0.4907538717
   28      C      -2.9348314094     0.1324500373     1.4285353463
   29      H      -2.3377688512     0.8441902461     2.0052310206
   30      H      -2.7882409700    -0.8608960527     1.8627310969
   31      H      -3.9857122231     0.3992588875     1.5735979237
   32      H       4.0889069213     1.1327648565    -0.1117169775
 ----------------------------------------------------------------
 Molecular Point Group                 C1    NOp =  1
 Largest Abelian Subgroup              C1    NOp =  1
 Nuclear Repulsion Energy =   783.4119159804 hartrees
 There are       48 alpha and       48 beta electrons
 Applying Cartesian multipole field
    Component          Value
    ---------          -----
     (2,0,0)        1.00000E-11
     (0,2,0)        2.00000E-11
     (0,0,2)       -3.00000E-11
 Nucleus-field energy     =     0.0000000239 hartrees
 Requested basis set is 6-311++G(d,p)
 There are 172 shells and 404 basis functions
 A cutoff of  1.0D-11 yielded  12771 shell pairs
 There are     69995 function pairs (     74043 Cartesian)
 Smallest overlap matrix eigenvalue = 2.00E-06

 Q-Chem warning in module stvman/mkSTV.C, line 306:

 Overlap eigenvalue is smaller than square root of threshold
 Use THRESH >= 12 to get rid of this warning

 Guess MOs from SCF MO coefficient file

 -----------------------------------------------------------------------
  General SCF calculation program by
  Eric Jon Sundstrom, Paul Horn, Yuezhi Mao, Dmitri Zuev, Alec White,
  David Stuck, Shaama M.S., Shane Yost, Joonho Lee, David Small,
  Daniel Levine, Susi Lehtola, Hugh Burton, Evgeny Epifanovsky
 -----------------------------------------------------------------------
 Exchange:     0.2000 Hartree-Fock + 0.0800 Slater + 0.7200 B88
 Correlation:  0.1900 VWN1RPA + 0.8100 LYP
 Using SG-1 standard quadrature grid
 using 6 threads for integral computing
 -------------------------------------------------------
 OpenMP Integral computing Module                
 Release: version 2.0, May 2017, Q-Chem Inc. Pleasanton 
 -------------------------------------------------------
 -------------------------------------------------------
 OpenMP BLAS3 based DFT computing Module                
 Release: version 1.0, May 2013, Q-Chem Inc. Pittsburgh 
 -------------------------------------------------------
 A restricted SCF calculation will be
 performed using DIIS
 SCF converges when DIIS error is below 1.0e-08
 ---------------------------------------
  Cycle       Energy         DIIS error
 ---------------------------------------
    1    -543.7212042597      9.05e-05  
    2    -543.7214371535      8.55e-06  
    3    -543.7214390789      4.37e-06  
    4    -543.7214393590      2.12e-06  
    5    -543.7214394412      3.66e-07  
    6    -543.7214394428      1.91e-07  
    7    -543.7214394433      2.88e-08  
    8    -543.7214394433      1.07e-08  
    9    -543.7214394433      3.22e-09  Convergence criterion met
 ---------------------------------------
 SCF time:   CPU 345.78s  wall 60.00s 
 SCF   energy in the final basis set =     -543.7214394433
 Total energy in the final basis set =     -543.7214394433

 --------------------------------------------------------------

                    Orbital Energies (a.u.)
 --------------------------------------------------------------

 Alpha MOs
 -- Occupied --
-19.1275 -19.1265 -10.2246 -10.2197 -10.1794 -10.1746 -10.1726 -10.1726
-10.1692 -10.1685 -10.1550 -10.1547  -1.0287  -1.0277  -0.8458  -0.8026
 -0.7465  -0.7434  -0.6827  -0.6800  -0.6241  -0.6096  -0.5741  -0.5489
 -0.5229  -0.5144  -0.4823  -0.4643  -0.4549  -0.4495  -0.4299  -0.4271
 -0.4135  -0.4002  -0.3951  -0.3863  -0.3759  -0.3709  -0.3565  -0.3483
 -0.3437  -0.3352  -0.3315  -0.3200  -0.3096  -0.3053  -0.2852  -0.2729
 -- Virtual --
 -0.0169  -0.0056  -0.0050   0.0025   0.0101   0.0190   0.0243   0.0273
  0.0336   0.0404   0.0428   0.0485   0.0561   0.0579   0.0616   0.0721
  0.0762   0.0767   0.0785   0.0863   0.0900   0.0932   0.1000   0.1014
  0.1086   0.1127   0.1171   0.1199   0.1212   0.1237   0.1293   0.1313
  0.1341   0.1352   0.1414   0.1415   0.1445   0.1490   0.1496   0.1525
  0.1576   0.1612   0.1619   0.1648   0.1679   0.1691   0.1728   0.1770
  0.1801   0.1878   0.1917   0.1933   0.1948   0.1999   0.2040   0.2045
  0.2076   0.2135   0.2184   0.2229   0.2285   0.2329   0.2378   0.2420
  0.2455   0.2487   0.2506   0.2604   0.2655   0.2678   0.2731   0.2788
  0.2820   0.2884   0.2890   0.2908   0.2990   0.3046   0.3100   0.3117
  0.3176   0.3222   0.3285   0.3361   0.3425   0.3503   0.3531   0.3549
  0.3567   0.3661   0.3689   0.3745   0.3817   0.3848   0.3965   0.4120
  0.4183   0.4228   0.4313   0.4400   0.4646   0.4687   0.4850   0.4883
  0.5051   0.5144   0.5321   0.5377   0.5484   0.5536   0.5613   0.5673
  0.5760   0.5826   0.5996   0.6090   0.6147   0.6236   0.6306   0.6454
  0.6543   0.6619   0.6640   0.6771   0.6896   0.6926   0.6967   0.7046
  0.7098   0.7184   0.7263   0.7405   0.7423   0.7540   0.7625   0.7651
  0.7707   0.7768   0.7816   0.7829   0.7862   0.7884   0.7963   0.7993
  0.8136   0.8294   0.8431   0.8467   0.9030   0.9196   0.9306   0.9575
  0.9681   0.9923   1.0079   1.0319   1.0420   1.0665   1.0720   1.0910
  1.1219   1.1297   1.1445   1.1479   1.1640   1.1892   1.1968   1.2081
  1.2161   1.2212   1.2445   1.2772   1.2912   1.3113   1.3472   1.3526
  1.3985   1.4146   1.4350   1.4414   1.4577   1.4723   1.4876   1.4936
  1.5076   1.5105   1.5300   1.5439   1.5581   1.5692   1.5760   1.5879
  1.5922   1.5987   1.6045   1.6104   1.6131   1.6153   1.6239   1.6311
  1.6347   1.6519   1.6589   1.6642   1.6721   1.6754   1.6871   1.6907
  1.6992   1.7197   1.7325   1.7444   1.7592   1.7674   1.7780   1.7942
  1.8064   1.8105   1.8316   1.8395   1.8483   1.8598   1.8760   1.8981
  1.9039   1.9248   1.9444   1.9540   1.9937   2.0024   2.0325   2.0394
  2.0448   2.0801   2.0835   2.0958   2.1054   2.1076   2.1339   2.1519
  2.1641   2.1683   2.1866   2.2005   2.2202   2.2481   2.2515   2.2709
  2.2946   2.3135   2.3330   2.3673   2.3763   2.3965   2.4023   2.4130
  2.4195   2.4344   2.4787   2.4829   2.5034   2.5179   2.5254   2.5354
  2.5439   2.5579   2.5654   2.5768   2.5941   2.6031   2.6164   2.6389
  2.6488   2.6490   2.6760   2.6860   2.7020   2.7247   2.7307   2.7404
  2.7531   2.7629   2.7788   2.7904   2.8213   2.8296   2.8368   2.8757
  2.8770   2.9113   2.9239   2.9382   2.9465   2.9622   2.9884   2.9986
  3.0107   3.0296   3.0415   3.0625   3.0785   3.1015   3.1274   3.1420
  3.1679   3.1865   3.1992   3.2300   3.2695   3.2980   3.3129   3.3439
  3.4353   3.4765   3.5290   3.5368   3.7760   3.7863   3.7974   3.8055
  3.8341   3.8425   3.8462   3.8660   3.8943   3.9183   3.9381   3.9863
  3.9895   4.0563   4.1201   4.1516   4.2228   4.2779   4.2966   4.3068
  4.3638   4.4015   5.1048   5.1273   5.3901   5.4375   5.6535   5.6732
 23.8004  23.8358  23.8427  23.8671  23.8848  23.9314  23.9520  23.9693
 23.9884  24.0084  49.9271  49.9564
 --------------------------------------------------------------

          Ground-State Mulliken Net Atomic Charges

     Atom                 Charge (a.u.)
  ----------------------------------------
      1 C                     0.516658
      2 H                     0.204480
      3 C                    -0.571188
      4 H                     0.177567
      5 O                    -0.185911
      6 H                     0.241513
      7 C                    -0.546210
      8 H                     0.204511
      9 H                     0.088530
     10 C                     0.430243
     11 H                     0.191662
     12 C                    -0.603961
     13 O                    -0.233018
     14 H                     0.182138
     15 H                     0.154990
     16 C                    -0.607672
     17 H                     0.152147
     18 H                     0.156841
     19 C                    -0.425070
     20 H                     0.157366
     21 H                     0.148324
     22 C                     0.142968
     23 H                     0.227851
     24 C                    -0.672281
     25 H                     0.147094
     26 H                     0.126496
     27 H                     0.139843
     28 C                    -0.618143
     29 H                     0.133089
     30 H                     0.150424
     31 H                     0.153472
     32 H                     0.235247
  ----------------------------------------
  Sum of atomic charges =     0.000000

 -----------------------------------------------------------------
                    Cartesian Multipole Moments
 -----------------------------------------------------------------
    Charge (ESU x 10^10)
                 0.0000
    Dipole Moment (Debye)
         X      -0.2218      Y       0.0901      Z      -0.2367
       Tot       0.3367
    Quadrupole Moments (Debye-Ang)
        XX     -89.8494     XY       3.8930     YY     -73.2402
        XZ      -5.9119     YZ       1.4077     ZZ     -79.6406
    Octopole Moments (Debye-Ang^2)
       XXX     -48.5614    XXY       9.5434    XYY      24.8840
       YYY      27.8896    XXZ     -22.9654    XYZ      -6.1583
       YYZ       6.4160    XZZ       5.7550    YZZ       0.5224
       ZZZ      -2.0746
    Hexadecapole Moments (Debye-Ang^3)
      XXXX   -3089.4575   XXXY      16.8782   XXYY    -542.8788
      XYYY      32.7622   YYYY    -619.8760   XXXZ     -97.9977
      XXYZ     -16.6490   XYYZ      -3.6886   YYYZ       9.0662
      XXZZ    -533.8651   XYZZ      -0.5276   YYZZ    -179.6436
      XZZZ       4.3046   YZZZ       7.7056   ZZZZ    -334.2968
 -----------------------------------------------------------------
 Calculating analytic gradient of the SCF energy
 Gradient of SCF Energy
            1           2           3           4           5           6
    1  -0.0000545   0.0000108   0.0000209  -0.0000000  -0.0000228  -0.0000212
    2   0.0000111   0.0000148   0.0001370  -0.0000350  -0.0001111   0.0000298
    3  -0.0000060   0.0000078   0.0000212  -0.0000330  -0.0000240   0.0000747
            7           8           9          10          11          12
    1  -0.0000562   0.0000144  -0.0000256   0.0001293  -0.0000262   0.0000773
    2  -0.0000217  -0.0000047   0.0000264   0.0000134  -0.0000153   0.0001807
    3  -0.0000334   0.0000222  -0.0000104   0.0000420  -0.0000182   0.0000888
           13          14          15          16          17          18
    1   0.0000240  -0.0000039   0.0000161  -0.0001477   0.0000258   0.0000183
    2  -0.0001581   0.0000169  -0.0000162  -0.0000666   0.0000011   0.0000429
    3  -0.0001132   0.0000134  -0.0000174  -0.0000121  -0.0000318  -0.0000020
           19          20          21          22          23          24
    1   0.0001523  -0.0000022   0.0000038  -0.0000323   0.0000001   0.0000400
    2  -0.0000431   0.0000106   0.0000086  -0.0000825   0.0000313   0.0000942
    3  -0.0000577   0.0000339   0.0000071  -0.0000644   0.0000181   0.0000035
           25          26          27          28          29          30
    1  -0.0000094   0.0000031  -0.0000307  -0.0000145  -0.0000358   0.0000188
    2  -0.0000160  -0.0000428  -0.0000089   0.0000075  -0.0000130  -0.0000195
    3  -0.0000236  -0.0000043   0.0000207   0.0000652  -0.0000053  -0.0000290
           31          32
    1  -0.0000042  -0.0000677
    2  -0.0000349   0.0000633
    3   0.0000156   0.0000515
 Max gradient component =       1.807E-04
 RMS gradient           =       5.276E-05
 Gradient time:  CPU 107.65 s  wall 18.22 s
 Geometry Optimization Parameters
   NAtoms,    NIC,     NZ,  NCons,   NDum,   NFix, NCnnct, MaxDiis
       32     254       0       0       0       0       0       0

 Cartesian Hessian Update
 Hessian Updated using BFGS Update


** GEOMETRY OPTIMIZATION IN DELOCALIZED INTERNAL COORDINATES **
   Searching for a Minimum

   Optimization Cycle:   7

                       Coordinates (Angstroms)
     ATOM                X               Y               Z
      1  C        -1.0766449129   -0.0776009410   -0.3672333313
      2  H        -0.9834233650   -0.1395679157   -1.4608994536
      3  C        -0.1928275918    1.1028209563    0.0638772092
      4  H        -0.2644939814    1.2222193308    1.1551137643
      5  O        -0.6977942715    2.2858194785   -0.5714731053
      6  H        -0.1705050615    3.0379783977   -0.2841888981
      7  C         1.2777557778    0.8726686403   -0.3089012048
      8  H         1.3505197668    0.8509505887   -1.4043331811
      9  H         1.8661047760    1.7317003139    0.0387641368
     10  C         1.8423760264   -0.4294179448    0.2759864856
     11  H         1.8202592383   -0.3579289641    1.3718134341
     12  C         3.3016918890   -0.6668757194   -0.1257334928
     13  O         4.2112276627    0.3134350329    0.3762323067
     14  H         3.6451035086   -1.6168029502    0.2911154032
     15  H         3.3813033817   -0.7403539538   -1.2200777000
     16  C         0.9576186341   -1.6108396508   -0.1510096777
     17  H         1.3222989102   -2.5366942204    0.3078914347
     18  H         1.0361576770   -1.7478932494   -1.2379719941
     19  C        -0.5102628443   -1.3804866410    0.2290191599
     20  H        -1.1133879623   -2.2304939078   -0.1013412267
     21  H        -0.5897513117   -1.3509700670    1.3222182299
     22  C        -2.5843326004    0.1547344828   -0.0681477087
     23  H        -2.8105641525    1.1561968196   -0.4448842266
     24  C        -3.4705413318   -0.8356393778   -0.8393618627
     25  H        -4.5282573472   -0.5868208412   -0.7114737890
     26  H        -3.2535313947   -0.8135982114   -1.9116619298
     27  H        -3.3360394348   -1.8648442148   -0.4907538717
     28  C        -2.9348314094    0.1324500373    1.4285353463
     29  H        -2.3377688512    0.8441902461    2.0052310206
     30  H        -2.7882409700   -0.8608960527    1.8627310969
     31  H        -3.9857122231    0.3992588875    1.5735979237
     32  H         4.0889069213    1.1327648565   -0.1117169775
   Point Group: c1    Number of degrees of freedom:    90


   Energy is   -543.721439443

 Hessian Updated using BFGS Update

 89 Hessian modes will be used to form the next step
  Hessian Eigenvalues:
     0.000913    0.002683    0.004916    0.004984    0.006079    0.006259
     0.006836    0.008041    0.012003    0.020377    0.020450    0.033708
     0.036242    0.038237    0.039830    0.043575    0.045339    0.046950
     0.048124    0.049060    0.049216    0.049710    0.051759    0.052801
     0.054782    0.054959    0.055453    0.056631    0.056788    0.057358
     0.060242    0.061136    0.068143    0.078618    0.082418    0.082999
     0.084200    0.091657    0.100389    0.117213    0.129895    0.139002
     0.146104    0.158455    0.159331    0.159896    0.159973    0.160060
     0.160170    0.160504    0.161906    0.171964    0.175865    0.180588
     0.187452    0.199801    0.235824    0.271144    0.275632    0.277778
     0.280081    0.286969    0.289571    0.292034    0.293946    0.298938
     0.311072    0.336433    0.338453    0.338528    0.339355    0.339583
     0.340279    0.340747    0.341185    0.341308    0.341525    0.341734
     0.342290    0.342451    0.342692    0.343110    0.343820    0.344307
     0.348548    0.419334    0.430571    0.522312    0.529308

 Minimum Search - Taking Simple RFO Step
 Searching for Lamda that Minimizes Along All modes
 Value Taken    Lamda =  -0.00000430
 Step Taken.  Stepsize is  0.042660

                             Maximum     Tolerance    Cnvgd?
         Gradient           0.000144      0.000300     YES
         Displacement       0.012625      0.001200      NO
         Energy change     -0.000005      0.000001      NO


 New Cartesian Coordinates Obtained by Inverse Iteration

 Displacement from previous Coordinates is:  0.062258
 ----------------------------------------------------------------
             Standard Nuclear Orientation (Angstroms)
    I     Atom           X                Y                Z
 ----------------------------------------------------------------
    1      C      -1.0769447487    -0.0773807117    -0.3670633526
    2      H      -0.9845805818    -0.1402221680    -1.4607242647
    3      C      -0.1931342994     1.1036101316     0.0623475428
    4      H      -0.2647971127     1.2248914905     1.1534304539
    5      O      -0.6977413207     2.2858162432    -0.5750899638
    6      H      -0.1647219728     3.0370302010    -0.2961339203
    7      C       1.2776471910     0.8730973850    -0.3095946059
    8      H       1.3509552820     0.8513050458    -1.4050384013
    9      H       1.8658108230     1.7324328471     0.0380554408
   10      C       1.8420114925    -0.4283790978     0.2766336083
   11      H       1.8205507622    -0.3550728538     1.3723690820
   12      C       3.3012005113    -0.6667922289    -0.1247903081
   13      O       4.2112623782     0.3140691556     0.3759209874
   14      H       3.6441935468    -1.6161803121     0.2936384101
   15      H       3.3810011903    -0.7419943244    -1.2189747147
   16      C       0.9574727413    -1.6103765844    -0.1483475122
   17      H       1.3218180067    -2.5351219399     0.3131216918
   18      H       1.0367700046    -1.7502259037    -1.2348909355
   19      C      -0.5110600992    -1.3799124820     0.2299377548
   20      H      -1.1132054988    -2.2301248582    -0.1017338523
   21      H      -0.5920416166    -1.3506943904     1.3229750428
   22      C      -2.5843108698     0.1546720785    -0.0667162000
   23      H      -2.8110490389     1.1570560091    -0.4405263546
   24      C      -3.4708671577    -0.8334478220    -0.8408494545
   25      H      -4.5288556124    -0.5905809279    -0.7041303823
   26      H      -3.2606597923    -0.8004599830    -1.9142376313
   27      H      -3.3291754847    -1.8650585219    -0.5024939796
   28      C      -2.9341344611     0.1280078565     1.4300152847
   29      H      -2.3325028711     0.8336769252     2.0095063162
   30      H      -2.7935913765    -0.8679295200     1.8602500449
   31      H      -3.9832842786     0.4007186554     1.5765545356
   32      H       4.0883774164     1.1330338509    -0.1124570416
 ----------------------------------------------------------------
 Molecular Point Group                 C1    NOp =  1
 Largest Abelian Subgroup              C1    NOp =  1
 Nuclear Repulsion Energy =   783.3971678308 hartrees
 There are       48 alpha and       48 beta electrons
 Applying Cartesian multipole field
    Component          Value
    ---------          -----
     (2,0,0)        1.00000E-11
     (0,2,0)        2.00000E-11
     (0,0,2)       -3.00000E-11
 Nucleus-field energy     =     0.0000000239 hartrees
 Requested basis set is 6-311++G(d,p)
 There are 172 shells and 404 basis functions
 A cutoff of  1.0D-11 yielded  12773 shell pairs
 There are     70001 function pairs (     74049 Cartesian)
 Smallest overlap matrix eigenvalue = 2.00E-06

 Q-Chem warning in module stvman/mkSTV.C, line 306:

 Overlap eigenvalue is smaller than square root of threshold
 Use THRESH >= 12 to get rid of this warning

 Guess MOs from SCF MO coefficient file

 -----------------------------------------------------------------------
  General SCF calculation program by
  Eric Jon Sundstrom, Paul Horn, Yuezhi Mao, Dmitri Zuev, Alec White,
  David Stuck, Shaama M.S., Shane Yost, Joonho Lee, David Small,
  Daniel Levine, Susi Lehtola, Hugh Burton, Evgeny Epifanovsky
 -----------------------------------------------------------------------
 Exchange:     0.2000 Hartree-Fock + 0.0800 Slater + 0.7200 B88
 Correlation:  0.1900 VWN1RPA + 0.8100 LYP
 Using SG-1 standard quadrature grid
 using 6 threads for integral computing
 -------------------------------------------------------
 OpenMP Integral computing Module                
 Release: version 2.0, May 2017, Q-Chem Inc. Pleasanton 
 -------------------------------------------------------
 -------------------------------------------------------
 OpenMP BLAS3 based DFT computing Module                
 Release: version 1.0, May 2013, Q-Chem Inc. Pittsburgh 
 -------------------------------------------------------
 A restricted SCF calculation will be
 performed using DIIS
 SCF converges when DIIS error is below 1.0e-08
 ---------------------------------------
  Cycle       Energy         DIIS error
 ---------------------------------------
    1    -543.7213748433      4.71e-05  
    2    -543.7214416066      4.27e-06  
    3    -543.7214422159      1.90e-06  
    4    -543.7214422629      1.03e-06  
    5    -543.7214422809      2.17e-07  
    6    -543.7214422815      9.91e-08  
    7    -543.7214422816      1.37e-08  
    8    -543.7214422816      4.37e-09  Convergence criterion met
 ---------------------------------------
 SCF time:   CPU 307.53s  wall 54.00s 
 SCF   energy in the final basis set =     -543.7214422816
 Total energy in the final basis set =     -543.7214422816

 --------------------------------------------------------------

                    Orbital Energies (a.u.)
 --------------------------------------------------------------

 Alpha MOs
 -- Occupied --
-19.1275 -19.1265 -10.2246 -10.2197 -10.1795 -10.1747 -10.1726 -10.1726
-10.1692 -10.1685 -10.1550 -10.1547  -1.0287  -1.0276  -0.8458  -0.8026
 -0.7465  -0.7435  -0.6827  -0.6801  -0.6242  -0.6096  -0.5741  -0.5489
 -0.5228  -0.5143  -0.4823  -0.4644  -0.4549  -0.4496  -0.4299  -0.4271
 -0.4136  -0.4002  -0.3952  -0.3863  -0.3759  -0.3708  -0.3565  -0.3483
 -0.3437  -0.3353  -0.3316  -0.3200  -0.3097  -0.3053  -0.2851  -0.2730
 -- Virtual --
 -0.0169  -0.0056  -0.0050   0.0025   0.0101   0.0189   0.0243   0.0273
  0.0336   0.0404   0.0428   0.0485   0.0561   0.0579   0.0616   0.0721
  0.0762   0.0766   0.0785   0.0864   0.0901   0.0932   0.0999   0.1013
  0.1086   0.1127   0.1172   0.1199   0.1212   0.1237   0.1293   0.1313
  0.1341   0.1353   0.1414   0.1415   0.1445   0.1490   0.1496   0.1525
  0.1576   0.1612   0.1618   0.1647   0.1679   0.1691   0.1728   0.1770
  0.1800   0.1876   0.1917   0.1932   0.1947   0.2000   0.2041   0.2044
  0.2076   0.2135   0.2183   0.2229   0.2286   0.2331   0.2379   0.2417
  0.2457   0.2485   0.2507   0.2604   0.2654   0.2677   0.2731   0.2787
  0.2820   0.2883   0.2890   0.2909   0.2996   0.3047   0.3099   0.3116
  0.3174   0.3221   0.3287   0.3361   0.3423   0.3502   0.3532   0.3549
  0.3566   0.3660   0.3688   0.3746   0.3814   0.3847   0.3968   0.4118
  0.4188   0.4228   0.4310   0.4399   0.4646   0.4686   0.4850   0.4882
  0.5050   0.5143   0.5320   0.5377   0.5483   0.5536   0.5615   0.5673
  0.5759   0.5823   0.5993   0.6090   0.6146   0.6236   0.6306   0.6453
  0.6540   0.6621   0.6639   0.6771   0.6893   0.6926   0.6965   0.7047
  0.7099   0.7183   0.7263   0.7405   0.7420   0.7541   0.7624   0.7650
  0.7705   0.7766   0.7814   0.7829   0.7862   0.7884   0.7962   0.7992
  0.8133   0.8296   0.8434   0.8464   0.9028   0.9195   0.9302   0.9576
  0.9680   0.9924   1.0081   1.0317   1.0417   1.0665   1.0715   1.0913
  1.1222   1.1299   1.1450   1.1481   1.1642   1.1892   1.1964   1.2077
  1.2167   1.2213   1.2444   1.2774   1.2910   1.3110   1.3473   1.3536
  1.3987   1.4144   1.4348   1.4414   1.4576   1.4726   1.4874   1.4940
  1.5075   1.5102   1.5299   1.5437   1.5575   1.5689   1.5757   1.5878
  1.5923   1.5984   1.6044   1.6106   1.6128   1.6153   1.6236   1.6310
  1.6349   1.6521   1.6585   1.6645   1.6724   1.6756   1.6870   1.6904
  1.6993   1.7194   1.7325   1.7443   1.7592   1.7675   1.7781   1.7946
  1.8062   1.8102   1.8318   1.8398   1.8481   1.8597   1.8760   1.8982
  1.9044   1.9248   1.9444   1.9543   1.9931   2.0021   2.0323   2.0393
  2.0448   2.0799   2.0833   2.0957   2.1055   2.1074   2.1339   2.1521
  2.1639   2.1688   2.1866   2.2003   2.2201   2.2479   2.2514   2.2709
  2.2945   2.3135   2.3328   2.3670   2.3762   2.3969   2.4023   2.4130
  2.4195   2.4341   2.4788   2.4830   2.5032   2.5177   2.5254   2.5353
  2.5438   2.5576   2.5653   2.5765   2.5942   2.6031   2.6161   2.6391
  2.6482   2.6497   2.6758   2.6853   2.7021   2.7245   2.7303   2.7405
  2.7534   2.7628   2.7788   2.7903   2.8216   2.8293   2.8367   2.8758
  2.8767   2.9108   2.9241   2.9378   2.9462   2.9618   2.9883   2.9985
  3.0106   3.0294   3.0415   3.0620   3.0790   3.1014   3.1272   3.1421
  3.1679   3.1866   3.1999   3.2295   3.2696   3.2978   3.3130   3.3436
  3.4349   3.4761   3.5290   3.5368   3.7759   3.7863   3.7973   3.8053
  3.8342   3.8426   3.8460   3.8662   3.8943   3.9185   3.9379   3.9866
  3.9893   4.0563   4.1201   4.1517   4.2225   4.2777   4.2964   4.3070
  4.3645   4.4013   5.1047   5.1267   5.3899   5.4374   5.6532   5.6734
 23.8003  23.8357  23.8427  23.8671  23.8846  23.9314  23.9518  23.9689
 23.9884  24.0084  49.9270  49.9564
 --------------------------------------------------------------

          Ground-State Mulliken Net Atomic Charges

     Atom                 Charge (a.u.)
  ----------------------------------------
      1 C                     0.516286
      2 H                     0.204760
      3 C                    -0.571016
      4 H                     0.178220
      5 O                    -0.185769
      6 H                     0.241389
      7 C                    -0.545532
      8 H                     0.204530
      9 H                     0.088398
     10 C                     0.430923
     11 H                     0.191794
     12 C                    -0.602719
     13 O                    -0.233013
     14 H                     0.182172
     15 H                     0.155027
     16 C                    -0.608493
     17 H                     0.152099
     18 H                     0.156835
     19 C                    -0.427649
     20 H                     0.157039
     21 H                     0.148581
     22 C                     0.143388
     23 H                     0.228120
     24 C                    -0.671930
     25 H                     0.147046
     26 H                     0.126607
     27 H                     0.139524
     28 C                    -0.618199
     29 H                     0.132303
     30 H                     0.150669
     31 H                     0.153431
     32 H                     0.235180
  ----------------------------------------
  Sum of atomic charges =     0.000000

 -----------------------------------------------------------------
                    Cartesian Multipole Moments
 -----------------------------------------------------------------
    Charge (ESU x 10^10)
                 0.0000
    Dipole Moment (Debye)
         X      -0.2154      Y       0.0857      Z      -0.2451
       Tot       0.3373
    Quadrupole Moments (Debye-Ang)
        XX     -89.8626     XY       3.9157     YY     -73.2501
        XZ      -5.9181     YZ       1.3632     ZZ     -79.6403
    Octopole Moments (Debye-Ang^2)
       XXX     -48.6131    XXY       9.4976    XYY      24.9863
       YYY      27.7905    XXZ     -22.9211    XYZ      -6.1915
       YYZ       6.2445    XZZ       5.7808    YZZ       0.5275
       ZZZ      -2.0602
    Hexadecapole Moments (Debye-Ang^3)
      XXXX   -3089.7562   XXXY      16.3862   XXYY    -542.8574
      XYYY      32.8770   YYYY    -619.8443   XXXZ     -98.2344
      XXYZ     -16.4707   XYYZ      -3.7773   YYYZ       9.0534
      XXZZ    -533.8494   XYZZ      -0.6531   YYZZ    -179.6242
      XZZZ       4.1839   YZZZ       8.2333   ZZZZ    -334.7606
 -----------------------------------------------------------------
 Calculating analytic gradient of the SCF energy
 Gradient of SCF Energy
            1           2           3           4           5           6
    1   0.0000103  -0.0000110  -0.0000712   0.0000298   0.0000304  -0.0000399
    2  -0.0000408   0.0000067   0.0000523  -0.0000358   0.0000217   0.0000204
    3   0.0000287   0.0000155  -0.0000079  -0.0000064  -0.0000177   0.0000197
            7           8           9          10          11          12
    1  -0.0000297   0.0000104   0.0000052   0.0000434   0.0000272  -0.0000436
    2  -0.0001165   0.0000602   0.0000790  -0.0000663   0.0000109   0.0001086
    3   0.0000104   0.0000017   0.0000090  -0.0000216  -0.0000141   0.0000230
           13          14          15          16          17          18
    1   0.0001316  -0.0000217   0.0000176  -0.0000137   0.0000270   0.0000019
    2  -0.0000319   0.0000051  -0.0000327   0.0000497  -0.0000022   0.0000105
    3  -0.0000712   0.0000242  -0.0000066  -0.0000271  -0.0000012   0.0000025
           19          20          21          22          23          24
    1  -0.0000776   0.0000128  -0.0000091   0.0000655  -0.0000180   0.0000081
    2   0.0000054  -0.0000085  -0.0000047   0.0000399  -0.0000194  -0.0000457
    3  -0.0000117  -0.0000185  -0.0000105  -0.0000049   0.0000150  -0.0000095
           25          26          27          28          29          30
    1  -0.0000008   0.0000034  -0.0000112   0.0000137  -0.0000213   0.0000024
    2   0.0000094  -0.0000200  -0.0000181  -0.0000242  -0.0000097  -0.0000224
    3  -0.0000223  -0.0000084   0.0000091   0.0000188   0.0000062   0.0000001
           31          32
    1  -0.0000011  -0.0000706
    2  -0.0000229   0.0000419
    3   0.0000053   0.0000702
 Max gradient component =       1.316E-04
 RMS gradient           =       3.624E-05
 Gradient time:  CPU 107.61 s  wall 18.21 s
 Geometry Optimization Parameters
   NAtoms,    NIC,     NZ,  NCons,   NDum,   NFix, NCnnct, MaxDiis
       32     254       0       0       0       0       0       0

 Cartesian Hessian Update
 Hessian Updated using BFGS Update


** GEOMETRY OPTIMIZATION IN DELOCALIZED INTERNAL COORDINATES **
   Searching for a Minimum

   Optimization Cycle:   8

                       Coordinates (Angstroms)
     ATOM                X               Y               Z
      1  C        -1.0769447487   -0.0773807117   -0.3670633526
      2  H        -0.9845805818   -0.1402221680   -1.4607242647
      3  C        -0.1931342994    1.1036101316    0.0623475428
      4  H        -0.2647971127    1.2248914905    1.1534304539
      5  O        -0.6977413207    2.2858162432   -0.5750899638
      6  H        -0.1647219728    3.0370302010   -0.2961339203
      7  C         1.2776471910    0.8730973850   -0.3095946059
      8  H         1.3509552820    0.8513050458   -1.4050384013
      9  H         1.8658108230    1.7324328471    0.0380554408
     10  C         1.8420114925   -0.4283790978    0.2766336083
     11  H         1.8205507622   -0.3550728538    1.3723690820
     12  C         3.3012005113   -0.6667922289   -0.1247903081
     13  O         4.2112623782    0.3140691556    0.3759209874
     14  H         3.6441935468   -1.6161803121    0.2936384101
     15  H         3.3810011903   -0.7419943244   -1.2189747147
     16  C         0.9574727413   -1.6103765844   -0.1483475122
     17  H         1.3218180067   -2.5351219399    0.3131216918
     18  H         1.0367700046   -1.7502259037   -1.2348909355
     19  C        -0.5110600992   -1.3799124820    0.2299377548
     20  H        -1.1132054988   -2.2301248582   -0.1017338523
     21  H        -0.5920416166   -1.3506943904    1.3229750428
     22  C        -2.5843108698    0.1546720785   -0.0667162000
     23  H        -2.8110490389    1.1570560091   -0.4405263546
     24  C        -3.4708671577   -0.8334478220   -0.8408494545
     25  H        -4.5288556124   -0.5905809279   -0.7041303823
     26  H        -3.2606597923   -0.8004599830   -1.9142376313
     27  H        -3.3291754847   -1.8650585219   -0.5024939796
     28  C        -2.9341344611    0.1280078565    1.4300152847
     29  H        -2.3325028711    0.8336769252    2.0095063162
     30  H        -2.7935913765   -0.8679295200    1.8602500449
     31  H        -3.9832842786    0.4007186554    1.5765545356
     32  H         4.0883774164    1.1330338509   -0.1124570416
   Point Group: c1    Number of degrees of freedom:    90


   Energy is   -543.721442282

 Hessian Updated using BFGS Update

 90 Hessian modes will be used to form the next step
  Hessian Eigenvalues:
     0.000710    0.002930    0.004285    0.004918    0.005130    0.006222
     0.006827    0.008635    0.010664    0.020440    0.020586    0.033884
     0.036489    0.038240    0.039847    0.043762    0.045359    0.047007
     0.048023    0.049016    0.049207    0.050260    0.051711    0.052801
     0.054789    0.054919    0.055483    0.056733    0.056804    0.057507
     0.060329    0.061295    0.068125    0.079229    0.082530    0.083145
     0.084358    0.091344    0.100378    0.117216    0.130143    0.139108
     0.146754    0.158902    0.159216    0.159868    0.159963    0.160001
     0.160107    0.160409    0.161398    0.163603    0.172463    0.175989
     0.179875    0.192825    0.200017    0.233058    0.270811    0.276532
     0.279293    0.282791    0.287840    0.290080    0.292503    0.296184
     0.301514    0.309699    0.336458    0.338439    0.338549    0.339101
     0.339476    0.340374    0.340949    0.341171    0.341517    0.341690
     0.342099    0.342406    0.342546    0.342864    0.343036    0.343839
     0.346443    0.348323    0.419408    0.439932    0.522642    0.529323

 Minimum Search - Taking Simple RFO Step
 Searching for Lamda that Minimizes Along All modes
 Value Taken    Lamda =  -0.00000315
 Step Taken.  Stepsize is  0.043339

                             Maximum     Tolerance    Cnvgd?
         Gradient           0.000091      0.000300     YES
         Displacement       0.012420      0.001200      NO
         Energy change     -0.000003      0.000001      NO


 New Cartesian Coordinates Obtained by Inverse Iteration

 Displacement from previous Coordinates is:  0.078721
 ----------------------------------------------------------------
             Standard Nuclear Orientation (Angstroms)
    I     Atom           X                Y                Z
 ----------------------------------------------------------------
    1      C      -1.0770677824    -0.0778351636    -0.3659930602
    2      H      -0.9854362571    -0.1424935864    -1.4596177899
    3      C      -0.1932579424     1.1039974981     0.0606478545
    4      H      -0.2647246252     1.2281522939     1.1514603948
    5      O      -0.6981884552     2.2846434112    -0.5795754360
    6      H      -0.1606282610     3.0353250034    -0.3080611776
    7      C       1.2774389001     0.8729828115    -0.3111484992
    8      H       1.3504819352     0.8491318265    -1.4066031696
    9      H       1.8657972074     1.7328220222     0.0348962965
   10      C       1.8418731370    -0.4271122043     0.2776934393
   11      H       1.8208917488    -0.3511309156     1.3732838864
   12      C       3.3009945821    -0.6661095084    -0.1235301373
   13      O       4.2105078384     0.3166087409     0.3750806077
   14      H       3.6444967761    -1.6144097162     0.2969243929
   15      H       3.3808242395    -0.7433658612    -1.2175156394
   16      C       0.9577928848    -1.6103198159    -0.1441564036
   17      H       1.3220465988    -2.5336206660     0.3202906930
   18      H       1.0373897064    -1.7535784935    -1.2302390783
   19      C      -0.5110668142    -1.3793429022     0.2330451490
   20      H      -1.1125740718    -2.2301620692    -0.0981629694
   21      H      -0.5925849104    -1.3489459426     1.3259749617
   22      C      -2.5842249870     0.1546324157    -0.0647365794
   23      H      -2.8099318951     1.1590706298    -0.4336011682
   24      C      -3.4719449681    -0.8282904169    -0.8443567604
   25      H      -4.5299328099    -0.5906496628    -0.6988246587
   26      H      -3.2679863770    -0.7823664641    -1.9184826072
   27      H      -3.3245413174    -1.8630483158    -0.5184889258
   28      C      -2.9342948797     0.1210933485     1.4317418193
   29      H      -2.3284796018     0.8196993623     2.0154786197
   30      H      -2.7999030863    -0.8781008315     1.8563368871
   31      H      -3.9817879073     0.3993338479     1.5796985843
   32      H       4.0904345468     1.1328525698    -0.1184962054
 ----------------------------------------------------------------
 Molecular Point Group                 C1    NOp =  1
 Largest Abelian Subgroup              C1    NOp =  1
 Nuclear Repulsion Energy =   783.3867841980 hartrees
 There are       48 alpha and       48 beta electrons
 Applying Cartesian multipole field
    Component          Value
    ---------          -----
     (2,0,0)        1.00000E-11
     (0,2,0)        2.00000E-11
     (0,0,2)       -3.00000E-11
 Nucleus-field energy     =     0.0000000239 hartrees
 Requested basis set is 6-311++G(d,p)
 There are 172 shells and 404 basis functions
 A cutoff of  1.0D-11 yielded  12774 shell pairs
 There are     70006 function pairs (     74055 Cartesian)
 Smallest overlap matrix eigenvalue = 2.00E-06

 Q-Chem warning in module stvman/mkSTV.C, line 306:

 Overlap eigenvalue is smaller than square root of threshold
 Use THRESH >= 12 to get rid of this warning

 Guess MOs from SCF MO coefficient file

 -----------------------------------------------------------------------
  General SCF calculation program by
  Eric Jon Sundstrom, Paul Horn, Yuezhi Mao, Dmitri Zuev, Alec White,
  David Stuck, Shaama M.S., Shane Yost, Joonho Lee, David Small,
  Daniel Levine, Susi Lehtola, Hugh Burton, Evgeny Epifanovsky
 -----------------------------------------------------------------------
 Exchange:     0.2000 Hartree-Fock + 0.0800 Slater + 0.7200 B88
 Correlation:  0.1900 VWN1RPA + 0.8100 LYP
 Using SG-1 standard quadrature grid
 using 6 threads for integral computing
 -------------------------------------------------------
 OpenMP Integral computing Module                
 Release: version 2.0, May 2017, Q-Chem Inc. Pleasanton 
 -------------------------------------------------------
 -------------------------------------------------------
 OpenMP BLAS3 based DFT computing Module                
 Release: version 1.0, May 2013, Q-Chem Inc. Pittsburgh 
 -------------------------------------------------------
 A restricted SCF calculation will be
 performed using DIIS
 SCF converges when DIIS error is below 1.0e-08
 ---------------------------------------
  Cycle       Energy         DIIS error
 ---------------------------------------
    1    -543.7213502719      5.63e-05  
    2    -543.7214435657      5.03e-06  
    3    -543.7214443712      2.45e-06  
    4    -543.7214444508      1.31e-06  
    5    -543.7214444788      2.90e-07  
    6    -543.7214444798      1.27e-07  
    7    -543.7214444800      1.66e-08  
    8    -543.7214444801      6.22e-09  Convergence criterion met
 ---------------------------------------
 SCF time:   CPU 307.40s  wall 53.00s 
 SCF   energy in the final basis set =     -543.7214444801
 Total energy in the final basis set =     -543.7214444801

 --------------------------------------------------------------

                    Orbital Energies (a.u.)
 --------------------------------------------------------------

 Alpha MOs
 -- Occupied --
-19.1276 -19.1265 -10.2246 -10.2198 -10.1795 -10.1748 -10.1726 -10.1726
-10.1692 -10.1685 -10.1550 -10.1546  -1.0286  -1.0276  -0.8458  -0.8026
 -0.7465  -0.7435  -0.6827  -0.6801  -0.6243  -0.6095  -0.5741  -0.5489
 -0.5228  -0.5143  -0.4823  -0.4644  -0.4548  -0.4496  -0.4299  -0.4271
 -0.4136  -0.4002  -0.3953  -0.3863  -0.3759  -0.3707  -0.3565  -0.3483
 -0.3437  -0.3353  -0.3316  -0.3201  -0.3097  -0.3053  -0.2851  -0.2730
 -- Virtual --
 -0.0169  -0.0056  -0.0050   0.0025   0.0101   0.0190   0.0243   0.0273
  0.0336   0.0404   0.0428   0.0485   0.0560   0.0579   0.0616   0.0721
  0.0762   0.0766   0.0786   0.0864   0.0902   0.0932   0.0999   0.1012
  0.1086   0.1127   0.1172   0.1199   0.1211   0.1237   0.1293   0.1313
  0.1341   0.1355   0.1414   0.1414   0.1445   0.1489   0.1497   0.1525
  0.1576   0.1612   0.1617   0.1647   0.1680   0.1692   0.1729   0.1770
  0.1800   0.1875   0.1917   0.1931   0.1946   0.2000   0.2041   0.2043
  0.2076   0.2134   0.2182   0.2230   0.2287   0.2334   0.2379   0.2415
  0.2458   0.2484   0.2509   0.2605   0.2653   0.2676   0.2730   0.2785
  0.2822   0.2882   0.2889   0.2910   0.3000   0.3049   0.3098   0.3115
  0.3173   0.3220   0.3290   0.3361   0.3422   0.3500   0.3534   0.3550
  0.3566   0.3659   0.3689   0.3748   0.3810   0.3847   0.3971   0.4118
  0.4193   0.4229   0.4306   0.4399   0.4646   0.4685   0.4851   0.4882
  0.5050   0.5143   0.5319   0.5378   0.5482   0.5536   0.5617   0.5674
  0.5757   0.5819   0.5990   0.6091   0.6145   0.6236   0.6308   0.6451
  0.6538   0.6624   0.6639   0.6772   0.6890   0.6924   0.6962   0.7047
  0.7100   0.7183   0.7263   0.7406   0.7419   0.7543   0.7624   0.7649
  0.7704   0.7764   0.7812   0.7829   0.7861   0.7884   0.7961   0.7991
  0.8129   0.8299   0.8436   0.8459   0.9028   0.9193   0.9301   0.9575
  0.9680   0.9923   1.0083   1.0314   1.0415   1.0665   1.0710   1.0916
  1.1226   1.1302   1.1455   1.1486   1.1646   1.1893   1.1961   1.2071
  1.2173   1.2217   1.2442   1.2775   1.2909   1.3104   1.3478   1.3547
  1.3991   1.4144   1.4345   1.4414   1.4575   1.4728   1.4872   1.4945
  1.5076   1.5101   1.5296   1.5437   1.5571   1.5686   1.5753   1.5877
  1.5924   1.5982   1.6044   1.6106   1.6128   1.6155   1.6234   1.6310
  1.6349   1.6521   1.6581   1.6648   1.6727   1.6759   1.6870   1.6903
  1.6993   1.7193   1.7326   1.7443   1.7592   1.7678   1.7782   1.7951
  1.8062   1.8099   1.8321   1.8401   1.8478   1.8599   1.8760   1.8984
  1.9048   1.9248   1.9445   1.9545   1.9926   2.0020   2.0321   2.0393
  2.0449   2.0798   2.0830   2.0958   2.1058   2.1073   2.1339   2.1524
  2.1638   2.1695   2.1867   2.2002   2.2199   2.2477   2.2515   2.2708
  2.2943   2.3135   2.3326   2.3667   2.3761   2.3975   2.4024   2.4129
  2.4195   2.4339   2.4790   2.4832   2.5031   2.5176   2.5255   2.5353
  2.5440   2.5574   2.5654   2.5765   2.5944   2.6035   2.6159   2.6394
  2.6474   2.6504   2.6756   2.6850   2.7021   2.7248   2.7301   2.7407
  2.7537   2.7629   2.7787   2.7901   2.8221   2.8291   2.8365   2.8757
  2.8768   2.9104   2.9243   2.9378   2.9461   2.9616   2.9882   2.9984
  3.0106   3.0291   3.0413   3.0611   3.0796   3.1018   3.1271   3.1420
  3.1676   3.1863   3.2010   3.2291   3.2700   3.2976   3.3129   3.3434
  3.4345   3.4757   3.5290   3.5369   3.7758   3.7862   3.7970   3.8051
  3.8343   3.8428   3.8459   3.8664   3.8937   3.9188   3.9376   3.9867
  3.9893   4.0563   4.1202   4.1523   4.2224   4.2777   4.2963   4.3075
  4.3650   4.4012   5.1050   5.1263   5.3898   5.4376   5.6530   5.6735
 23.8004  23.8358  23.8426  23.8671  23.8846  23.9316  23.9517  23.9688
 23.9885  24.0084  49.9270  49.9564
 --------------------------------------------------------------

          Ground-State Mulliken Net Atomic Charges

     Atom                 Charge (a.u.)
  ----------------------------------------
      1 C                     0.518246
      2 H                     0.204951
      3 C                    -0.573696
      4 H                     0.178986
      5 O                    -0.185734
      6 H                     0.241306
      7 C                    -0.543547
      8 H                     0.204386
      9 H                     0.088630
     10 C                     0.432733
     11 H                     0.191771
     12 C                    -0.601564
     13 O                    -0.233383
     14 H                     0.182244
     15 H                     0.154946
     16 C                    -0.609555
     17 H                     0.152048
     18 H                     0.156774
     19 C                    -0.430732
     20 H                     0.157034
     21 H                     0.148959
     22 C                     0.142705
     23 H                     0.228458
     24 C                    -0.671853
     25 H                     0.146981
     26 H                     0.126673
     27 H                     0.139209
     28 C                    -0.618202
     29 H                     0.131495
     30 H                     0.150979
     31 H                     0.153378
     32 H                     0.235375
  ----------------------------------------
  Sum of atomic charges =     0.000000

 -----------------------------------------------------------------
                    Cartesian Multipole Moments
 -----------------------------------------------------------------
    Charge (ESU x 10^10)
                 0.0000
    Dipole Moment (Debye)
         X      -0.2003      Y       0.0802      Z      -0.2575
       Tot       0.3360
    Quadrupole Moments (Debye-Ang)
        XX     -89.8210     XY       3.9167     YY     -73.2639
        XZ      -5.9569     YZ       1.3103     ZZ     -79.6380
    Octopole Moments (Debye-Ang^2)
       XXX     -48.2626    XXY       9.4242    XYY      25.0299
       YYY      27.7115    XXZ     -23.0045    XYZ      -6.2897
       YYZ       6.0597    XZZ       5.8524    YZZ       0.5340
       ZZZ      -2.0558
    Hexadecapole Moments (Debye-Ang^3)
      XXXX   -3088.5983   XXXY      15.8339   XXYY    -542.8864
      XYYY      32.8455   YYYY    -619.2997   XXXZ     -99.0813
      XXYZ     -16.4547   XYYZ      -3.9568   YYYZ       9.3093
      XXZZ    -533.8614   XYZZ      -0.8106   YYZZ    -179.5836
      XZZZ       4.0304   YZZZ       9.0351   ZZZZ    -335.4790
 -----------------------------------------------------------------
 Calculating analytic gradient of the SCF energy
 Gradient of SCF Energy
            1           2           3           4           5           6
    1   0.0000622  -0.0000232  -0.0000785   0.0000359   0.0000047  -0.0000304
    2   0.0000055   0.0000040  -0.0000473  -0.0000104   0.0000286  -0.0000107
    3   0.0000304  -0.0000045   0.0000065  -0.0000022  -0.0000146   0.0000015
            7           8           9          10          11          12
    1   0.0000284   0.0000057   0.0000131  -0.0000582   0.0000387  -0.0001050
    2  -0.0001129   0.0000724   0.0000714  -0.0000518   0.0000264  -0.0000070
    3   0.0000204  -0.0000121   0.0000208  -0.0000563   0.0000036  -0.0000398
           13          14          15          16          17          18
    1   0.0001280  -0.0000165   0.0000247   0.0001058   0.0000172  -0.0000090
    2   0.0000384   0.0000077  -0.0000071   0.0001015  -0.0000047  -0.0000160
    3  -0.0000183   0.0000238   0.0000041  -0.0000165   0.0000150  -0.0000030
           19          20          21          22          23          24
    1  -0.0001725   0.0000540  -0.0000009   0.0001191  -0.0000235  -0.0000508
    2   0.0000341   0.0000144  -0.0000210   0.0000643  -0.0000251  -0.0001230
    3   0.0000406  -0.0000511  -0.0000137   0.0000479   0.0000191  -0.0000193
           25          26          27          28          29          30
    1   0.0000066   0.0000049  -0.0000100   0.0000261  -0.0000247  -0.0000072
    2   0.0000173  -0.0000069   0.0000058  -0.0000210  -0.0000147  -0.0000246
    3  -0.0000175  -0.0000106  -0.0000043  -0.0000235   0.0000115   0.0000172
           31          32
    1  -0.0000044  -0.0000602
    2  -0.0000158   0.0000283
    3  -0.0000001   0.0000449
 Max gradient component =       1.725E-04
 RMS gradient           =       4.557E-05
 Gradient time:  CPU 107.69 s  wall 18.23 s
 Geometry Optimization Parameters
   NAtoms,    NIC,     NZ,  NCons,   NDum,   NFix, NCnnct, MaxDiis
       32     254       0       0       0       0       0       0

 Cartesian Hessian Update
 Hessian Updated using BFGS Update


** GEOMETRY OPTIMIZATION IN DELOCALIZED INTERNAL COORDINATES **
   Searching for a Minimum

   Optimization Cycle:   9

                       Coordinates (Angstroms)
     ATOM                X               Y               Z
      1  C        -1.0770677824   -0.0778351636   -0.3659930602
      2  H        -0.9854362571   -0.1424935864   -1.4596177899
      3  C        -0.1932579424    1.1039974981    0.0606478545
      4  H        -0.2647246252    1.2281522939    1.1514603948
      5  O        -0.6981884552    2.2846434112   -0.5795754360
      6  H        -0.1606282610    3.0353250034   -0.3080611776
      7  C         1.2774389001    0.8729828115   -0.3111484992
      8  H         1.3504819352    0.8491318265   -1.4066031696
      9  H         1.8657972074    1.7328220222    0.0348962965
     10  C         1.8418731370   -0.4271122043    0.2776934393
     11  H         1.8208917488   -0.3511309156    1.3732838864
     12  C         3.3009945821   -0.6661095084   -0.1235301373
     13  O         4.2105078384    0.3166087409    0.3750806077
     14  H         3.6444967761   -1.6144097162    0.2969243929
     15  H         3.3808242395   -0.7433658612   -1.2175156394
     16  C         0.9577928848   -1.6103198159   -0.1441564036
     17  H         1.3220465988   -2.5336206660    0.3202906930
     18  H         1.0373897064   -1.7535784935   -1.2302390783
     19  C        -0.5110668142   -1.3793429022    0.2330451490
     20  H        -1.1125740718   -2.2301620692   -0.0981629694
     21  H        -0.5925849104   -1.3489459426    1.3259749617
     22  C        -2.5842249870    0.1546324157   -0.0647365794
     23  H        -2.8099318951    1.1590706298   -0.4336011682
     24  C        -3.4719449681   -0.8282904169   -0.8443567604
     25  H        -4.5299328099   -0.5906496628   -0.6988246587
     26  H        -3.2679863770   -0.7823664641   -1.9184826072
     27  H        -3.3245413174   -1.8630483158   -0.5184889258
     28  C        -2.9342948797    0.1210933485    1.4317418193
     29  H        -2.3284796018    0.8196993623    2.0154786197
     30  H        -2.7999030863   -0.8781008315    1.8563368871
     31  H        -3.9817879073    0.3993338479    1.5796985843
     32  H         4.0904345468    1.1328525698   -0.1184962054
   Point Group: c1    Number of degrees of freedom:    90


   Energy is   -543.721444480

 Hessian Updated using BFGS Update

 90 Hessian modes will be used to form the next step
  Hessian Eigenvalues:
     0.000655    0.002701    0.003273    0.004918    0.005172    0.006219
     0.006854    0.008386    0.010110    0.020336    0.020600    0.034128
     0.036485    0.038244    0.039885    0.043763    0.045380    0.047032
     0.048007    0.048941    0.049310    0.050257    0.051559    0.052873
     0.054792    0.054942    0.055489    0.056765    0.056820    0.057658
     0.060141    0.061281    0.068420    0.079113    0.082769    0.083553
     0.083795    0.091212    0.100850    0.117231    0.130330    0.139091
     0.146568    0.159127    0.159588    0.159932    0.159964    0.160105
     0.160304    0.160560    0.161497    0.163236    0.172455    0.175991
     0.179800    0.191924    0.200771    0.234758    0.270654    0.276530
     0.279765    0.282437    0.290035    0.291056    0.293337    0.297788
     0.300206    0.309856    0.336554    0.338522    0.338585    0.339096
     0.339529    0.340372    0.340963    0.341147    0.341516    0.341710
     0.342119    0.342489    0.342593    0.342910    0.343375    0.343928
     0.346031    0.347665    0.419925    0.438196    0.522810    0.529425

 Minimum Search - Taking Simple RFO Step
 Searching for Lamda that Minimizes Along All modes
 Value Taken    Lamda =  -0.00000246
 Step Taken.  Stepsize is  0.036011

                             Maximum     Tolerance    Cnvgd?
         Gradient           0.000111      0.000300     YES
         Displacement       0.011931      0.001200      NO
         Energy change     -0.000002      0.000001      NO


 New Cartesian Coordinates Obtained by Inverse Iteration

 Displacement from previous Coordinates is:  0.051836
 ----------------------------------------------------------------
             Standard Nuclear Orientation (Angstroms)
    I     Atom           X                Y                Z
 ----------------------------------------------------------------
    1      C      -1.0773253016    -0.0780726005    -0.3653605048
    2      H      -0.9857689231    -0.1438971660    -1.4589121389
    3      C      -0.1934915090     1.1043166903     0.0597707841
    4      H      -0.2651412313     1.2300809859     1.1504177175
    5      O      -0.6983206389     2.2842750263    -0.5819632427
    6      H      -0.1581007241     3.0345153620    -0.3145198709
    7      C       1.2770600512     0.8727248163    -0.3118936672
    8      H       1.3497062238     0.8469359132    -1.4073348778
    9      H       1.8659257335     1.7326208714     0.0328038782
   10      C       1.8415070478    -0.4265851289     0.2785406845
   11      H       1.8203128920    -0.3494266948     1.3740486638
   12      C       3.3008118159    -0.6653957119    -0.1222679164
   13      O       4.2093709708     0.3185247956     0.3759403033
   14      H       3.6448598508    -1.6132381262     0.2987479794
   15      H       3.3808404362    -0.7430513604    -1.2161655630
   16      C       0.9577398287    -1.6104683672    -0.1420258174
   17      H       1.3219259406    -2.5331722366     0.3236143177
   18      H       1.0373885425    -1.7550506913    -1.2279308038
   19      C      -0.5110563662    -1.3789677087     0.2350354214
   20      H      -1.1127722506    -2.2302190171    -0.0948064157
   21      H      -0.5922029345    -1.3471912199     1.3279405220
   22      C      -2.5844822781     0.1546289501    -0.0638220561
   23      H      -2.8095798228     1.1601620436    -0.4300909152
   24      C      -3.4724138093    -0.8254911088    -0.8464934169
   25      H      -4.5305790958    -0.5933297258    -0.6936333144
   26      H      -3.2740023908    -0.7700048715    -1.9212005463
   27      H      -3.3191141194    -1.8622397259    -0.5298393575
   28      C      -2.9346274420     0.1174246100     1.4325263992
   29      H      -2.3260977073     0.8119090009     2.0184168589
   30      H      -2.8037949042    -0.8835564402     1.8539504588
   31      H      -3.9810678438     0.3990381443     1.5814728802
   32      H       4.0949031111     1.1316639372    -0.1240031237
 ----------------------------------------------------------------
 Molecular Point Group                 C1    NOp =  1
 Largest Abelian Subgroup              C1    NOp =  1
 Nuclear Repulsion Energy =   783.3796079632 hartrees
 There are       48 alpha and       48 beta electrons
 Applying Cartesian multipole field
    Component          Value
    ---------          -----
     (2,0,0)        1.00000E-11
     (0,2,0)        2.00000E-11
     (0,0,2)       -3.00000E-11
 Nucleus-field energy     =     0.0000000239 hartrees
 Requested basis set is 6-311++G(d,p)
 There are 172 shells and 404 basis functions
 A cutoff of  1.0D-11 yielded  12773 shell pairs
 There are     70003 function pairs (     74052 Cartesian)
 Smallest overlap matrix eigenvalue = 2.00E-06

 Q-Chem warning in module stvman/mkSTV.C, line 306:

 Overlap eigenvalue is smaller than square root of threshold
 Use THRESH >= 12 to get rid of this warning

 Guess MOs from SCF MO coefficient file

 -----------------------------------------------------------------------
  General SCF calculation program by
  Eric Jon Sundstrom, Paul Horn, Yuezhi Mao, Dmitri Zuev, Alec White,
  David Stuck, Shaama M.S., Shane Yost, Joonho Lee, David Small,
  Daniel Levine, Susi Lehtola, Hugh Burton, Evgeny Epifanovsky
 -----------------------------------------------------------------------
 Exchange:     0.2000 Hartree-Fock + 0.0800 Slater + 0.7200 B88
 Correlation:  0.1900 VWN1RPA + 0.8100 LYP
 Using SG-1 standard quadrature grid
 using 6 threads for integral computing
 -------------------------------------------------------
 OpenMP Integral computing Module                
 Release: version 2.0, May 2017, Q-Chem Inc. Pleasanton 
 -------------------------------------------------------
 -------------------------------------------------------
 OpenMP BLAS3 based DFT computing Module                
 Release: version 1.0, May 2013, Q-Chem Inc. Pittsburgh 
 -------------------------------------------------------
 A restricted SCF calculation will be
 performed using DIIS
 SCF converges when DIIS error is below 1.0e-08
 ---------------------------------------
  Cycle       Energy         DIIS error
 ---------------------------------------
    1    -543.7213949778      4.16e-05  
    2    -543.7214454630      4.07e-06  
    3    -543.7214459262      1.76e-06  
    4    -543.7214459586      1.09e-06  
    5    -543.7214459767      2.08e-07  
    6    -543.7214459771      1.03e-07  
    7    -543.7214459773      1.18e-08  
    8    -543.7214459773      5.05e-09  Convergence criterion met
 ---------------------------------------
 SCF time:   CPU 307.37s  wall 54.00s 
 SCF   energy in the final basis set =     -543.7214459773
 Total energy in the final basis set =     -543.7214459773

 --------------------------------------------------------------

                    Orbital Energies (a.u.)
 --------------------------------------------------------------

 Alpha MOs
 -- Occupied --
-19.1276 -19.1264 -10.2245 -10.2198 -10.1794 -10.1747 -10.1726 -10.1726
-10.1692 -10.1684 -10.1550 -10.1546  -1.0286  -1.0276  -0.8458  -0.8026
 -0.7465  -0.7434  -0.6827  -0.6801  -0.6243  -0.6094  -0.5740  -0.5489
 -0.5228  -0.5143  -0.4823  -0.4645  -0.4547  -0.4496  -0.4299  -0.4270
 -0.4137  -0.4002  -0.3953  -0.3862  -0.3758  -0.3706  -0.3565  -0.3483
 -0.3437  -0.3353  -0.3316  -0.3200  -0.3097  -0.3053  -0.2850  -0.2730
 -- Virtual --
 -0.0168  -0.0056  -0.0050   0.0025   0.0101   0.0190   0.0243   0.0273
  0.0336   0.0404   0.0428   0.0485   0.0560   0.0580   0.0616   0.0720
  0.0763   0.0765   0.0786   0.0865   0.0902   0.0932   0.1000   0.1012
  0.1087   0.1127   0.1173   0.1198   0.1211   0.1237   0.1293   0.1313
  0.1341   0.1356   0.1413   0.1414   0.1445   0.1490   0.1497   0.1525
  0.1576   0.1613   0.1617   0.1646   0.1680   0.1693   0.1729   0.1770
  0.1800   0.1874   0.1917   0.1930   0.1946   0.2000   0.2042   0.2043
  0.2076   0.2134   0.2182   0.2231   0.2287   0.2335   0.2380   0.2413
  0.2459   0.2482   0.2510   0.2605   0.2652   0.2675   0.2730   0.2784
  0.2823   0.2881   0.2888   0.2911   0.3003   0.3050   0.3097   0.3114
  0.3172   0.3220   0.3292   0.3361   0.3423   0.3498   0.3536   0.3551
  0.3566   0.3658   0.3689   0.3750   0.3808   0.3847   0.3974   0.4118
  0.4196   0.4229   0.4305   0.4400   0.4646   0.4684   0.4851   0.4883
  0.5051   0.5143   0.5318   0.5379   0.5481   0.5537   0.5617   0.5674
  0.5757   0.5817   0.5988   0.6091   0.6145   0.6237   0.6309   0.6450
  0.6537   0.6626   0.6640   0.6773   0.6887   0.6923   0.6959   0.7048
  0.7100   0.7183   0.7262   0.7407   0.7419   0.7544   0.7623   0.7648
  0.7704   0.7763   0.7811   0.7830   0.7861   0.7884   0.7960   0.7991
  0.8126   0.8303   0.8437   0.8454   0.9027   0.9191   0.9303   0.9575
  0.9681   0.9921   1.0086   1.0312   1.0415   1.0665   1.0707   1.0918
  1.1228   1.1305   1.1459   1.1489   1.1648   1.1895   1.1961   1.2067
  1.2178   1.2220   1.2440   1.2776   1.2908   1.3101   1.3481   1.3554
  1.3992   1.4148   1.4342   1.4415   1.4575   1.4731   1.4872   1.4948
  1.5076   1.5100   1.5292   1.5439   1.5568   1.5685   1.5750   1.5876
  1.5924   1.5980   1.6044   1.6106   1.6128   1.6157   1.6232   1.6312
  1.6350   1.6520   1.6580   1.6650   1.6728   1.6762   1.6870   1.6902
  1.6993   1.7194   1.7327   1.7443   1.7593   1.7681   1.7782   1.7955
  1.8064   1.8096   1.8324   1.8402   1.8476   1.8600   1.8761   1.8987
  1.9051   1.9246   1.9448   1.9546   1.9921   2.0021   2.0320   2.0392
  2.0450   2.0797   2.0829   2.0960   2.1060   2.1072   2.1338   2.1526
  2.1637   2.1699   2.1867   2.2001   2.2197   2.2476   2.2515   2.2708
  2.2943   2.3134   2.3325   2.3665   2.3760   2.3979   2.4022   2.4129
  2.4195   2.4339   2.4791   2.4832   2.5031   2.5175   2.5255   2.5353
  2.5441   2.5573   2.5656   2.5766   2.5947   2.6039   2.6160   2.6397
  2.6470   2.6510   2.6754   2.6849   2.7020   2.7254   2.7300   2.7409
  2.7540   2.7630   2.7786   2.7899   2.8224   2.8290   2.8364   2.8755
  2.8770   2.9102   2.9244   2.9376   2.9460   2.9614   2.9881   2.9983
  3.0106   3.0289   3.0412   3.0604   3.0800   3.1023   3.1268   3.1416
  3.1673   3.1858   3.2018   3.2289   3.2703   3.2974   3.3127   3.3431
  3.4344   3.4754   3.5291   3.5369   3.7758   3.7861   3.7969   3.8052
  3.8345   3.8430   3.8459   3.8666   3.8928   3.9189   3.9375   3.9868
  3.9893   4.0562   4.1203   4.1526   4.2226   4.2777   4.2963   4.3079
  4.3652   4.4010   5.1053   5.1261   5.3896   5.4376   5.6531   5.6735
 23.8004  23.8358  23.8426  23.8672  23.8846  23.9317  23.9518  23.9689
 23.9886  24.0085  49.9269  49.9565
 --------------------------------------------------------------

          Ground-State Mulliken Net Atomic Charges

     Atom                 Charge (a.u.)
  ----------------------------------------
      1 C                     0.519040
      2 H                     0.205086
      3 C                    -0.576243
      4 H                     0.179321
      5 O                    -0.185817
      6 H                     0.241286
      7 C                    -0.542084
      8 H                     0.204172
      9 H                     0.089073
     10 C                     0.434720
     11 H                     0.191620
     12 C                    -0.600904
     13 O                    -0.233971
     14 H                     0.182341
     15 H                     0.154778
     16 C                    -0.609603
     17 H                     0.152033
     18 H                     0.156676
     19 C                    -0.431986
     20 H                     0.156911
     21 H                     0.149230
     22 C                     0.141647
     23 H                     0.228717
     24 C                    -0.671653
     25 H                     0.146877
     26 H                     0.126789
     27 H                     0.138932
     28 C                    -0.618275
     29 H                     0.131017
     30 H                     0.151230
     31 H                     0.153296
     32 H                     0.235744
  ----------------------------------------
  Sum of atomic charges =     0.000000

 -----------------------------------------------------------------
                    Cartesian Multipole Moments
 -----------------------------------------------------------------
    Charge (ESU x 10^10)
                 0.0000
    Dipole Moment (Debye)
         X      -0.1823      Y       0.0750      Z      -0.2705
       Tot       0.3347
    Quadrupole Moments (Debye-Ang)
        XX     -89.7321     XY       3.9202     YY     -73.2836
        XZ      -6.0097     YZ       1.2738     ZZ     -79.6383
    Octopole Moments (Debye-Ang^2)
       XXX     -47.6263    XXY       9.4181    XYY      25.0548
       YYY      27.6415    XXZ     -23.1941    XYZ      -6.3765
       YYZ       5.9451    XZZ       5.9027    YZZ       0.5365
       ZZZ      -2.0827
    Hexadecapole Moments (Debye-Ang^3)
      XXXX   -3085.6000   XXXY      15.8505   XXYY    -542.9432
      XYYY      32.7939   YYYY    -619.0732   XXXZ    -100.3326
      XXYZ     -16.5869   XYYZ      -4.1331   YYYZ       9.4513
      XXZZ    -533.8413   XYZZ      -0.9197   YYZZ    -179.5871
      XZZZ       3.8229   YZZZ       9.4607   ZZZZ    -335.9066
 -----------------------------------------------------------------
 Calculating analytic gradient of the SCF energy
 Gradient of SCF Energy
            1           2           3           4           5           6
    1   0.0000605  -0.0000077  -0.0000523   0.0000128   0.0000021  -0.0000194
    2   0.0000089   0.0000011  -0.0000886   0.0000091   0.0000552  -0.0000079
    3   0.0000304  -0.0000024  -0.0000049   0.0000078   0.0000015  -0.0000090
            7           8           9          10          11          12
    1   0.0000530  -0.0000084   0.0000027  -0.0000896   0.0000221  -0.0000819
    2  -0.0000293   0.0000393   0.0000247  -0.0000112   0.0000201  -0.0000721
    3   0.0000159  -0.0000069   0.0000186  -0.0000519   0.0000114  -0.0000495
           13          14          15          16          17          18
    1   0.0000685   0.0000029   0.0000173   0.0001254   0.0000042  -0.0000075
    2   0.0000673   0.0000196   0.0000231   0.0000738   0.0000018  -0.0000194
    3   0.0000165   0.0000089   0.0000064  -0.0000037   0.0000128  -0.0000046
           19          20          21          22          23          24
    1  -0.0001287   0.0000322   0.0000100   0.0000660  -0.0000255  -0.0000474
    2   0.0000181   0.0000035  -0.0000203   0.0000428  -0.0000276  -0.0000901
    3   0.0000367  -0.0000464  -0.0000210   0.0000460   0.0000082  -0.0000131
           25          26          27          28          29          30
    1   0.0000090   0.0000062   0.0000127   0.0000055  -0.0000075  -0.0000079
    2   0.0000071   0.0000045   0.0000027  -0.0000262  -0.0000133  -0.0000126
    3  -0.0000038  -0.0000020  -0.0000055  -0.0000362   0.0000106   0.0000151
           31          32
    1  -0.0000051  -0.0000242
    2  -0.0000126   0.0000086
    3   0.0000007   0.0000135
 Max gradient component =       1.287E-04
 RMS gradient           =       3.703E-05
 Gradient time:  CPU 107.71 s  wall 18.24 s
 Geometry Optimization Parameters
   NAtoms,    NIC,     NZ,  NCons,   NDum,   NFix, NCnnct, MaxDiis
       32     254       0       0       0       0       0       0

 Cartesian Hessian Update
 Hessian Updated using BFGS Update


** GEOMETRY OPTIMIZATION IN DELOCALIZED INTERNAL COORDINATES **
   Searching for a Minimum

   Optimization Cycle:  10

                       Coordinates (Angstroms)
     ATOM                X               Y               Z
      1  C        -1.0773253016   -0.0780726005   -0.3653605048
      2  H        -0.9857689231   -0.1438971660   -1.4589121389
      3  C        -0.1934915090    1.1043166903    0.0597707841
      4  H        -0.2651412313    1.2300809859    1.1504177175
      5  O        -0.6983206389    2.2842750263   -0.5819632427
      6  H        -0.1581007241    3.0345153620   -0.3145198709
      7  C         1.2770600512    0.8727248163   -0.3118936672
      8  H         1.3497062238    0.8469359132   -1.4073348778
      9  H         1.8659257335    1.7326208714    0.0328038782
     10  C         1.8415070478   -0.4265851289    0.2785406845
     11  H         1.8203128920   -0.3494266948    1.3740486638
     12  C         3.3008118159   -0.6653957119   -0.1222679164
     13  O         4.2093709708    0.3185247956    0.3759403033
     14  H         3.6448598508   -1.6132381262    0.2987479794
     15  H         3.3808404362   -0.7430513604   -1.2161655630
     16  C         0.9577398287   -1.6104683672   -0.1420258174
     17  H         1.3219259406   -2.5331722366    0.3236143177
     18  H         1.0373885425   -1.7550506913   -1.2279308038
     19  C        -0.5110563662   -1.3789677087    0.2350354214
     20  H        -1.1127722506   -2.2302190171   -0.0948064157
     21  H        -0.5922029345   -1.3471912199    1.3279405220
     22  C        -2.5844822781    0.1546289501   -0.0638220561
     23  H        -2.8095798228    1.1601620436   -0.4300909152
     24  C        -3.4724138093   -0.8254911088   -0.8464934169
     25  H        -4.5305790958   -0.5933297258   -0.6936333144
     26  H        -3.2740023908   -0.7700048715   -1.9212005463
     27  H        -3.3191141194   -1.8622397259   -0.5298393575
     28  C        -2.9346274420    0.1174246100    1.4325263992
     29  H        -2.3260977073    0.8119090009    2.0184168589
     30  H        -2.8037949042   -0.8835564402    1.8539504588
     31  H        -3.9810678438    0.3990381443    1.5814728802
     32  H         4.0949031111    1.1316639372   -0.1240031237
   Point Group: c1    Number of degrees of freedom:    90


   Energy is   -543.721445977

 Hessian Updated using BFGS Update

 90 Hessian modes will be used to form the next step
  Hessian Eigenvalues:
     0.000701    0.002749    0.003062    0.004918    0.005208    0.006214
     0.006823    0.007301    0.010170    0.019904    0.020543    0.034119
     0.036475    0.038241    0.039891    0.043748    0.045389    0.046869
     0.048041    0.048953    0.049276    0.049869    0.051509    0.052905
     0.054778    0.054818    0.055475    0.056707    0.056801    0.057462
     0.060384    0.061304    0.068297    0.078871    0.082424    0.083045
     0.083921    0.091327    0.100704    0.117309    0.130297    0.138978
     0.146337    0.158908    0.159608    0.159717    0.159964    0.160046
     0.160126    0.160528    0.161351    0.162334    0.172526    0.176063
     0.178960    0.191080    0.200617    0.235481    0.270719    0.276099
     0.280236    0.281817    0.289184    0.290324    0.292425    0.294497
     0.298087    0.309989    0.336553    0.338545    0.338560    0.339289
     0.339566    0.340358    0.340922    0.341155    0.341421    0.341632
     0.341771    0.342481    0.342589    0.342821    0.343250    0.343722
     0.345274    0.347287    0.419990    0.434780    0.522573    0.529415

 Minimum Search - Taking Simple RFO Step
 Searching for Lamda that Minimizes Along All modes
 Value Taken    Lamda =   0.00000000
 Step Taken.  Stepsize is  0.010710

                             Maximum     Tolerance    Cnvgd?
         Gradient           0.000082      0.000300     YES
         Displacement       0.004432      0.001200      NO
         Energy change     -0.000001      0.000001      NO


 New Cartesian Coordinates Obtained by Inverse Iteration

 Displacement from previous Coordinates is:  0.013850
 ----------------------------------------------------------------
             Standard Nuclear Orientation (Angstroms)
    I     Atom           X                Y                Z
 ----------------------------------------------------------------
    1      C      -1.0773990014    -0.0782897680    -0.3651365762
    2      H      -0.9856761692    -0.1447140668    -1.4586396247
    3      C      -0.1935660972     1.1043097944     0.0596307639
    4      H      -0.2653200801     1.2303402392     1.1502375619
    5      O      -0.6984154878     2.2840384459    -0.5824058967
    6      H      -0.1585777935     3.0344288317    -0.3145624612
    7      C       1.2768644380     0.8724709690    -0.3121152161
    8      H       1.3492529534     0.8456744798    -1.4075381472
    9      H       1.8659644421     1.7324500734     0.0317817750
   10      C       1.8415006965    -0.4265744110     0.2788357430
   11      H       1.8201271887    -0.3492903146     1.3743136130
   12      C       3.3008586556    -0.6650966996    -0.1219964321
   13      O       4.2090142857     0.3191259926     0.3761282376
   14      H       3.6451378466    -1.6129108301     0.2989103517
   15      H       3.3807119074    -0.7427584019    -1.2159071475
   16      C       0.9576143488    -1.6105778761    -0.1415714161
   17      H       1.3219524127    -2.5333705786     0.3237333689
   18      H       1.0368780038    -1.7548456354    -1.2275454707
   19      C      -0.5108305226    -1.3787211167     0.2361918563
   20      H      -1.1130560495    -2.2302761653    -0.0919788607
   21      H      -0.5911859917    -1.3455931583     1.3291494446
   22      C      -2.5845593048     0.1546488877    -0.0637979712
   23      H      -2.8090379598     1.1606234679    -0.4292925027
   24      C      -3.4725524595    -0.8244688755    -0.8474214715
   25      H      -4.5307481349    -0.5929362603    -0.6937866238
   26      H      -3.2746013697    -0.7675055939    -1.9221325240
   27      H      -3.3188933375    -1.8616513977    -0.5323043315
   28      C      -2.9347365628     0.1163814040     1.4325235076
   29      H      -2.3260994538     0.8104103008     2.0188406371
   30      H      -2.8037951821    -0.8849376130     1.8531013211
   31      H      -3.9811633601     0.3978691722     1.5817446464
   32      H       4.0967502910     1.1312099496    -0.1260268337
 ----------------------------------------------------------------
 Molecular Point Group                 C1    NOp =  1
 Largest Abelian Subgroup              C1    NOp =  1
 Nuclear Repulsion Energy =   783.3879360269 hartrees
 There are       48 alpha and       48 beta electrons
 Applying Cartesian multipole field
    Component          Value
    ---------          -----
     (2,0,0)        1.00000E-11
     (0,2,0)        2.00000E-11
     (0,0,2)       -3.00000E-11
 Nucleus-field energy     =     0.0000000239 hartrees
 Requested basis set is 6-311++G(d,p)
 There are 172 shells and 404 basis functions
 A cutoff of  1.0D-11 yielded  12772 shell pairs
 There are     69999 function pairs (     74048 Cartesian)
 Smallest overlap matrix eigenvalue = 2.00E-06

 Q-Chem warning in module stvman/mkSTV.C, line 306:

 Overlap eigenvalue is smaller than square root of threshold
 Use THRESH >= 12 to get rid of this warning

 Guess MOs from SCF MO coefficient file

 -----------------------------------------------------------------------
  General SCF calculation program by
  Eric Jon Sundstrom, Paul Horn, Yuezhi Mao, Dmitri Zuev, Alec White,
  David Stuck, Shaama M.S., Shane Yost, Joonho Lee, David Small,
  Daniel Levine, Susi Lehtola, Hugh Burton, Evgeny Epifanovsky
 -----------------------------------------------------------------------
 Exchange:     0.2000 Hartree-Fock + 0.0800 Slater + 0.7200 B88
 Correlation:  0.1900 VWN1RPA + 0.8100 LYP
 Using SG-1 standard quadrature grid
 using 6 threads for integral computing
 -------------------------------------------------------
 OpenMP Integral computing Module                
 Release: version 2.0, May 2017, Q-Chem Inc. Pleasanton 
 -------------------------------------------------------
 -------------------------------------------------------
 OpenMP BLAS3 based DFT computing Module                
 Release: version 1.0, May 2013, Q-Chem Inc. Pittsburgh 
 -------------------------------------------------------
 A restricted SCF calculation will be
 performed using DIIS
 SCF converges when DIIS error is below 1.0e-08
 ---------------------------------------
  Cycle       Energy         DIIS error
 ---------------------------------------
    1    -543.7214425291      1.19e-05  
    2    -543.7214463405      1.43e-06  
    3    -543.7214463613      1.23e-06  
    4    -543.7214463846      3.96e-07  
    5    -543.7214463869      9.33e-08  
    6    -543.7214463871      3.77e-08  
    7    -543.7214463871      6.91e-09  Convergence criterion met
 ---------------------------------------
 SCF time:   CPU 269.24s  wall 47.00s 
 SCF   energy in the final basis set =     -543.7214463871
 Total energy in the final basis set =     -543.7214463871

 --------------------------------------------------------------

                    Orbital Energies (a.u.)
 --------------------------------------------------------------

 Alpha MOs
 -- Occupied --
-19.1276 -19.1264 -10.2245 -10.2198 -10.1794 -10.1746 -10.1726 -10.1725
-10.1692 -10.1684 -10.1550 -10.1546  -1.0286  -1.0276  -0.8458  -0.8026
 -0.7465  -0.7434  -0.6827  -0.6801  -0.6242  -0.6094  -0.5740  -0.5489
 -0.5228  -0.5143  -0.4823  -0.4645  -0.4546  -0.4496  -0.4299  -0.4270
 -0.4137  -0.4001  -0.3953  -0.3862  -0.3758  -0.3705  -0.3565  -0.3483
 -0.3437  -0.3353  -0.3315  -0.3200  -0.3096  -0.3053  -0.2850  -0.2730
 -- Virtual --
 -0.0168  -0.0055  -0.0050   0.0025   0.0101   0.0190   0.0243   0.0273
  0.0336   0.0404   0.0428   0.0485   0.0560   0.0580   0.0616   0.0720
  0.0763   0.0765   0.0786   0.0865   0.0902   0.0932   0.1000   0.1012
  0.1087   0.1127   0.1174   0.1198   0.1211   0.1237   0.1294   0.1313
  0.1341   0.1357   0.1413   0.1414   0.1445   0.1490   0.1497   0.1525
  0.1576   0.1613   0.1617   0.1647   0.1680   0.1693   0.1729   0.1770
  0.1801   0.1875   0.1918   0.1930   0.1945   0.2000   0.2042   0.2043
  0.2076   0.2134   0.2182   0.2231   0.2287   0.2336   0.2380   0.2413
  0.2459   0.2482   0.2510   0.2605   0.2652   0.2675   0.2730   0.2784
  0.2823   0.2881   0.2888   0.2912   0.3002   0.3051   0.3096   0.3114
  0.3172   0.3220   0.3293   0.3361   0.3423   0.3498   0.3537   0.3552
  0.3566   0.3658   0.3689   0.3750   0.3807   0.3847   0.3974   0.4119
  0.4196   0.4229   0.4305   0.4400   0.4646   0.4684   0.4852   0.4883
  0.5052   0.5143   0.5318   0.5379   0.5481   0.5537   0.5617   0.5675
  0.5757   0.5817   0.5989   0.6091   0.6145   0.6238   0.6309   0.6450
  0.6537   0.6627   0.6641   0.6773   0.6887   0.6923   0.6959   0.7048
  0.7100   0.7183   0.7261   0.7407   0.7419   0.7544   0.7624   0.7648
  0.7705   0.7764   0.7810   0.7830   0.7861   0.7884   0.7960   0.7992
  0.8125   0.8304   0.8437   0.8452   0.9028   0.9190   0.9305   0.9574
  0.9682   0.9919   1.0087   1.0312   1.0416   1.0665   1.0707   1.0918
  1.1229   1.1305   1.1460   1.1489   1.1649   1.1895   1.1962   1.2066
  1.2178   1.2221   1.2440   1.2775   1.2907   1.3101   1.3483   1.3554
  1.3993   1.4150   1.4342   1.4415   1.4575   1.4731   1.4872   1.4950
  1.5076   1.5101   1.5291   1.5440   1.5568   1.5685   1.5750   1.5876
  1.5924   1.5980   1.6045   1.6107   1.6128   1.6157   1.6232   1.6312
  1.6351   1.6519   1.6580   1.6650   1.6728   1.6762   1.6870   1.6902
  1.6993   1.7195   1.7328   1.7443   1.7593   1.7682   1.7782   1.7955
  1.8064   1.8095   1.8325   1.8401   1.8474   1.8601   1.8761   1.8988
  1.9050   1.9246   1.9450   1.9545   1.9921   2.0022   2.0321   2.0392
  2.0450   2.0797   2.0828   2.0961   2.1061   2.1072   2.1338   2.1527
  2.1637   2.1698   2.1868   2.2002   2.2197   2.2476   2.2515   2.2708
  2.2944   2.3133   2.3326   2.3664   2.3761   2.3980   2.4021   2.4128
  2.4195   2.4339   2.4792   2.4832   2.5032   2.5176   2.5256   2.5353
  2.5442   2.5574   2.5657   2.5767   2.5947   2.6040   2.6161   2.6398
  2.6469   2.6511   2.6754   2.6851   2.7020   2.7257   2.7300   2.7409
  2.7541   2.7631   2.7786   2.7899   2.8225   2.8291   2.8363   2.8756
  2.8771   2.9102   2.9245   2.9378   2.9460   2.9615   2.9881   2.9983
  3.0106   3.0289   3.0411   3.0602   3.0801   3.1026   3.1267   3.1415
  3.1672   3.1855   3.2021   3.2289   3.2704   3.2973   3.3126   3.3431
  3.4346   3.4753   3.5291   3.5370   3.7759   3.7860   3.7970   3.8053
  3.8345   3.8431   3.8459   3.8665   3.8925   3.9189   3.9374   3.9868
  3.9893   4.0561   4.1203   4.1527   4.2228   4.2777   4.2963   4.3082
  4.3650   4.4010   5.1054   5.1262   5.3895   5.4376   5.6533   5.6735
 23.8005  23.8359  23.8426  23.8672  23.8847  23.9318  23.9520  23.9690
 23.9886  24.0085  49.9269  49.9565
 --------------------------------------------------------------

          Ground-State Mulliken Net Atomic Charges

     Atom                 Charge (a.u.)
  ----------------------------------------
      1 C                     0.519426
      2 H                     0.205033
      3 C                    -0.577204
      4 H                     0.179327
      5 O                    -0.185920
      6 H                     0.241323
      7 C                    -0.541342
      8 H                     0.204106
      9 H                     0.089255
     10 C                     0.434917
     11 H                     0.191531
     12 C                    -0.600916
     13 O                    -0.234164
     14 H                     0.182349
     15 H                     0.154697
     16 C                    -0.609397
     17 H                     0.152034
     18 H                     0.156631
     19 C                    -0.431714
     20 H                     0.157032
     21 H                     0.149253
     22 C                     0.140788
     23 H                     0.228761
     24 C                    -0.671646
     25 H                     0.146860
     26 H                     0.126785
     27 H                     0.138883
     28 C                    -0.618150
     29 H                     0.130959
     30 H                     0.151307
     31 H                     0.153299
     32 H                     0.235899
  ----------------------------------------
  Sum of atomic charges =     0.000000

 -----------------------------------------------------------------
                    Cartesian Multipole Moments
 -----------------------------------------------------------------
    Charge (ESU x 10^10)
                 0.0000
    Dipole Moment (Debye)
         X      -0.1772      Y       0.0747      Z      -0.2728
       Tot       0.3338
    Quadrupole Moments (Debye-Ang)
        XX     -89.6974     XY       3.9167     YY     -73.2868
        XZ      -6.0271     YZ       1.2707     ZZ     -79.6396
    Octopole Moments (Debye-Ang^2)
       XXX     -47.3750    XXY       9.4258    XYY      25.0361
       YYY      27.6448    XXZ     -23.2670    XYZ      -6.4033
       YYZ       5.9409    XZZ       5.9189    YZZ       0.5359
       ZZZ      -2.0909
    Hexadecapole Moments (Debye-Ang^3)
      XXXX   -3084.4128   XXXY      15.9793   XXYY    -542.9357
      XYYY      32.7316   YYYY    -618.8632   XXXZ    -100.7562
      XXYZ     -16.6480   XYYZ      -4.1947   YYYZ       9.5661
      XXZZ    -533.8391   XYZZ      -0.9392   YYZZ    -179.5972
      XZZZ       3.7439   YZZZ       9.5785   ZZZZ    -336.0280
 -----------------------------------------------------------------
 Calculating analytic gradient of the SCF energy
 Gradient of SCF Energy
            1           2           3           4           5           6
    1   0.0000197  -0.0000067  -0.0000138  -0.0000007  -0.0000147  -0.0000081
    2   0.0000146   0.0000001  -0.0000455   0.0000088   0.0000140  -0.0000045
    3   0.0000013  -0.0000089   0.0000135   0.0000051   0.0000040   0.0000049
            7           8           9          10          11          12
    1   0.0000247  -0.0000079  -0.0000080  -0.0000393   0.0000024  -0.0000209
    2   0.0000168   0.0000102   0.0000004   0.0000119   0.0000074  -0.0000357
    3   0.0000010   0.0000012   0.0000089  -0.0000155   0.0000058  -0.0000225
           13          14          15          16          17          18
    1   0.0000124   0.0000043   0.0000037   0.0000518   0.0000013   0.0000021
    2   0.0000395   0.0000171   0.0000239   0.0000237   0.0000060  -0.0000034
    3   0.0000150  -0.0000028   0.0000016  -0.0000047   0.0000001  -0.0000062
           19          20          21          22          23          24
    1  -0.0000362   0.0000168   0.0000082   0.0000150  -0.0000031  -0.0000173
    2   0.0000025   0.0000044  -0.0000121   0.0000009  -0.0000091  -0.0000336
    3   0.0000180  -0.0000197  -0.0000036   0.0000175   0.0000059  -0.0000068
           25          26          27          28          29          30
    1   0.0000062   0.0000055   0.0000058   0.0000072  -0.0000040   0.0000016
    2  -0.0000066  -0.0000037  -0.0000020  -0.0000152  -0.0000129  -0.0000162
    3  -0.0000001  -0.0000012  -0.0000049  -0.0000167   0.0000051   0.0000054
           31          32
    1  -0.0000035  -0.0000047
    2  -0.0000156   0.0000138
    3  -0.0000009  -0.0000002
 Max gradient component =       5.176E-05
 RMS gradient           =       1.509E-05
 Gradient time:  CPU 107.59 s  wall 18.20 s
 Geometry Optimization Parameters
   NAtoms,    NIC,     NZ,  NCons,   NDum,   NFix, NCnnct, MaxDiis
       32     254       0       0       0       0       0       0

 Cartesian Hessian Update
 Hessian Updated using BFGS Update


** GEOMETRY OPTIMIZATION IN DELOCALIZED INTERNAL COORDINATES **
   Searching for a Minimum

   Optimization Cycle:  11

                       Coordinates (Angstroms)
     ATOM                X               Y               Z
      1  C        -1.0773990014   -0.0782897680   -0.3651365762
      2  H        -0.9856761692   -0.1447140668   -1.4586396247
      3  C        -0.1935660972    1.1043097944    0.0596307639
      4  H        -0.2653200801    1.2303402392    1.1502375619
      5  O        -0.6984154878    2.2840384459   -0.5824058967
      6  H        -0.1585777935    3.0344288317   -0.3145624612
      7  C         1.2768644380    0.8724709690   -0.3121152161
      8  H         1.3492529534    0.8456744798   -1.4075381472
      9  H         1.8659644421    1.7324500734    0.0317817750
     10  C         1.8415006965   -0.4265744110    0.2788357430
     11  H         1.8201271887   -0.3492903146    1.3743136130
     12  C         3.3008586556   -0.6650966996   -0.1219964321
     13  O         4.2090142857    0.3191259926    0.3761282376
     14  H         3.6451378466   -1.6129108301    0.2989103517
     15  H         3.3807119074   -0.7427584019   -1.2159071475
     16  C         0.9576143488   -1.6105778761   -0.1415714161
     17  H         1.3219524127   -2.5333705786    0.3237333689
     18  H         1.0368780038   -1.7548456354   -1.2275454707
     19  C        -0.5108305226   -1.3787211167    0.2361918563
     20  H        -1.1130560495   -2.2302761653   -0.0919788607
     21  H        -0.5911859917   -1.3455931583    1.3291494446
     22  C        -2.5845593048    0.1546488877   -0.0637979712
     23  H        -2.8090379598    1.1606234679   -0.4292925027
     24  C        -3.4725524595   -0.8244688755   -0.8474214715
     25  H        -4.5307481349   -0.5929362603   -0.6937866238
     26  H        -3.2746013697   -0.7675055939   -1.9221325240
     27  H        -3.3188933375   -1.8616513977   -0.5323043315
     28  C        -2.9347365628    0.1163814040    1.4325235076
     29  H        -2.3260994538    0.8104103008    2.0188406371
     30  H        -2.8037951821   -0.8849376130    1.8531013211
     31  H        -3.9811633601    0.3978691722    1.5817446464
     32  H         4.0967502910    1.1312099496   -0.1260268337
   Point Group: c1    Number of degrees of freedom:    90


   Energy is   -543.721446387

 Hessian Updated using BFGS Update

 90 Hessian modes will be used to form the next step
  Hessian Eigenvalues:
     0.000702    0.002854    0.003245    0.004918    0.005149    0.005669
     0.006330    0.007099    0.010187    0.019582    0.020452    0.034110
     0.036446    0.038264    0.039905    0.043778    0.045389    0.046770
     0.048031    0.048952    0.049020    0.049761    0.051649    0.052976
     0.054662    0.054823    0.055463    0.056662    0.056793    0.057456
     0.060263    0.061360    0.068038    0.078383    0.081780    0.082920
     0.083936    0.091282    0.100611    0.117336    0.130192    0.138978
     0.146494    0.156515    0.159263    0.159651    0.159964    0.159975
     0.160213    0.160530    0.161342    0.162344    0.173107    0.176096
     0.178752    0.190419    0.200128    0.233929    0.270750    0.274947
     0.279247    0.281025    0.285376    0.290139    0.292185    0.294114
     0.298653    0.309623    0.336605    0.338432    0.338563    0.339006
     0.339482    0.340351    0.340947    0.341161    0.341376    0.341625
     0.341825    0.342483    0.342775    0.342832    0.343149    0.343716
     0.345575    0.347324    0.420131    0.431613    0.522549    0.529417

 Minimum Search - Taking Simple RFO Step
 Searching for Lamda that Minimizes Along All modes
 Value Taken    Lamda =   0.00000000
 Step Taken.  Stepsize is  0.003317

                             Maximum     Tolerance    Cnvgd?
         Gradient           0.000025      0.000300     YES
         Displacement       0.001706      0.001200      NO
         Energy change     -0.000000      0.000001     YES

 Final energy is   -543.72144638709881     


 ******************************
 **  OPTIMIZATION CONVERGED  **
 ******************************

                       Coordinates (Angstroms)
     ATOM                X               Y               Z
      1  C        -1.0773990014   -0.0782897680   -0.3651365762
      2  H        -0.9856761692   -0.1447140668   -1.4586396247
      3  C        -0.1935660972    1.1043097944    0.0596307639
      4  H        -0.2653200801    1.2303402392    1.1502375619
      5  O        -0.6984154878    2.2840384459   -0.5824058967
      6  H        -0.1585777935    3.0344288317   -0.3145624612
      7  C         1.2768644380    0.8724709690   -0.3121152161
      8  H         1.3492529534    0.8456744798   -1.4075381472
      9  H         1.8659644421    1.7324500734    0.0317817750
     10  C         1.8415006965   -0.4265744110    0.2788357430
     11  H         1.8201271887   -0.3492903146    1.3743136130
     12  C         3.3008586556   -0.6650966996   -0.1219964321
     13  O         4.2090142857    0.3191259926    0.3761282376
     14  H         3.6451378466   -1.6129108301    0.2989103517
     15  H         3.3807119074   -0.7427584019   -1.2159071475
     16  C         0.9576143488   -1.6105778761   -0.1415714161
     17  H         1.3219524127   -2.5333705786    0.3237333689
     18  H         1.0368780038   -1.7548456354   -1.2275454707
     19  C        -0.5108305226   -1.3787211167    0.2361918563
     20  H        -1.1130560495   -2.2302761653   -0.0919788607
     21  H        -0.5911859917   -1.3455931583    1.3291494446
     22  C        -2.5845593048    0.1546488877   -0.0637979712
     23  H        -2.8090379598    1.1606234679   -0.4292925027
     24  C        -3.4725524595   -0.8244688755   -0.8474214715
     25  H        -4.5307481349   -0.5929362603   -0.6937866238
     26  H        -3.2746013697   -0.7675055939   -1.9221325240
     27  H        -3.3188933375   -1.8616513977   -0.5323043315
     28  C        -2.9347365628    0.1163814040    1.4325235076
     29  H        -2.3260994538    0.8104103008    2.0188406371
     30  H        -2.8037951821   -0.8849376130    1.8531013211
     31  H        -3.9811633601    0.3978691722    1.5817446464
     32  H         4.0967502910    1.1312099496   -0.1260268337

Z-matrix Print:
$molecule
0 1
O 
H  1 0.962419
C  1 1.434867 2 108.612704
H  3 1.100207 1 109.051614 2 61.109391 0
C  3 1.534311 1 110.671958 2 -58.370855 0
H  5 1.097665 3 108.665827 1 61.119569 0
H  5 1.098139 3 107.971938 1 -54.877999 0
C  5 1.534782 3 112.779135 1 -176.409115 0
H  8 1.098409 5 108.499715 3 -63.233393 0
C  8 1.532085 5 112.424518 3 178.773332 0
H  10 1.092722 8 109.534411 5 -178.390632 0
H  10 1.099567 8 109.904312 5 -60.618538 0
O  10 1.428835 8 114.014751 5 63.995258 0
H  13 0.961376 10 108.998530 8 -73.964874 0
C  8 1.536184 5 109.591311 3 54.979546 0
H  15 1.095809 8 109.970823 5 -176.780355 0
H  15 1.098379 8 109.286470 5 66.560588 0
C  15 1.533882 8 111.526370 5 -54.546500 0
H  18 1.093397 15 109.611801 8 179.024245 0
H  18 1.096408 15 108.677110 8 -65.072147 0
C  3 1.536271 1 107.864707 2 179.290952 0
H  21 1.099352 3 105.874592 1 60.561439 0
C  21 1.554541 3 112.881807 1 -55.484810 0
H  23 1.093600 21 105.787005 3 47.109206 0
C  23 1.536642 21 111.465185 3 163.398028 0
H  25 1.094070 23 110.638847 21 -175.060884 0
H  25 1.094273 23 111.292932 21 -55.523253 0
H  25 1.094832 23 112.070440 21 65.347927 0
C  23 1.537227 21 113.941943 3 -70.815015 0
H  29 1.093564 23 112.290498 21 54.214941 0
H  29 1.093852 23 110.139290 21 173.624078 0
H  29 1.093925 23 111.700547 21 -67.224767 0
$end


 --------------------------------------------------------------

                    Orbital Energies (a.u.)
 --------------------------------------------------------------

 Alpha MOs
 -- Occupied --
-19.1276 -19.1264 -10.2245 -10.2198 -10.1794 -10.1746 -10.1726 -10.1725
-10.1692 -10.1684 -10.1550 -10.1546  -1.0286  -1.0276  -0.8458  -0.8026
 -0.7465  -0.7434  -0.6827  -0.6801  -0.6242  -0.6094  -0.5740  -0.5489
 -0.5228  -0.5143  -0.4823  -0.4645  -0.4546  -0.4496  -0.4299  -0.4270
 -0.4137  -0.4001  -0.3953  -0.3862  -0.3758  -0.3705  -0.3565  -0.3483
 -0.3437  -0.3353  -0.3315  -0.3200  -0.3096  -0.3053  -0.2850  -0.2730
 -- Virtual --
 -0.0168  -0.0055  -0.0050   0.0025   0.0101   0.0190   0.0243   0.0273
  0.0336   0.0404   0.0428   0.0485   0.0560   0.0580   0.0616   0.0720
  0.0763   0.0765   0.0786   0.0865   0.0902   0.0932   0.1000   0.1012
  0.1087   0.1127   0.1174   0.1198   0.1211   0.1237   0.1294   0.1313
  0.1341   0.1357   0.1413   0.1414   0.1445   0.1490   0.1497   0.1525
  0.1576   0.1613   0.1617   0.1647   0.1680   0.1693   0.1729   0.1770
  0.1801   0.1875   0.1918   0.1930   0.1945   0.2000   0.2042   0.2043
  0.2076   0.2134   0.2182   0.2231   0.2287   0.2336   0.2380   0.2413
  0.2459   0.2482   0.2510   0.2605   0.2652   0.2675   0.2730   0.2784
  0.2823   0.2881   0.2888   0.2912   0.3002   0.3051   0.3096   0.3114
  0.3172   0.3220   0.3293   0.3361   0.3423   0.3498   0.3537   0.3552
  0.3566   0.3658   0.3689   0.3750   0.3807   0.3847   0.3974   0.4119
  0.4196   0.4229   0.4305   0.4400   0.4646   0.4684   0.4852   0.4883
  0.5052   0.5143   0.5318   0.5379   0.5481   0.5537   0.5617   0.5675
  0.5757   0.5817   0.5989   0.6091   0.6145   0.6238   0.6309   0.6450
  0.6537   0.6627   0.6641   0.6773   0.6887   0.6923   0.6959   0.7048
  0.7100   0.7183   0.7261   0.7407   0.7419   0.7544   0.7624   0.7648
  0.7705   0.7764   0.7810   0.7830   0.7861   0.7884   0.7960   0.7992
  0.8125   0.8304   0.8437   0.8452   0.9028   0.9190   0.9305   0.9574
  0.9682   0.9919   1.0087   1.0312   1.0416   1.0665   1.0707   1.0918
  1.1229   1.1305   1.1460   1.1489   1.1649   1.1895   1.1962   1.2066
  1.2178   1.2221   1.2440   1.2775   1.2907   1.3101   1.3483   1.3554
  1.3993   1.4150   1.4342   1.4415   1.4575   1.4731   1.4872   1.4950
  1.5076   1.5101   1.5291   1.5440   1.5568   1.5685   1.5750   1.5876
  1.5924   1.5980   1.6045   1.6107   1.6128   1.6157   1.6232   1.6312
  1.6351   1.6519   1.6580   1.6650   1.6728   1.6762   1.6870   1.6902
  1.6993   1.7195   1.7328   1.7443   1.7593   1.7682   1.7782   1.7955
  1.8064   1.8095   1.8325   1.8401   1.8474   1.8601   1.8761   1.8988
  1.9050   1.9246   1.9450   1.9545   1.9921   2.0022   2.0321   2.0392
  2.0450   2.0797   2.0828   2.0961   2.1061   2.1072   2.1338   2.1527
  2.1637   2.1698   2.1868   2.2002   2.2197   2.2476   2.2515   2.2708
  2.2944   2.3133   2.3326   2.3664   2.3761   2.3980   2.4021   2.4128
  2.4195   2.4339   2.4792   2.4832   2.5032   2.5176   2.5256   2.5353
  2.5442   2.5574   2.5657   2.5767   2.5947   2.6040   2.6161   2.6398
  2.6469   2.6511   2.6754   2.6851   2.7020   2.7257   2.7300   2.7409
  2.7541   2.7631   2.7786   2.7899   2.8225   2.8291   2.8363   2.8756
  2.8771   2.9102   2.9245   2.9378   2.9460   2.9615   2.9881   2.9983
  3.0106   3.0289   3.0411   3.0602   3.0801   3.1026   3.1267   3.1415
  3.1672   3.1855   3.2021   3.2289   3.2704   3.2973   3.3126   3.3431
  3.4346   3.4753   3.5291   3.5370   3.7759   3.7860   3.7970   3.8053
  3.8345   3.8431   3.8459   3.8665   3.8925   3.9189   3.9374   3.9868
  3.9893   4.0561   4.1203   4.1527   4.2228   4.2777   4.2963   4.3082
  4.3650   4.4010   5.1054   5.1262   5.3895   5.4376   5.6533   5.6735
 23.8005  23.8359  23.8426  23.8672  23.8847  23.9318  23.9520  23.9690
 23.9886  24.0085  49.9269  49.9565
 --------------------------------------------------------------

          Ground-State Mulliken Net Atomic Charges

     Atom                 Charge (a.u.)
  ----------------------------------------
      1 C                     0.519426
      2 H                     0.205033
      3 C                    -0.577204
      4 H                     0.179327
      5 O                    -0.185920
      6 H                     0.241323
      7 C                    -0.541342
      8 H                     0.204106
      9 H                     0.089255
     10 C                     0.434917
     11 H                     0.191531
     12 C                    -0.600916
     13 O                    -0.234164
     14 H                     0.182349
     15 H                     0.154697
     16 C                    -0.609397
     17 H                     0.152034
     18 H                     0.156631
     19 C                    -0.431714
     20 H                     0.157032
     21 H                     0.149253
     22 C                     0.140788
     23 H                     0.228761
     24 C                    -0.671646
     25 H                     0.146860
     26 H                     0.126785
     27 H                     0.138883
     28 C                    -0.618150
     29 H                     0.130959
     30 H                     0.151307
     31 H                     0.153299
     32 H                     0.235899
  ----------------------------------------
  Sum of atomic charges =     0.000000

 -----------------------------------------------------------------
                    Cartesian Multipole Moments
 -----------------------------------------------------------------
    Charge (ESU x 10^10)
                 0.0000
    Dipole Moment (Debye)
         X      -0.1772      Y       0.0747      Z      -0.2728
       Tot       0.3338
    Quadrupole Moments (Debye-Ang)
        XX     -89.6974     XY       3.9167     YY     -73.2868
        XZ      -6.0271     YZ       1.2707     ZZ     -79.6396
    Octopole Moments (Debye-Ang^2)
       XXX     -47.3750    XXY       9.4258    XYY      25.0361
       YYY      27.6448    XXZ     -23.2670    XYZ      -6.4033
       YYZ       5.9409    XZZ       5.9189    YZZ       0.5359
       ZZZ      -2.0909
    Hexadecapole Moments (Debye-Ang^3)
      XXXX   -3084.4128   XXXY      15.9793   XXYY    -542.9357
      XYYY      32.7316   YYYY    -618.8632   XXXZ    -100.7562
      XXYZ     -16.6480   XYYZ      -4.1947   YYYZ       9.5661
      XXZZ    -533.8391   XYZZ      -0.9392   YYZZ    -179.5972
      XZZZ       3.7439   YZZZ       9.5785   ZZZZ    -336.0280
 -----------------------------------------------------------------
Archival summary:
1\1\february\OPT\ProcedureUnspecified\BasisUnspecified\21020\taweetha\SatMar223:06:162019SatMar223:06:162019\0\\#,OPT,ProcedureUnspecified,BasisUnspecified,\\0,1\O\H,1,0.962419\C,1,1.43487,2,108.613\H,3,1.10021,1,109.052,2,61.1094,0\C,3,1.53431,1,110.672,2,-58.3709,0\H,5,1.09766,3,108.666,1,61.1196,0\H,5,1.09814,3,107.972,1,-54.878,0\C,5,1.53478,3,112.779,1,-176.409,0\H,8,1.09841,5,108.5,3,-63.2334,0\C,8,1.53209,5,112.425,3,178.773,0\H,10,1.09272,8,109.534,5,-178.391,0\H,10,1.09957,8,109.904,5,-60.6185,0\O,10,1.42883,8,114.015,5,63.9953,0\H,13,0.961376,10,108.999,8,-73.9649,0\C,8,1.53618,5,109.591,3,54.9795,0\H,15,1.09581,8,109.971,5,-176.78,0\H,15,1.09838,8,109.286,5,66.5606,0\C,15,1.53388,8,111.526,5,-54.5465,0\H,18,1.0934,15,109.612,8,179.024,0\H,18,1.09641,15,108.677,8,-65.0721,0\C,3,1.53627,1,107.865,2,179.291,0\H,21,1.09935,3,105.875,1,60.5614,0\C,21,1.55454,3,112.882,1,-55.4848,0\H,23,1.0936,21,105.787,3,47.1092,0\C,23,1.53664,21,111.465,3,163.398,0\H,25,1.09407,23,110.639,21,-175.061,0\H,25,1.09427,23,111.293,21,-55.5233,0\H,25,1.09483,23,112.07,21,65.3479,0\C,23,1.53723,21,113.942,3,-70.815,0\H,29,1.09356,23,112.29,21,54.2149,0\H,29,1.09385,23,110.139,21,173.624,0\H,29,1.09392,23,111.701,21,-67.2248,0\\\@

 Total job time:  868.01s(wall), 4975.56s(cpu) 
 Sat Mar  2 23:06:16 2019

        *************************************************************
        *                                                           *
        *  Thank you very much for using Q-Chem.  Have a nice day.  *
        *                                                           *
        *************************************************************


 
User input: 2 of 2 
 
Q-Chem Developer Version!
                  Welcome to Q-Chem
     A Quantum Leap Into The Future Of Chemistry


 Q-Chem 5.1, Q-Chem, Inc., Pleasanton, CA (2018)

 Yihan Shao,  Zhengting Gan,  E. Epifanovsky,  A. T. B. Gilbert,  M. Wormit,  
 J. Kussmann,  A. W. Lange,  A. Behn,  Jia Deng,  Xintian Feng,  D. Ghosh,  
 M. Goldey,  P. R. Horn,  L. D. Jacobson,  I. Kaliman,  T. Kus,  A. Landau,  
 Jie Liu,  E. I. Proynov,  R. M. Richard,  R. P. Steele,  E. J. Sundstrom,  
 H. L. Woodcock III,  P. M. Zimmerman,  D. Zuev,  B. Albrecht,  E. Alguire,  
 S. A. Baeppler,  D. Barton,  Z. Benda,  Y. A. Bernard,  E. J. Berquist,  
 K. B. Bravaya,  H. Burton,  D. Casanova,  Chun-Min Chang,  Yunqing Chen,  
 A. Chien,  K. D. Closser,  M. P. Coons,  S. Coriani,  S. Dasgupta,  
 A. L. Dempwolff,  M. Diedenhofen,  Hainam Do,  R. G. Edgar,  Po-Tung Fang,  
 S. Faraji,  S. Fatehi,  Qingguo Feng,  K. D. Fenk,  J. Fosso-Tande,  
 J. Gayvert,  Qinghui Ge,  A. Ghysels,  G. Gidofalvi,  J. Gomes,  
 J. Gonthier,  A. Gunina,  D. Hait,  M. W. D. Hanson-Heine,  
 P. H. P. Harbach,  A. W. Hauser,  J. E. Herr,  E. G. Hohenstein,  
 Z. C. Holden,  Kerwin Hui,  B. C. Huynh,  T.-C. Jagau,  Hyunjun Ji,  
 B. Kaduk,  K. Khistyaev,  Jaehoon Kim,  P. Klunzinger,  K. Koh,  
 D. Kosenkov,  L. Koulias,  T. Kowalczyk,  C. M. Krauter,  A. Kunitsa,  
 Ka Un Lao,  A. Laurent,  K. V. Lawler,  Joonho Lee,  D. Lefrancois,  
 S. Lehtola,  D. S. Levine,  Yi-Pei Li,  You-Sheng Lin,  Fenglai Liu,  
 E. Livshits,  A. Luenser,  P. Manohar,  E. Mansoor,  S. F. Manzer,  
 Shan-Ping Mao,  Yuezhi Mao,  N. Mardirossian,  A. V. Marenich,  
 T. Markovich,  L. A. Martinez-Martinez,  S. A. Maurer,  N. J. Mayhall,  
 S. C. McKenzie,  J.-M. Mewes,  A. F. Morrison,  J. W. Mullinax,  K. Nanda,  
 T. S. Nguyen-Beck,  R. Olivares-Amaya,  J. A. Parkhill,  T. M. Perrine,  
 F. Plasser,  P. Pokhilko,  S. Prager,  A. Prociuk,  E. Ramos,  D. R. Rehn,  
 F. Rob,  M. Schneider,  N. Sergueev,  S. M. Sharada,  S. Sharma,  
 D. W. Small,  T. Stauch,  T. Stein,  Yu-Chuan Su,  A. J. W. Thom,  
 A. Tkatchenko,  T. Tsuchimochi,  N. M. Tubman,  L. Vogt,  M. L. Vidal,  
 O. Vydrov,  M. A. Watson,  J. Wenzel,  M. de Wergifosse,  T. A. Wesolowski,  
 A. White,  J. Witte,  A. Yamada,  Jun Yang,  K. Yao,  S. Yeganeh,  
 S. R. Yost,  Zhi-Qiang You,  A. Zech,  Igor Ying Zhang,  Xing Zhang,  
 Yan Zhao,  Ying Zhu,  B. R. Brooks,  G. K. L. Chan,  C. J. Cramer,  
 M. S. Gordon,  W. J. Hehre,  A. Klamt,  M. W. Schmidt,  C. D. Sherrill,  
 D. G. Truhlar,  A. Aspuru-Guzik,  R. Baer,  A. T. Bell,  N. A. Besley,  
 Jeng-Da Chai,  A. E. DePrince, III,  R. A. DiStasio Jr.,  A. Dreuw,  
 B. D. Dunietz,  T. R. Furlani,  Chao-Ping Hsu,  Yousung Jung,  Jing Kong,  
 D. S. Lambrecht,  WanZhen Liang,  C. Ochsenfeld,  V. A. Rassolov,  
 L. V. Slipchenko,  J. E. Subotnik,  T. Van Voorhis,  J. M. Herbert,  
 A. I. Krylov,  P. M. W. Gill,  M. Head-Gordon

 Contributors to earlier versions of Q-Chem not listed above: 
 R. D. Adamson,  B. Austin,  J. Baker,  G. J. O. Beran,  K. Brandhorst,  
 S. T. Brown,  E. F. C. Byrd,  A. K. Chakraborty,  C.-L. Cheng,  
 Siu Hung Chien,  D. M. Chipman,  D. L. Crittenden,  H. Dachsel,  
 R. J. Doerksen,  A. D. Dutoi,  L. Fusti-Molnar,  W. A. Goddard III,  
 A. Golubeva-Zadorozhnaya,  S. R. Gwaltney,  G. Hawkins,  A. Heyden,  
 S. Hirata,  G. Kedziora,  F. J. Keil,  C. Kelley,  Jihan Kim,  R. A. King,  
 R. Z. Khaliullin,  P. P. Korambath,  W. Kurlancheek,  A. M. Lee,  M. S. Lee,  
 S. V. Levchenko,  Ching Yeh Lin,  D. Liotard,  R. C. Lochan,  I. Lotan,  
 P. E. Maslen,  N. Nair,  D. P. O'Neill,  D. Neuhauser,  E. Neuscamman,  
 C. M. Oana,  R. Olson,  B. Peters,  R. Peverati,  P. A. Pieniazek,  
 Y. M. Rhee,  J. Ritchie,  M. A. Rohrdanz,  E. Rosta,  N. J. Russ,  
 H. F. Schaefer III,  N. E. Schultz,  N. Shenvi,  A. C. Simmonett,  A. Sodt,  
 D. Stuck,  K. S. Thanthiriwatte,  V. Vanovschi,  Tao Wang,  A. Warshel,  
 C. F. Williams,  Q. Wu,  X. Xu,  W. Zhang

 Please cite Q-Chem as follows:
 Y. Shao et al., Mol. Phys. 113, 184-215 (2015)
 DOI: 10.1080/00268976.2014.952696

 Q-Chem 5.1.2 for Intel X86 EM64T Linux

 Parts of Q-Chem use Armadillo 8.300.2 (Tropical Shenanigans).
 http://arma.sourceforge.net/

 Q-Chem begins on Sat Mar  2 23:06:16 2019  

Host: 
0

     Scratch files written to /scratch/taweetham/qchem11470//
The previous job contains 0 fragments, simply inherited here
Input Ideriv = 2
Curr. Ideriv = -1
Max.  Ideriv = 2

Checking the input file for inconsistencies... 	...done.

--------------------------------------------------------------
User input:
--------------------------------------------------------------

$molecule
read
$end

$rem
   mem_total = 64000
   BASIS  =  6-311++G**
   JOB_TYPE  =  Frequency
   METHOD  =  B3LYP
$end
--------------------------------------------------------------
 ----------------------------------------------------------------
             Standard Nuclear Orientation (Angstroms)
    I     Atom           X                Y                Z
 ----------------------------------------------------------------
    1      C      -1.0787142996    -0.0630102739    -0.3641391808
    2      H      -0.9897208886    -0.0715412958    -1.4598497161
    3      C      -0.1986179594     1.0994259411     0.1199084396
    4      H      -0.2678973011     1.1677177883     1.2158062868
    5      O      -0.7101046708     2.3090654031    -0.4580166316
    6      H      -0.1726422864     3.0466602666    -0.1525030052
    7      C       1.2717326022     0.8937121762    -0.2672108523
    8      H       1.3412227291     0.9247720851    -1.3627088903
    9      H       1.8582122054     1.7369614234     0.1198813816
   10      C       1.8433587403    -0.4321407682     0.2532827288
   11      H       1.8246742849    -0.4125679374     1.3513579619
   12      C       3.3025846316    -0.6430490312    -0.1632055308
   13      O       4.2080255078     0.3175384326     0.3836195663
   14      H       3.6519364474    -1.6101730892     0.2064790282
   15      H       3.3797539760    -0.6628312002    -1.2598832835
   16      C       0.9632267393    -1.5962080749    -0.2264843257
   17      H       1.3326556014    -2.5405905780     0.1888000869
   18      H       1.0401038280    -1.6829230319    -1.3187324614
   19      C      -0.5051217320    -1.3907838194     0.1666398650
   20      H      -1.1047183560    -2.2265024506    -0.2042723397
   21      H      -0.5826116771    -1.4154256794     1.2600285607
   22      C      -2.5859920855     0.1473411512    -0.0471793941
   23      H      -2.8156332635     1.1701479596    -0.3587767899
   24      C      -3.4720759155    -0.7930735780    -0.8788913697
   25      H      -4.5307944288    -0.5744523295    -0.7106386881
   26      H      -3.2773143805    -0.6789207308    -1.9496249350
   27      H      -3.3132626467    -1.8447029666    -0.6190616243
   28      C      -2.9318973890     0.0290727820     1.4459477252
   29      H      -2.3245286597     0.6939586658     2.0663613006
   30      H      -2.7956603168    -0.9923767000     1.8130329088
   31      H      -3.9790659461     0.2978618698     1.6123862818
   32      H       4.0910243882     1.1543782146    -0.0749141735
 ----------------------------------------------------------------
 Molecular Point Group                 C1    NOp =  1
 Largest Abelian Subgroup              C1    NOp =  1
 Nuclear Repulsion Energy =   783.3879360269 hartrees
 There are       48 alpha and       48 beta electrons
 Requested basis set is 6-311++G(d,p)
 There are 172 shells and 404 basis functions

 Total QAlloc Memory Limit  64000 MB
 Mega-Array Size       188 MB
 MEM_STATIC part       192 MB
 A cutoff of  1.0D-11 yielded  12772 shell pairs
 There are     69999 function pairs (     74048 Cartesian)

 -------------------------------------------------------
 OpenMP Integral Computing Module                       
 Release: version 1.0, May 2013, Q-Chem Inc. Pittsburgh 
 -------------------------------------------------------
 Integral Job Info:
 Integral job number is                      11
 Integral operator is                         1
 short-range coefficients                     0
 long-range coefficients              100000000
 Omega coefficients                           0
 if combine SR and LR in K                    0
 Integral screening is                        0
 Integral computing path is                   2
 max size of driver memory is            800000
 size of driver memory is                593474
 size of scratch memory is              2361544
 max col of scratch BK array               1296
 max len of scratch array in speh3          155
 max len of scratch index in speh4           18
 max int batch size is                      520
 min int batch size is                       52
 fixed nKL is                                52
 max L of basis functions is                  2
 order of int derivative is                   0
 number of shells is                        172
 number of basis is                         416
 number of cartesian basis is               416
 number of contracted shell pairs         12772
 number of primitive shell pairs          27015
 maxK2 (contraction) of shell pair           36
 max number of K2 of shell pair               1
 max number of CS2 of shell pair           2228
 max number of PS2 of shell pair           3900
 mem total for path MDJ                  591260
 -------------------------------------------------------
 Smallest overlap matrix eigenvalue = 2.00E-06

 Q-Chem warning in module stvman/mkSTV.C, line 306:

 Overlap eigenvalue is smaller than square root of threshold
 Use THRESH >= 12 to get rid of this warning

 Guess from superposition of atomic densities
 Warning:  Energy on first SCF cycle will be non-variational
 SAD guess density has 96.000000 electrons

 -----------------------------------------------------------------------
  General SCF calculation program by
  Eric Jon Sundstrom, Paul Horn, Yuezhi Mao, Dmitri Zuev, Alec White,
  David Stuck, Shaama M.S., Shane Yost, Joonho Lee, David Small,
  Daniel Levine, Susi Lehtola, Hugh Burton, Evgeny Epifanovsky
 -----------------------------------------------------------------------
 Exchange:     0.2000 Hartree-Fock + 0.0800 Slater + 0.7200 B88
 Correlation:  0.1900 VWN1RPA + 0.8100 LYP
 Using SG-1 standard quadrature grid
 using 6 threads for integral computing
 -------------------------------------------------------
 OpenMP Integral computing Module                
 Release: version 2.0, May 2017, Q-Chem Inc. Pleasanton 
 -------------------------------------------------------
 -------------------------------------------------------
 OpenMP BLAS3 based DFT computing Module                
 Release: version 1.0, May 2013, Q-Chem Inc. Pittsburgh 
 -------------------------------------------------------
 A restricted SCF calculation will be
 performed using DIIS
 SCF converges when DIIS error is below 1.0e-08
 ---------------------------------------
  Cycle       Energy         DIIS error
 ---------------------------------------
    1    -545.8850233800      2.97e-02  
    2    -543.4076581542      3.97e-03  
    3    -543.2093624945      5.22e-03  
    4    -543.7164579629      5.64e-04  
    5    -543.7202811868      2.64e-04  
    6    -543.7213780407      5.58e-05  
    7    -543.7214263601      2.22e-05  
    8    -543.7214351574      3.34e-06  
    9    -543.7214353643      1.02e-06  
   10    -543.7214353801      3.81e-07  
   11    -543.7214353825      8.98e-08  
   12    -543.7214353826      3.03e-08  
   13    -543.7214353826      5.11e-09  Convergence criterion met
 ---------------------------------------
 SCF time:   CPU 477.09s  wall 83.00s 
 SCF   energy in the final basis set =     -543.7214353826
 Total energy in the final basis set =     -543.7214353826

 --------------------------------------------------------------

                    Orbital Energies (a.u.)
 --------------------------------------------------------------

 Alpha MOs
 -- Occupied --
-19.1276 -19.1264 -10.2245 -10.2198 -10.1794 -10.1746 -10.1726 -10.1725
-10.1692 -10.1684 -10.1550 -10.1546  -1.0285  -1.0276  -0.8458  -0.8026
 -0.7465  -0.7434  -0.6827  -0.6801  -0.6242  -0.6094  -0.5740  -0.5489
 -0.5228  -0.5143  -0.4823  -0.4645  -0.4546  -0.4496  -0.4299  -0.4270
 -0.4137  -0.4001  -0.3953  -0.3862  -0.3758  -0.3705  -0.3565  -0.3483
 -0.3437  -0.3353  -0.3315  -0.3200  -0.3096  -0.3053  -0.2850  -0.2730
 -- Virtual --
 -0.0168  -0.0055  -0.0050   0.0025   0.0101   0.0190   0.0243   0.0273
  0.0336   0.0404   0.0428   0.0485   0.0560   0.0580   0.0616   0.0721
  0.0763   0.0765   0.0786   0.0865   0.0902   0.0932   0.1000   0.1012
  0.1087   0.1128   0.1174   0.1198   0.1211   0.1237   0.1294   0.1313
  0.1341   0.1357   0.1413   0.1414   0.1445   0.1489   0.1497   0.1525
  0.1576   0.1613   0.1617   0.1647   0.1680   0.1693   0.1729   0.1771
  0.1801   0.1874   0.1918   0.1930   0.1945   0.2000   0.2042   0.2043
  0.2076   0.2134   0.2182   0.2231   0.2287   0.2336   0.2380   0.2413
  0.2459   0.2482   0.2510   0.2605   0.2652   0.2675   0.2730   0.2784
  0.2823   0.2881   0.2888   0.2912   0.3002   0.3051   0.3096   0.3114
  0.3172   0.3220   0.3292   0.3361   0.3423   0.3497   0.3537   0.3552
  0.3566   0.3658   0.3689   0.3750   0.3807   0.3847   0.3974   0.4119
  0.4195   0.4229   0.4305   0.4400   0.4646   0.4683   0.4851   0.4883
  0.5052   0.5143   0.5318   0.5379   0.5481   0.5537   0.5617   0.5675
  0.5757   0.5817   0.5989   0.6091   0.6146   0.6238   0.6309   0.6450
  0.6538   0.6627   0.6641   0.6773   0.6887   0.6923   0.6959   0.7047
  0.7101   0.7183   0.7261   0.7407   0.7419   0.7544   0.7623   0.7648
  0.7705   0.7764   0.7811   0.7830   0.7861   0.7884   0.7961   0.7992
  0.8125   0.8304   0.8437   0.8452   0.9028   0.9190   0.9305   0.9574
  0.9683   0.9919   1.0087   1.0312   1.0416   1.0665   1.0707   1.0918
  1.1229   1.1305   1.1460   1.1489   1.1649   1.1895   1.1961   1.2066
  1.2178   1.2222   1.2440   1.2775   1.2907   1.3101   1.3483   1.3554
  1.3993   1.4150   1.4342   1.4415   1.4575   1.4731   1.4872   1.4950
  1.5076   1.5101   1.5291   1.5440   1.5568   1.5685   1.5750   1.5876
  1.5924   1.5980   1.6045   1.6107   1.6128   1.6157   1.6232   1.6313
  1.6351   1.6519   1.6580   1.6650   1.6728   1.6762   1.6870   1.6902
  1.6992   1.7195   1.7328   1.7443   1.7593   1.7682   1.7782   1.7955
  1.8064   1.8095   1.8325   1.8401   1.8474   1.8601   1.8761   1.8988
  1.9050   1.9246   1.9450   1.9545   1.9921   2.0022   2.0320   2.0392
  2.0450   2.0797   2.0828   2.0961   2.1061   2.1072   2.1338   2.1527
  2.1637   2.1698   2.1868   2.2002   2.2197   2.2476   2.2515   2.2708
  2.2944   2.3133   2.3326   2.3664   2.3761   2.3980   2.4021   2.4128
  2.4195   2.4339   2.4792   2.4832   2.5032   2.5176   2.5255   2.5353
  2.5442   2.5574   2.5657   2.5767   2.5947   2.6040   2.6161   2.6398
  2.6469   2.6511   2.6754   2.6851   2.7020   2.7257   2.7300   2.7409
  2.7541   2.7631   2.7786   2.7899   2.8225   2.8291   2.8363   2.8756
  2.8771   2.9102   2.9244   2.9377   2.9460   2.9615   2.9882   2.9983
  3.0106   3.0289   3.0411   3.0602   3.0801   3.1026   3.1267   3.1415
  3.1672   3.1855   3.2021   3.2289   3.2704   3.2973   3.3126   3.3431
  3.4346   3.4753   3.5291   3.5370   3.7758   3.7860   3.7969   3.8053
  3.8345   3.8431   3.8459   3.8665   3.8925   3.9189   3.9374   3.9868
  3.9893   4.0561   4.1203   4.1528   4.2228   4.2777   4.2963   4.3081
  4.3650   4.4010   5.1054   5.1262   5.3895   5.4377   5.6533   5.6735
 23.8005  23.8359  23.8426  23.8672  23.8847  23.9319  23.9520  23.9690
 23.9886  24.0085  49.9269  49.9565
 --------------------------------------------------------------

          Ground-State Mulliken Net Atomic Charges

     Atom                 Charge (a.u.)
  ----------------------------------------
      1 C                     0.522532
      2 H                     0.205311
      3 C                    -0.578622
      4 H                     0.179460
      5 O                    -0.185902
      6 H                     0.241260
      7 C                    -0.541482
      8 H                     0.204076
      9 H                     0.089291
     10 C                     0.435781
     11 H                     0.191540
     12 C                    -0.601214
     13 O                    -0.234047
     14 H                     0.182360
     15 H                     0.154729
     16 C                    -0.609733
     17 H                     0.152026
     18 H                     0.156747
     19 C                    -0.432887
     20 H                     0.157001
     21 H                     0.149445
     22 C                     0.139132
     23 H                     0.228870
     24 C                    -0.671927
     25 H                     0.146976
     26 H                     0.126927
     27 H                     0.139116
     28 C                    -0.618175
     29 H                     0.130986
     30 H                     0.151223
     31 H                     0.153348
     32 H                     0.235850
  ----------------------------------------
  Sum of atomic charges =     0.000000

 -----------------------------------------------------------------
                    Cartesian Multipole Moments
 -----------------------------------------------------------------
    Charge (ESU x 10^10)
                 0.0000
    Dipole Moment (Debye)
         X      -0.1787      Y       0.0886      Z      -0.2675
       Tot       0.3337
    Quadrupole Moments (Debye-Ang)
        XX     -89.7627     XY       4.1621     YY     -73.4025
        XZ      -5.7944     YZ       1.5617     ZZ     -79.4594
    Octopole Moments (Debye-Ang^2)
       XXX     -47.5224    XXY      10.1291    XYY      25.7004
       YYY      26.7970    XXZ     -22.7019    XYZ      -5.5127
       YYZ       7.0230    XZZ       5.4312    YZZ       1.3466
       ZZZ      -2.4318
    Hexadecapole Moments (Debye-Ang^3)
      XXXX   -3085.6026   XXXY      14.8142   XXYY    -541.3091
      XYYY      29.0003   YYYY    -619.8338   XXXZ     -95.8701
      XXYZ     -17.4765   XYYZ      -1.5508   YYYZ       5.2590
      XXZZ    -535.1499   XYZZ      -2.9320   YYZZ    -179.2414
      XZZZ       6.7905   YZZZ      -1.0435   ZZZZ    -335.1990
 -----------------------------------------------------------------
 Calculating MO derivatives via CPSCF
XF: myseg = 0
XF: NBas: 404, NBas6D: 416
XF: NpeAtoms: 32
 D1JvT checksum  = 8573568 130968.9653323785
 D1KAT checksum  = 20035584 10660.4881593355
   1         3          96      0.242403    0.016654
   2         3          96      0.026350    0.001847
   3         3          96      0.001576    0.000125
   4        76          23      0.000050    0.000007
   5        99           0      0.000000    0.000000    Roots Converged
 Time for AOints: 1528.3 s (CPU) 262.2 s (wall)
 ------------------------------------------------------------------------------
                     AOints        : Timing summary (seconds)
 ------------------------------------------------------------------------------
     job step          cpu (% of tot)      sys (% of tot)     wall (% of tot)
 ------------------------------------------------------------------------------
  cpscf_lag         0.4195E+04 (25.1)   0.1130E-03 (14.2)   0.7110E+03 (24.8)
  iterzp            0.1098E+05 (65.7)   0.6300E-03 (78.9)   0.1889E+04 (65.8)
  make_fx           0.0000E+00 ( 0.0)   0.0000E+00 ( 0.0)   0.0000E+00 ( 0.0)
  AOints            0.1528E+04 ( 9.1)   0.4000E-04 ( 5.0)   0.2622E+03 ( 9.1)
 ------------------------------------------------------------------------------
   Grand Totals     0.1671E+05          0.7980E-03          0.2870E+04
 ------------------------------------------------------------------------------
 Calculating analytic Hessian of the SCF energy
 Polarizability Matrix (a.u.)
            1           2           3
    1-147.2112708  -1.4459572   0.7435422
    2  -1.4459572-122.8398674  -1.0884572
    3   0.7435422  -1.0884572-111.3159966

 Direct stationary perturbation theory relativistic correction:

 rels  =       0.147313142102
 relv  =      -0.773207211316
 rel2e =       0.381338077151
 E_rel =      -0.244555992063

 Hessian of the SCF Energy
            1           2           3           4           5           6
    1   0.4544001   0.0009861  -0.0005179  -0.0477500   0.0000926   0.0188368
    2   0.0009861   0.4560929  -0.0008715  -0.0006701  -0.0466497  -0.0036817
    3  -0.0005179  -0.0008715   0.5761785   0.0191155  -0.0023965  -0.2876686
    4  -0.0477500  -0.0006701   0.0191155   0.0607689   0.0009370  -0.0189881
    5   0.0000926  -0.0466497  -0.0023965   0.0009370   0.0544628   0.0034898
    6   0.0188368  -0.0036817  -0.2876686  -0.0189881   0.0034898   0.3165937
    7  -0.1093935  -0.0329432  -0.0213303  -0.0008983  -0.0005696  -0.0009346
    8  -0.0402519  -0.1146757  -0.0335445  -0.0023564  -0.0034814  -0.0012348
    9  -0.0166048  -0.0223693  -0.0954555  -0.0206950  -0.0286037  -0.0160986
   10   0.0016079  -0.0032557  -0.0191550  -0.0016691  -0.0027842  -0.0015272
   11   0.0011551  -0.0023029  -0.0254342  -0.0029413  -0.0036532  -0.0017829
   12  -0.0000529  -0.0029941  -0.0127958  -0.0011089  -0.0015581   0.0002204
   13   0.0089403  -0.0160485   0.0086409   0.0004794   0.0003894   0.0004114
   14   0.0102016  -0.0399417   0.0159579   0.0011347   0.0019599   0.0002313
   15   0.0042911  -0.0065300   0.0057688   0.0010660   0.0008032   0.0018168
   16  -0.0013211   0.0019510  -0.0004075  -0.0000581   0.0000689   0.0001055
   17   0.0039652  -0.0048030   0.0046190   0.0003069   0.0005060   0.0000616
   18  -0.0010359   0.0016926  -0.0013541  -0.0000133   0.0002085   0.0003384
   19  -0.0252600  -0.0045731   0.0037282   0.0013268   0.0012755   0.0011515
   20  -0.0259681   0.0055588   0.0069953   0.0006067   0.0008319   0.0004418
   21  -0.0106395   0.0017775   0.0038230  -0.0012692  -0.0001599   0.0000415
   22   0.0021083   0.0008327   0.0013500  -0.0003189  -0.0004185  -0.0012304
   23  -0.0003986   0.0000255   0.0007708  -0.0003387   0.0002085  -0.0000455
   24  -0.0010670  -0.0005572   0.0001142   0.0001261   0.0005506   0.0008064
   25  -0.0053993   0.0032999   0.0029189   0.0001926   0.0002757   0.0000061
   26   0.0010028   0.0007186   0.0006578   0.0000867   0.0000143  -0.0000170
   27   0.0010897  -0.0008610  -0.0000700   0.0002917   0.0002919   0.0004668
   28   0.0027737  -0.0014469  -0.0005981  -0.0002125   0.0000408  -0.0002733
   29   0.0002450   0.0014104  -0.0000632  -0.0000437  -0.0001740   0.0001114
   30  -0.0006649  -0.0001234  -0.0004100  -0.0000293   0.0000064   0.0002372
   31  -0.0002730   0.0000774  -0.0000358   0.0000685  -0.0000338   0.0002223
   32  -0.0000019  -0.0001176   0.0000261  -0.0000187  -0.0001588  -0.0000541
   33  -0.0002137  -0.0000154   0.0001991   0.0002112  -0.0000309   0.0000725
   34  -0.0003687   0.0003134  -0.0001097  -0.0000215   0.0000204  -0.0000147
   35  -0.0001783  -0.0003930   0.0000386   0.0000083   0.0000909   0.0000083
   36   0.0000667   0.0000375   0.0003503  -0.0000390   0.0000030  -0.0001178
   37   0.0000184  -0.0003225   0.0003956   0.0000293   0.0000201  -0.0000379
   38   0.0002915  -0.0005506   0.0000014   0.0000168   0.0000047   0.0000080
   39   0.0001504  -0.0001628  -0.0000568   0.0000305   0.0000059   0.0000484
   40   0.0002411   0.0002279  -0.0000174  -0.0000086  -0.0000154  -0.0000172
   41  -0.0001469  -0.0000858   0.0000247   0.0000019   0.0000134   0.0000009
   42   0.0000357   0.0000308  -0.0000558   0.0000076   0.0000043   0.0000109
   43   0.0000938  -0.0000319   0.0000260  -0.0000290   0.0000043  -0.0000413
   44   0.0000008   0.0000362  -0.0000111   0.0000050   0.0000074   0.0000040
   45   0.0000019  -0.0000018  -0.0001001   0.0000363  -0.0000098   0.0000549
   46  -0.0159872   0.0090854   0.0010995   0.0008555  -0.0012227   0.0007207
   47   0.0313653  -0.0055461  -0.0080590  -0.0002072   0.0015012  -0.0007531
   48  -0.0119808   0.0005773   0.0038463  -0.0008711   0.0001879   0.0003914
   49  -0.0058515  -0.0012766   0.0031592   0.0001522  -0.0004185   0.0000197
   50   0.0007196   0.0011921  -0.0006736  -0.0000637   0.0000445   0.0000366
   51   0.0012212   0.0000608  -0.0002676   0.0001633  -0.0003211   0.0004630
   52   0.0018550  -0.0011854   0.0010413   0.0001356   0.0001530  -0.0004705
   53  -0.0001287   0.0003452  -0.0010470   0.0000256   0.0002190  -0.0000286
   54  -0.0008791   0.0004342   0.0001844   0.0002646  -0.0006152   0.0006194
   55  -0.0858542   0.0217076  -0.0135882  -0.0010519  -0.0000705   0.0001239
   56   0.0188435  -0.1424396   0.0278335   0.0011263  -0.0027148   0.0018629
   57  -0.0102419   0.0271981  -0.0920629  -0.0114919   0.0312572  -0.0130560
   58   0.0083818   0.0096328   0.0052107   0.0002394  -0.0007158   0.0001844
   59  -0.0161917  -0.0233559  -0.0106728  -0.0002526   0.0010173   0.0003809
   60   0.0078423   0.0104690   0.0040071   0.0005964  -0.0003985   0.0004953
   61   0.0002872   0.0001730  -0.0128051  -0.0004532   0.0025330  -0.0006248
   62  -0.0016147  -0.0009716   0.0302586   0.0021173  -0.0047903   0.0019291
   63  -0.0007431   0.0018382  -0.0122815  -0.0007476   0.0023243   0.0004442
   64  -0.1404658   0.0103025   0.0196817  -0.0069553   0.0007666   0.0020216
   65   0.0117375  -0.0811556  -0.0022598  -0.0007949   0.0000335  -0.0001005
   66   0.0129948  -0.0022062  -0.0835006   0.0319235  -0.0052863  -0.0095172
   67  -0.0127161   0.0317452  -0.0095872   0.0009396  -0.0001790   0.0003226
   68   0.0038961  -0.0048816   0.0016951   0.0002405   0.0000358  -0.0003586
   69   0.0015801  -0.0059826   0.0020272  -0.0003480  -0.0003339   0.0001584
   70  -0.0261801  -0.0211891  -0.0162541   0.0006053  -0.0007824  -0.0015968
   71  -0.0010963   0.0040907   0.0038263  -0.0000445   0.0001614   0.0000011
   72  -0.0005241   0.0035446   0.0030493   0.0019439   0.0006474   0.0005713
   73  -0.0006094  -0.0034710  -0.0027216   0.0004148   0.0000202  -0.0001404
   74  -0.0019044  -0.0027606  -0.0027882   0.0002067  -0.0001573  -0.0001349
   75  -0.0009499  -0.0021944  -0.0022682  -0.0002296  -0.0000867   0.0004574
   76   0.0010960   0.0002640  -0.0015494  -0.0003761  -0.0001591   0.0003618
   77   0.0009011   0.0005623  -0.0000751  -0.0001365   0.0002748   0.0002436
   78   0.0015978   0.0005612  -0.0000721  -0.0009351  -0.0000283   0.0009631
   79   0.0010602  -0.0006033   0.0005975  -0.0001557  -0.0000473   0.0000737
   80   0.0016165   0.0000240  -0.0000439  -0.0001312  -0.0000800   0.0000114
   81   0.0003975   0.0006253   0.0002981  -0.0001061   0.0001498  -0.0000017
   82  -0.0076233  -0.0020858   0.0316527  -0.0059739   0.0006353   0.0013440
   83   0.0009531   0.0002967  -0.0054206   0.0013650   0.0002687  -0.0008130
   84   0.0089005  -0.0007355  -0.0075388  -0.0006163   0.0001354   0.0015226
   85   0.0002669   0.0001312  -0.0007595   0.0001926  -0.0001171  -0.0001132
   86  -0.0007390   0.0001379  -0.0002232   0.0001887  -0.0000558   0.0000433
   87  -0.0011642  -0.0001431   0.0013763  -0.0001458   0.0001332   0.0001165
   88   0.0002284  -0.0006839  -0.0001333   0.0000520   0.0002020  -0.0001407
   89   0.0008760  -0.0001077  -0.0000114  -0.0001998   0.0000912   0.0000651
   90  -0.0009325   0.0000583   0.0010361  -0.0000851  -0.0001624   0.0000948
   91   0.0014067  -0.0005671   0.0011811  -0.0005093   0.0000971   0.0002355
   92  -0.0002086   0.0001494   0.0008614  -0.0001658   0.0001670   0.0000795
   93  -0.0006613   0.0004578  -0.0063807   0.0019515  -0.0001986  -0.0005217
   94   0.0002873  -0.0003762  -0.0002282  -0.0000110   0.0000023   0.0000096
   95  -0.0000209   0.0000985   0.0000295  -0.0000089   0.0000013  -0.0000059
   96  -0.0001335   0.0000668   0.0000807  -0.0000088  -0.0000088  -0.0000239
            7           8           9          10          11          12
    1  -0.1093935  -0.0402519  -0.0166048   0.0016079   0.0011551  -0.0000529
    2  -0.0329432  -0.1146757  -0.0223693  -0.0032557  -0.0023029  -0.0029941
    3  -0.0213303  -0.0335445  -0.0954555  -0.0191550  -0.0254342  -0.0127958
    4  -0.0008983  -0.0023564  -0.0206950  -0.0016691  -0.0029413  -0.0011089
    5  -0.0005696  -0.0034814  -0.0286037  -0.0027842  -0.0036532  -0.0015581
    6  -0.0009346  -0.0012348  -0.0160986  -0.0015272  -0.0017829   0.0002204
    7   0.4617957   0.0157505  -0.0039987  -0.0521908  -0.0004273   0.0190043
    8   0.0157505   0.4574296   0.0209129  -0.0000426  -0.0512957  -0.0257108
    9  -0.0039987   0.0209129   0.5793415   0.0198774  -0.0279678  -0.2804312
   10  -0.0521908  -0.0000426   0.0198774   0.0599109  -0.0035757  -0.0188448
   11  -0.0004273  -0.0512957  -0.0279678  -0.0035757   0.0627933   0.0180065
   12   0.0190043  -0.0257108  -0.2804312  -0.0188448   0.0180065   0.3126519
   13  -0.0959802   0.0113785  -0.0306596   0.0011009   0.0055629  -0.0043953
   14   0.0478174  -0.1532229   0.0530421   0.0056160  -0.0123750   0.0129834
   15  -0.0370208   0.0275786  -0.0983923  -0.0168384   0.0388467  -0.0132566
   16   0.0068790   0.0161350   0.0039578  -0.0000996   0.0002045  -0.0004611
   17  -0.0221199  -0.0278937  -0.0132109  -0.0007600   0.0016700   0.0002409
   18   0.0091446   0.0173414   0.0034138   0.0006788   0.0008212   0.0000716
   19  -0.1586200   0.0051119   0.0284868  -0.0057899  -0.0007795   0.0017931
   20  -0.0080147  -0.0717927  -0.0042136   0.0039577   0.0015896  -0.0019581
   21   0.0341060  -0.0053534  -0.0903443   0.0326963  -0.0039774  -0.0095300
   22  -0.0053780  -0.0001249   0.0351601  -0.0057133   0.0010236   0.0013542
   23   0.0014457  -0.0005044  -0.0045056   0.0010686   0.0003783   0.0001180
   24   0.0015439   0.0008528  -0.0128119   0.0020309   0.0000303   0.0006346
   25  -0.0204430  -0.0269121  -0.0129030   0.0014568   0.0003272   0.0001916
   26   0.0027664   0.0003601   0.0014508  -0.0004518   0.0004464   0.0005509
   27   0.0067854   0.0075431   0.0028716  -0.0005683   0.0006776   0.0006729
   28  -0.0084007   0.0286820  -0.0120003   0.0014546  -0.0004139  -0.0001498
   29   0.0113219  -0.0071605   0.0001002  -0.0012600   0.0004830   0.0003244
   30  -0.0028861  -0.0070647   0.0035981   0.0008764  -0.0003711  -0.0006192
   31   0.0006296  -0.0000788  -0.0011489   0.0001346   0.0001072   0.0002442
   32  -0.0010480   0.0008838   0.0008751   0.0001851   0.0001239  -0.0004965
   33   0.0010551  -0.0003060  -0.0006397  -0.0003829   0.0000512   0.0007353
   34  -0.0001432   0.0000926  -0.0004654  -0.0002396   0.0000461   0.0001652
   35  -0.0021331  -0.0053946   0.0023647  -0.0000070   0.0000802  -0.0002863
   36   0.0008116   0.0017353  -0.0020741  -0.0001085  -0.0000714   0.0005001
   37   0.0010507  -0.0011547  -0.0002202  -0.0000084   0.0000152   0.0000181
   38   0.0002608   0.0011667   0.0003852  -0.0000008  -0.0000213  -0.0000132
   39   0.0002685   0.0001204   0.0001991  -0.0001393  -0.0000011   0.0000789
   40   0.0010734   0.0013783  -0.0009319  -0.0000669  -0.0000343   0.0001556
   41  -0.0005562  -0.0001902   0.0002515   0.0000337   0.0000099  -0.0000444
   42   0.0000833  -0.0002781   0.0005702  -0.0001236   0.0000054   0.0000141
   43  -0.0001689  -0.0000991   0.0001233   0.0001703  -0.0000006  -0.0002612
   44   0.0001234   0.0000353   0.0000270  -0.0000423  -0.0000188   0.0000923
   45  -0.0000616  -0.0000110   0.0004623  -0.0002767   0.0000724   0.0000805
   46   0.0012348   0.0005516   0.0003939  -0.0001598   0.0000258   0.0000644
   47   0.0006547   0.0009731  -0.0010659  -0.0000244  -0.0001758  -0.0001217
   48   0.0003454  -0.0010148  -0.0001024   0.0000319   0.0000151   0.0002325
   49  -0.0007662  -0.0005647  -0.0001063   0.0000704   0.0000800   0.0000463
   50  -0.0007858   0.0005640   0.0001661   0.0000600  -0.0000476  -0.0000739
   51  -0.0000820   0.0001374   0.0000145   0.0000068  -0.0000101  -0.0000110
   52  -0.0002606  -0.0000293   0.0000623  -0.0000867  -0.0000951  -0.0001116
   53  -0.0000668  -0.0002331  -0.0001390  -0.0000690   0.0000567   0.0001758
   54  -0.0000496   0.0001231   0.0001494  -0.0000919   0.0001493   0.0000605
   55   0.0111676  -0.0104582   0.0085918   0.0004075  -0.0002503  -0.0001536
   56   0.0076772  -0.0305855   0.0098090   0.0010569   0.0013343   0.0005607
   57   0.0062311  -0.0059090   0.0046155   0.0000616  -0.0009822  -0.0002240
   58  -0.0013953   0.0016641  -0.0008779  -0.0000858  -0.0001037  -0.0000141
   59   0.0043319  -0.0013620   0.0035524   0.0001302   0.0001999  -0.0001483
   60  -0.0015847   0.0011656  -0.0009163   0.0002059   0.0002747   0.0004247
   61   0.0000942  -0.0006635   0.0002675   0.0004240   0.0000744   0.0002441
   62   0.0001860   0.0013460   0.0017011  -0.0001139   0.0000829  -0.0003226
   63  -0.0004795  -0.0010616  -0.0004980   0.0004128   0.0008246   0.0007657
   64  -0.0227175  -0.0069240   0.0017096   0.0009539   0.0006596   0.0008356
   65  -0.0242946   0.0071640   0.0070280   0.0007266   0.0004181   0.0000322
   66  -0.0112610   0.0035461   0.0030638  -0.0001189   0.0002697  -0.0003932
   67  -0.0005344   0.0024247  -0.0014961  -0.0002734  -0.0002853  -0.0000801
   68  -0.0001716  -0.0010276  -0.0000176   0.0000195   0.0000237  -0.0000061
   69  -0.0007985   0.0009824   0.0002053  -0.0001537   0.0000457  -0.0000927
   70  -0.0050171   0.0035797   0.0012294  -0.0000204  -0.0000200  -0.0002021
   71   0.0023983  -0.0013872  -0.0002064  -0.0000028   0.0000247   0.0000350
   72   0.0021442  -0.0002095  -0.0008796   0.0001010  -0.0000527   0.0000814
   73  -0.0009222   0.0012453   0.0003528  -0.0000733  -0.0001046  -0.0001263
   74  -0.0011707   0.0006905   0.0001942   0.0000090   0.0000074  -0.0000408
   75  -0.0009067   0.0003671   0.0007096   0.0000612   0.0001094  -0.0000071
   76   0.0001939  -0.0001655   0.0001268   0.0000834   0.0000828   0.0000278
   77   0.0001459   0.0000217  -0.0000751   0.0000560   0.0000166   0.0000499
   78  -0.0001064  -0.0001327   0.0003449   0.0001800   0.0001848   0.0002091
   79   0.0001288  -0.0003361  -0.0000133   0.0000362   0.0000460   0.0000129
   80   0.0000992  -0.0002716   0.0001292   0.0000090   0.0000138  -0.0000496
   81   0.0002103  -0.0001804   0.0000272   0.0000038   0.0000030  -0.0000058
   82   0.0001803   0.0011632   0.0008493  -0.0008081  -0.0003216   0.0002870
   83   0.0001600  -0.0003908   0.0015197  -0.0006096  -0.0000299  -0.0003277
   84   0.0003442   0.0003667   0.0016218  -0.0001581   0.0001665  -0.0005938
   85  -0.0005402  -0.0005459   0.0007678  -0.0008826  -0.0000999   0.0012748
   86  -0.0006460   0.0002237  -0.0006309  -0.0002653   0.0001211   0.0006629
   87   0.0001524  -0.0001290  -0.0012192   0.0009437  -0.0000334   0.0001334
   88  -0.0001811  -0.0002216  -0.0000598   0.0000866  -0.0000224   0.0001115
   89   0.0000369  -0.0002272  -0.0000574   0.0000910  -0.0000295   0.0001205
   90  -0.0002200   0.0000905  -0.0002695   0.0000588  -0.0000289   0.0000992
   91   0.0001029   0.0005958  -0.0003387   0.0001856   0.0001015   0.0002214
   92  -0.0000470   0.0001665  -0.0002942   0.0002109   0.0000792   0.0001964
   93  -0.0004677  -0.0005225  -0.0006871   0.0001102   0.0001550   0.0003716
   94  -0.0005819   0.0011780   0.0005626   0.0000841  -0.0000362  -0.0000903
   95  -0.0001810   0.0000705  -0.0001519   0.0000347  -0.0000033   0.0000022
   96  -0.0000418  -0.0002009  -0.0003888   0.0001500   0.0000040  -0.0000781
           13          14          15          16          17          18
    1   0.0089403   0.0102016   0.0042911  -0.0013211   0.0039652  -0.0010359
    2  -0.0160485  -0.0399417  -0.0065300   0.0019510  -0.0048030   0.0016926
    3   0.0086409   0.0159579   0.0057688  -0.0004075   0.0046190  -0.0013541
    4   0.0004794   0.0011347   0.0010660  -0.0000581   0.0003069  -0.0000133
    5   0.0003894   0.0019599   0.0008032   0.0000689   0.0005060   0.0002085
    6   0.0004114   0.0002313   0.0018168   0.0001055   0.0000616   0.0003384
    7  -0.0959802   0.0478174  -0.0370208   0.0068790  -0.0221199   0.0091446
    8   0.0113785  -0.1532229   0.0275786   0.0161350  -0.0278937   0.0173414
    9  -0.0306596   0.0530421  -0.0983923   0.0039578  -0.0132109   0.0034138
   10   0.0011009   0.0056160  -0.0168384  -0.0000996  -0.0007600   0.0006788
   11   0.0055629  -0.0123750   0.0388467   0.0002045   0.0016700   0.0008212
   12  -0.0043953   0.0129834  -0.0132566  -0.0004611   0.0002409   0.0000716
   13   0.2912118   0.1532676   0.1590202  -0.1825478  -0.1882172  -0.1138057
   14   0.1532676   0.5369885   0.0430403  -0.2266156  -0.3079502  -0.1305784
   15   0.1590202   0.0430403   0.1643962  -0.1080661  -0.0996413  -0.0698965
   16  -0.1825478  -0.2266156  -0.1080661   0.1755678   0.2067645   0.1047743
   17  -0.1882172  -0.3079502  -0.0996413   0.2067645   0.3369154   0.1096919
   18  -0.1138057  -0.1305784  -0.0698965   0.1047743   0.1096919   0.0667566
   19  -0.0175556   0.0118512  -0.0003628   0.0024545  -0.0003944  -0.0001013
   20   0.0415922  -0.0232629  -0.0003201   0.0028654   0.0019923   0.0005859
   21  -0.0197870   0.0086810   0.0035859   0.0007586  -0.0014368   0.0002849
   22   0.0031384  -0.0015958  -0.0017029  -0.0002549   0.0002019   0.0001554
   23  -0.0007925   0.0003902  -0.0000456   0.0001158  -0.0001296  -0.0005882
   24  -0.0010494  -0.0007148   0.0026848   0.0001729   0.0000372  -0.0004453
   25   0.0031771  -0.0005705   0.0005928  -0.0007892   0.0017983  -0.0001867
   26   0.0003792   0.0030734  -0.0000864  -0.0007999   0.0000224  -0.0002715
   27  -0.0005274   0.0011575  -0.0005644  -0.0008484  -0.0001329   0.0002806
   28  -0.0077454   0.0048496  -0.0001139  -0.0008314  -0.0004383   0.0000515
   29  -0.0025403   0.0030650  -0.0003929  -0.0001730  -0.0001010  -0.0001461
   30   0.0041477  -0.0023569   0.0013653  -0.0004306   0.0007308   0.0000348
   31  -0.0001042  -0.0000778   0.0004573   0.0000516   0.0000084  -0.0000533
   32   0.0001793  -0.0000123  -0.0007835  -0.0000960  -0.0000062   0.0001610
   33  -0.0003015  -0.0000070   0.0006798   0.0001348  -0.0000369  -0.0001696
   34   0.0009803  -0.0011252   0.0003548  -0.0000397   0.0002628  -0.0000027
   35   0.0033684  -0.0023092   0.0004162   0.0001231   0.0004341   0.0000902
   36  -0.0013500   0.0010027   0.0001459   0.0000762  -0.0001327  -0.0000158
   37  -0.0005694   0.0009747  -0.0002292   0.0001104  -0.0002545   0.0000114
   38  -0.0004458   0.0006871  -0.0001033  -0.0001262  -0.0000620  -0.0000088
   39  -0.0000803   0.0001423   0.0000691  -0.0000340  -0.0000056  -0.0000892
   40  -0.0012227   0.0007501  -0.0000607   0.0000404  -0.0001926  -0.0000550
   41   0.0003241  -0.0001471  -0.0000087  -0.0000495   0.0000665   0.0000265
   42   0.0002307  -0.0001310  -0.0000159   0.0000134   0.0000080  -0.0000080
   43  -0.0000225   0.0000686  -0.0001623  -0.0000247  -0.0000096   0.0000280
   44  -0.0000858   0.0000441   0.0000569   0.0000212  -0.0000227  -0.0000270
   45   0.0001884  -0.0001097   0.0000743  -0.0000080   0.0000297  -0.0000373
   46  -0.0008951  -0.0008077  -0.0000619   0.0004992  -0.0002586  -0.0000076
   47  -0.0005584   0.0010373   0.0000790  -0.0002392   0.0001003  -0.0000398
   48  -0.0002009   0.0000960  -0.0000769   0.0002228  -0.0000719  -0.0000467
   49   0.0004004   0.0002276  -0.0000300  -0.0001006   0.0001187   0.0000271
   50   0.0004010  -0.0001221   0.0000343  -0.0001487   0.0001513   0.0000336
   51   0.0000304   0.0000818   0.0000257  -0.0000427  -0.0000089   0.0000017
   52   0.0001455   0.0000264  -0.0000456  -0.0000138   0.0000433   0.0000073
   53   0.0000419  -0.0000384   0.0000904   0.0000330  -0.0000031  -0.0000094
   54   0.0000814  -0.0002629   0.0001072   0.0000209   0.0000072  -0.0000262
   55  -0.0026720  -0.0060525  -0.0011410   0.0003433  -0.0018197   0.0002259
   56  -0.0032547  -0.0036017  -0.0017715   0.0006390  -0.0008483   0.0007023
   57  -0.0015451  -0.0032667  -0.0004852  -0.0000365  -0.0010324   0.0008355
   58   0.0006358   0.0009554   0.0000422  -0.0000871   0.0003282  -0.0000875
   59  -0.0011563  -0.0023325  -0.0004551   0.0001583  -0.0005406   0.0002925
   60   0.0002671   0.0006253   0.0004454  -0.0000291   0.0002692  -0.0000325
   61  -0.0001325   0.0000625   0.0000412   0.0000013  -0.0000174   0.0000481
   62   0.0000218   0.0000635  -0.0005320  -0.0000127  -0.0000164  -0.0001613
   63  -0.0000223  -0.0000597   0.0005684   0.0000531   0.0000833   0.0000037
   64  -0.0021276   0.0010276  -0.0002626  -0.0002122   0.0008342  -0.0001054
   65   0.0007018  -0.0007520   0.0003478  -0.0001273   0.0002323   0.0003140
   66  -0.0000472   0.0004161   0.0006067  -0.0001835   0.0000297   0.0001391
   67  -0.0002360  -0.0013861   0.0002501   0.0006190  -0.0003397   0.0001645
   68  -0.0032478  -0.0011604  -0.0002894  -0.0003479   0.0000562  -0.0000355
   69   0.0009456  -0.0001818  -0.0000984  -0.0000628  -0.0000334  -0.0000834
   70   0.0009391   0.0000661   0.0000470   0.0000774  -0.0000306   0.0000661
   71  -0.0009638   0.0001866  -0.0000984  -0.0000896   0.0000450   0.0000096
   72   0.0003993   0.0002030  -0.0000446   0.0001641  -0.0000836  -0.0000627
   73   0.0001257  -0.0002804   0.0000589  -0.0000355   0.0000274   0.0000097
   74   0.0001528  -0.0000139   0.0000318  -0.0000097   0.0000163   0.0000024
   75   0.0000690   0.0000047  -0.0000281  -0.0000044  -0.0000143   0.0000213
   76  -0.0000296   0.0001069   0.0000058   0.0000188  -0.0000192  -0.0000012
   77   0.0000495  -0.0000618   0.0000863   0.0000231  -0.0000087   0.0000056
   78  -0.0001090  -0.0000611   0.0001398   0.0000134   0.0000046  -0.0000205
   79  -0.0002592   0.0001458   0.0000072  -0.0000433   0.0000454  -0.0000248
   80  -0.0004357   0.0000791  -0.0000213  -0.0000866   0.0000675  -0.0000225
   81  -0.0001936  -0.0000593   0.0000367  -0.0000439   0.0000304   0.0000076
   82   0.0004848  -0.0005343  -0.0002115  -0.0000507  -0.0000617   0.0001274
   83  -0.0003258  -0.0000133  -0.0007337  -0.0002601  -0.0000195   0.0000032
   84  -0.0002571  -0.0001074  -0.0004069  -0.0001864  -0.0000441   0.0001556
   85  -0.0000847   0.0004188  -0.0001438   0.0000528  -0.0000418  -0.0000239
   86   0.0003634  -0.0002117   0.0001994  -0.0000092   0.0000180   0.0000034
   87  -0.0001988   0.0000520   0.0005130   0.0001593   0.0000939  -0.0001174
   88  -0.0000797   0.0002267  -0.0000205   0.0000157   0.0000196  -0.0000437
   89  -0.0002506   0.0002246   0.0000335   0.0000433   0.0000376  -0.0000742
   90   0.0002065   0.0000269   0.0001343   0.0001370  -0.0000405   0.0000086
   91   0.0000983  -0.0003954   0.0001788  -0.0000326   0.0000507  -0.0000057
   92   0.0000795  -0.0000863   0.0001143  -0.0000025   0.0000302  -0.0000052
   93  -0.0000246   0.0000784   0.0002049   0.0000417   0.0000304  -0.0000380
   94   0.0004065  -0.0003538   0.0000606  -0.0001889   0.0001997   0.0000334
   95   0.0000702  -0.0001837   0.0000546   0.0000474   0.0000437  -0.0000176
   96  -0.0000835   0.0000740  -0.0001030   0.0000392  -0.0000415   0.0000894
           19          20          21          22          23          24
    1  -0.0252600  -0.0259681  -0.0106395   0.0021083  -0.0003986  -0.0010670
    2  -0.0045731   0.0055588   0.0017775   0.0008327   0.0000255  -0.0005572
    3   0.0037282   0.0069953   0.0038230   0.0013500   0.0007708   0.0001142
    4   0.0013268   0.0006067  -0.0012692  -0.0003189  -0.0003387   0.0001261
    5   0.0012755   0.0008319  -0.0001599  -0.0004185   0.0002085   0.0005506
    6   0.0011515   0.0004418   0.0000415  -0.0012304  -0.0000455   0.0008064
    7  -0.1586200  -0.0080147   0.0341060  -0.0053780   0.0014457   0.0015439
    8   0.0051119  -0.0717927  -0.0053534  -0.0001249  -0.0005044   0.0008528
    9   0.0284868  -0.0042136  -0.0903443   0.0351601  -0.0045056  -0.0128119
   10  -0.0057899   0.0039577   0.0326963  -0.0057133   0.0010686   0.0020309
   11  -0.0007795   0.0015896  -0.0039774   0.0010236   0.0003783   0.0000303
   12   0.0017931  -0.0019581  -0.0095300   0.0013542   0.0001180   0.0006346
   13  -0.0175556   0.0415922  -0.0197870   0.0031384  -0.0007925  -0.0010494
   14   0.0118512  -0.0232629   0.0086810  -0.0015958   0.0003902  -0.0007148
   15  -0.0003628  -0.0003201   0.0035859  -0.0017029  -0.0000456   0.0026848
   16   0.0024545   0.0028654   0.0007586  -0.0002549   0.0001158   0.0001729
   17  -0.0003944   0.0019923  -0.0014368   0.0002019  -0.0001296   0.0000372
   18  -0.0001013   0.0005859   0.0002849   0.0001554  -0.0005882  -0.0004453
   19   0.4674894   0.0524019   0.0151947  -0.0481369  -0.0030050   0.0147571
   20   0.0524019   0.5106290   0.0280877  -0.0025354  -0.0482673   0.0025110
   21   0.0151947   0.0280877   0.5639606   0.0125659   0.0035749  -0.2926133
   22  -0.0481369  -0.0025354   0.0125659   0.0545184  -0.0005369  -0.0165289
   23  -0.0030050  -0.0482673   0.0035749  -0.0005369   0.0510908  -0.0056888
   24   0.0147571   0.0025110  -0.2926133  -0.0165289  -0.0056888   0.3222025
   25  -0.1149642  -0.0996359  -0.0474306   0.0007241   0.0023875   0.0005128
   26  -0.1000637  -0.1894016  -0.0688206   0.0007565   0.0001936  -0.0002647
   27  -0.0480647  -0.0703334  -0.0822792  -0.0171810  -0.0246903  -0.0111147
   28  -0.0881211   0.0244498  -0.0109502  -0.0009068  -0.0006517  -0.0003471
   29   0.0251818  -0.1436722   0.0316180   0.0009693  -0.0023761   0.0015824
   30  -0.0099514   0.0283456  -0.0935328  -0.0129673   0.0301035  -0.0129559
   31  -0.0007745   0.0005553  -0.0120570  -0.0004056   0.0021092  -0.0005091
   32   0.0006962  -0.0021757   0.0309711   0.0026078  -0.0046358   0.0020897
   33  -0.0006300   0.0017073  -0.0126032  -0.0006711   0.0019667   0.0004500
   34  -0.0170498   0.0116785   0.0009799   0.0010484  -0.0011834   0.0011939
   35   0.0339742  -0.0041867  -0.0094068  -0.0005108   0.0014000  -0.0005586
   36  -0.0126850   0.0015101   0.0036722  -0.0016510   0.0005403   0.0003686
   37   0.0019520  -0.0010773   0.0006429  -0.0003105  -0.0001296  -0.0006245
   38   0.0003205  -0.0025558  -0.0000896   0.0001164   0.0000790   0.0000045
   39  -0.0000642  -0.0013900  -0.0000835   0.0004814  -0.0000446   0.0002908
   40  -0.0062970  -0.0011221   0.0031435   0.0001215  -0.0003256  -0.0000591
   41   0.0008079   0.0010117  -0.0010094  -0.0000745   0.0000746   0.0000255
   42   0.0013556   0.0003812  -0.0001532   0.0002366  -0.0003087   0.0004240
   43   0.0020080  -0.0014755   0.0008881  -0.0000396   0.0000774  -0.0005405
   44  -0.0005996   0.0004749  -0.0014393   0.0000509   0.0003211   0.0001965
   45  -0.0010754   0.0004479   0.0005863   0.0007552  -0.0008027   0.0006186
   46   0.0088064   0.0060660   0.0043631   0.0001569   0.0000777  -0.0000223
   47  -0.0168801  -0.0339371  -0.0077278  -0.0006760   0.0017054  -0.0008762
   48   0.0071701   0.0082332   0.0047450   0.0004532   0.0009850   0.0003229
   49  -0.0023368  -0.0024900  -0.0014093  -0.0001250   0.0001671  -0.0000489
   50  -0.0040127  -0.0025030  -0.0030249  -0.0001102   0.0002973   0.0000441
   51  -0.0012034  -0.0011918  -0.0002090   0.0000521  -0.0003718   0.0003717
   52   0.0004728   0.0011441   0.0001705   0.0002543  -0.0001717   0.0004429
   53   0.0000969   0.0011614  -0.0013183   0.0000464  -0.0000162   0.0007097
   54   0.0001660   0.0008583   0.0003568   0.0003706  -0.0005460   0.0006122
   55   0.0007232   0.0011432   0.0006963  -0.0002249  -0.0000758   0.0000543
   56   0.0001277   0.0020672   0.0005775  -0.0000041  -0.0001949   0.0001794
   57   0.0005488   0.0006687   0.0000169  -0.0000313  -0.0000007   0.0001474
   58   0.0001081   0.0005832  -0.0001071   0.0000486  -0.0000805   0.0000335
   59   0.0004859   0.0002817  -0.0000414  -0.0000794  -0.0000044   0.0000522
   60  -0.0000512  -0.0001692  -0.0000806   0.0000193  -0.0000051  -0.0000181
   61  -0.0001233  -0.0000301  -0.0000109  -0.0000682   0.0001177  -0.0001297
   62  -0.0000553  -0.0002066   0.0000031   0.0001118  -0.0000154  -0.0001656
   63   0.0001233   0.0000979   0.0001391  -0.0001452  -0.0001553   0.0000634
   64   0.0004028  -0.0013676  -0.0010071  -0.0000372  -0.0000465   0.0001372
   65  -0.0021401  -0.0047753  -0.0022082   0.0002463   0.0000007  -0.0000142
   66  -0.0008215  -0.0020924  -0.0013321  -0.0001845  -0.0000607   0.0003347
   67   0.0002404   0.0000109   0.0002224  -0.0000149   0.0000376   0.0000127
   68   0.0000202   0.0000292   0.0000872  -0.0000047  -0.0000159  -0.0000028
   69   0.0000030  -0.0001290  -0.0000410   0.0000371  -0.0000061  -0.0000169
   70  -0.0004757  -0.0014230  -0.0006414  -0.0000084   0.0000074   0.0000647
   71   0.0001967   0.0006495   0.0001650  -0.0000220  -0.0000230  -0.0000067
   72   0.0002652   0.0005952   0.0004540  -0.0000241   0.0000063  -0.0000322
   73  -0.0001205  -0.0004237  -0.0002467   0.0000212   0.0000181   0.0000155
   74  -0.0001003  -0.0003871  -0.0001192  -0.0000024   0.0000033   0.0000100
   75  -0.0001311  -0.0002927  -0.0001441  -0.0000022  -0.0000058   0.0000121
   76  -0.0000068   0.0000608   0.0000201  -0.0000252  -0.0000114   0.0000078
   77   0.0000166   0.0000299   0.0000493  -0.0000154   0.0000089   0.0000052
   78  -0.0000215  -0.0000578  -0.0000057  -0.0000395  -0.0000045   0.0000332
   79  -0.0000048   0.0000107   0.0000289  -0.0000074  -0.0000076  -0.0000050
   80  -0.0000342  -0.0000771  -0.0000315   0.0000029  -0.0000030  -0.0000056
   81   0.0000076   0.0000341  -0.0000117  -0.0000007   0.0000011   0.0000010
   82   0.0000433  -0.0000883   0.0001259   0.0000565   0.0000119  -0.0001796
   83  -0.0001539   0.0000389  -0.0002883   0.0000976  -0.0000470  -0.0000799
   84  -0.0002751  -0.0004611  -0.0004174   0.0001593  -0.0000198  -0.0001021
   85  -0.0000174   0.0001104  -0.0000160   0.0000002   0.0000015   0.0000058
   86   0.0001254   0.0000685   0.0002329  -0.0001013   0.0000205   0.0000745
   87   0.0001538   0.0001149   0.0005252  -0.0002317   0.0000200   0.0000921
   88  -0.0000041  -0.0000318   0.0000913  -0.0000354  -0.0000018   0.0000032
   89   0.0000084  -0.0000382   0.0000980  -0.0000414   0.0000081   0.0000064
   90   0.0000362   0.0000328   0.0000621  -0.0000188   0.0000074   0.0000180
   91   0.0000153  -0.0000622   0.0001171  -0.0000574   0.0000193   0.0000192
   92   0.0000634   0.0000041   0.0001780  -0.0000779   0.0000026   0.0000102
   93   0.0000961   0.0001729   0.0001543  -0.0000898  -0.0000021   0.0000770
   94  -0.0003827  -0.0014922  -0.0012391  -0.0001283   0.0000950  -0.0000234
   95   0.0000292   0.0008216   0.0003519  -0.0001322   0.0000247  -0.0000371
   96   0.0004014   0.0007876   0.0009737  -0.0004503  -0.0001960  -0.0005699
           25          26          27          28          29          30
    1  -0.0053993   0.0010028   0.0010897   0.0027737   0.0002450  -0.0006649
    2   0.0032999   0.0007186  -0.0008610  -0.0014469   0.0014104  -0.0001234
    3   0.0029189   0.0006578  -0.0000700  -0.0005981  -0.0000632  -0.0004100
    4   0.0001926   0.0000867   0.0002917  -0.0002125  -0.0000437  -0.0000293
    5   0.0002757   0.0000143   0.0002919   0.0000408  -0.0001740   0.0000064
    6   0.0000061  -0.0000170   0.0004668  -0.0002733   0.0001114   0.0002372
    7  -0.0204430   0.0027664   0.0067854  -0.0084007   0.0113219  -0.0028861
    8  -0.0269121   0.0003601   0.0075431   0.0286820  -0.0071605  -0.0070647
    9  -0.0129030   0.0014508   0.0028716  -0.0120003   0.0001002   0.0035981
   10   0.0014568  -0.0004518  -0.0005683   0.0014546  -0.0012600   0.0008764
   11   0.0003272   0.0004464   0.0006776  -0.0004139   0.0004830  -0.0003711
   12   0.0001916   0.0005509   0.0006729  -0.0001498   0.0003244  -0.0006192
   13   0.0031771   0.0003792  -0.0005274  -0.0077454  -0.0025403   0.0041477
   14  -0.0005705   0.0030734   0.0011575   0.0048496   0.0030650  -0.0023569
   15   0.0005928  -0.0000864  -0.0005644  -0.0001139  -0.0003929   0.0013653
   16  -0.0007892  -0.0007999  -0.0008484  -0.0008314  -0.0001730  -0.0004306
   17   0.0017983   0.0000224  -0.0001329  -0.0004383  -0.0001010   0.0007308
   18  -0.0001867  -0.0002715   0.0002806   0.0000515  -0.0001461   0.0000348
   19  -0.1149642  -0.1000637  -0.0480647  -0.0881211   0.0251818  -0.0099514
   20  -0.0996359  -0.1894016  -0.0703334   0.0244498  -0.1436722   0.0283456
   21  -0.0474306  -0.0688206  -0.0822792  -0.0109502   0.0316180  -0.0935328
   22   0.0007241   0.0007565  -0.0171810  -0.0009068   0.0009693  -0.0129673
   23   0.0023875   0.0001936  -0.0246903  -0.0006517  -0.0023761   0.0301035
   24   0.0005128  -0.0002647  -0.0111147  -0.0003471   0.0015824  -0.0129559
   25   0.1307979   0.1090620   0.0518482   0.0082629   0.0090605   0.0054948
   26   0.1090620   0.2093819   0.0756053  -0.0156522  -0.0222240  -0.0114656
   27   0.0518482   0.0756053   0.0843760   0.0069345   0.0094189   0.0035144
   28   0.0082629  -0.0156522   0.0069345   0.4674490  -0.0052832  -0.0029940
   29   0.0090605  -0.0222240   0.0094189  -0.0052832   0.4593803   0.0066942
   30   0.0054948  -0.0114656   0.0035144  -0.0029940   0.0066942   0.5829205
   31   0.0005199  -0.0002588   0.0006866  -0.0481215   0.0002736   0.0035675
   32  -0.0007068   0.0009116  -0.0003061   0.0006424  -0.0473214  -0.0031062
   33   0.0001205   0.0004449   0.0005594   0.0049038  -0.0029675  -0.2918566
   34  -0.0001034  -0.0023603  -0.0004682  -0.1519231   0.0284950   0.0357447
   35  -0.0005554  -0.0014017  -0.0009870   0.0227301  -0.0822345  -0.0048376
   36   0.0005887  -0.0009453   0.0000678   0.0325586  -0.0067527  -0.0920674
   37  -0.0007378  -0.0001394  -0.0000580  -0.0283521  -0.0340596  -0.0196508
   38   0.0002398   0.0028830   0.0004393  -0.0096252  -0.0036583  -0.0027540
   39   0.0000571   0.0008639  -0.0000144  -0.0007514   0.0028352   0.0045187
   40   0.0002171   0.0000305   0.0001723  -0.0117051   0.0267401  -0.0119972
   41  -0.0000795   0.0001225   0.0000549   0.0032762  -0.0047618   0.0029540
   42  -0.0001301   0.0000517  -0.0000072   0.0057629  -0.0095937   0.0037833
   43  -0.0000491   0.0002430  -0.0000317  -0.0047186   0.0001167   0.0318936
   44  -0.0000792   0.0000572  -0.0000036   0.0027873   0.0010154  -0.0059074
   45  -0.0000227   0.0001411   0.0000384   0.0015963   0.0012029  -0.0117810
   46  -0.0010429   0.0041554  -0.0010177  -0.1052214  -0.0381788  -0.0172768
   47   0.0021417  -0.0039776   0.0014953  -0.0351224  -0.1310103  -0.0242162
   48  -0.0008307   0.0035320  -0.0002639  -0.0152542  -0.0245598  -0.0918096
   49   0.0004242  -0.0012428   0.0001041   0.0058830  -0.0161105   0.0086043
   50   0.0007501  -0.0016234   0.0004522   0.0077260  -0.0222619   0.0105230
   51  -0.0000057  -0.0004652   0.0004416   0.0036994  -0.0105064   0.0036519
   52  -0.0001178   0.0001881   0.0001360  -0.0000987  -0.0015343  -0.0202885
   53  -0.0001057   0.0002842   0.0003767   0.0007751  -0.0025780  -0.0262420
   54  -0.0000822  -0.0000428   0.0003448  -0.0012937  -0.0013244  -0.0121184
   55  -0.0000409   0.0004555  -0.0001234  -0.0262532  -0.0040989   0.0036367
   56   0.0005128   0.0002525  -0.0001092  -0.0286300   0.0036081   0.0078467
   57  -0.0001346  -0.0001902  -0.0000453  -0.0108866   0.0025419   0.0037536
   58   0.0000383  -0.0000864  -0.0000157  -0.0060203   0.0029483   0.0030821
   59  -0.0001204  -0.0000020  -0.0000250   0.0010114   0.0006113  -0.0001464
   60  -0.0000070   0.0000138  -0.0000247   0.0014353  -0.0004021  -0.0002842
   61   0.0000446  -0.0000633  -0.0000128   0.0020888   0.0007275   0.0012473
   62  -0.0000873   0.0000034  -0.0000145  -0.0001595   0.0001526   0.0007530
   63   0.0000775   0.0000794  -0.0000350  -0.0010051  -0.0001233   0.0002240
   64  -0.0001418   0.0003926   0.0003025  -0.0000381  -0.0001389  -0.0000747
   65  -0.0019925   0.0000482   0.0002182   0.0000155  -0.0007414   0.0000706
   66  -0.0008591  -0.0000761   0.0005945   0.0002240  -0.0000840   0.0002287
   67   0.0000199  -0.0001075  -0.0000193   0.0002084   0.0002581   0.0000122
   68   0.0000507   0.0000885   0.0000188   0.0000552  -0.0000941  -0.0000553
   69  -0.0000418   0.0000021  -0.0000149   0.0000048  -0.0000019  -0.0000450
   70  -0.0006145  -0.0000272   0.0001563   0.0000032  -0.0001446   0.0001696
   71   0.0002908   0.0000442  -0.0000067  -0.0002197   0.0001779   0.0000666
   72   0.0003397   0.0000311  -0.0000828   0.0000196   0.0000382  -0.0001802
   73  -0.0002115  -0.0000262   0.0000367   0.0000173  -0.0000443   0.0000947
   74  -0.0001607   0.0000032   0.0000348   0.0001626  -0.0001011  -0.0000308
   75  -0.0001222  -0.0000051   0.0000283   0.0000033  -0.0000436   0.0000459
   76   0.0000425   0.0000132   0.0000016  -0.0000046   0.0000035  -0.0000211
   77   0.0000182  -0.0000070  -0.0000136   0.0000257  -0.0000005  -0.0000360
   78  -0.0000159  -0.0000011   0.0000003  -0.0000282   0.0000147   0.0000184
   79   0.0000181   0.0000345   0.0000035   0.0001081  -0.0000948  -0.0000676
   80  -0.0000451   0.0000261   0.0000092   0.0001977  -0.0001445  -0.0000641
   81   0.0000090  -0.0000040   0.0000010  -0.0000115   0.0000228   0.0000134
   82  -0.0001377  -0.0000754  -0.0001298   0.0001010   0.0000238   0.0000793
   83   0.0000218  -0.0000162   0.0000370  -0.0000601   0.0001740   0.0000879
   84  -0.0001852  -0.0000166   0.0000374   0.0000998  -0.0000096   0.0000642
   85   0.0000546   0.0000213   0.0000030  -0.0000048  -0.0000053  -0.0000077
   86   0.0000292  -0.0000020  -0.0000196   0.0000103  -0.0000400  -0.0001079
   87   0.0000556   0.0000064  -0.0000265  -0.0000044  -0.0001046   0.0000013
   88   0.0000073   0.0000276   0.0000044   0.0000285  -0.0000774   0.0000091
   89  -0.0000212   0.0000195  -0.0000002   0.0000130  -0.0001111   0.0000455
   90   0.0000214  -0.0000197  -0.0000026  -0.0000638   0.0000905   0.0000328
   91  -0.0000564  -0.0000288  -0.0000216   0.0000011  -0.0000071   0.0000242
   92   0.0000033   0.0000145  -0.0000135   0.0000209  -0.0000750  -0.0000228
   93   0.0001042   0.0000163   0.0000271  -0.0000582   0.0000165  -0.0000610
   94  -0.0011482   0.0017684   0.0005315   0.0002987  -0.0025701   0.0006241
   95   0.0008027  -0.0003139  -0.0003139   0.0002313   0.0007639   0.0006809
   96   0.0000185  -0.0007557   0.0002225  -0.0005099   0.0004634  -0.0002851
           31          32          33          34          35          36
    1  -0.0002730  -0.0000019  -0.0002137  -0.0003687  -0.0001783   0.0000667
    2   0.0000774  -0.0001176  -0.0000154   0.0003134  -0.0003930   0.0000375
    3  -0.0000358   0.0000261   0.0001991  -0.0001097   0.0000386   0.0003503
    4   0.0000685  -0.0000187   0.0002112  -0.0000215   0.0000083  -0.0000390
    5  -0.0000338  -0.0001588  -0.0000309   0.0000204   0.0000909   0.0000030
    6   0.0002223  -0.0000541   0.0000725  -0.0000147   0.0000083  -0.0001178
    7   0.0006296  -0.0010480   0.0010551  -0.0001432  -0.0021331   0.0008116
    8  -0.0000788   0.0008838  -0.0003060   0.0000926  -0.0053946   0.0017353
    9  -0.0011489   0.0008751  -0.0006397  -0.0004654   0.0023647  -0.0020741
   10   0.0001346   0.0001851  -0.0003829  -0.0002396  -0.0000070  -0.0001085
   11   0.0001072   0.0001239   0.0000512   0.0000461   0.0000802  -0.0000714
   12   0.0002442  -0.0004965   0.0007353   0.0001652  -0.0002863   0.0005001
   13  -0.0001042   0.0001793  -0.0003015   0.0009803   0.0033684  -0.0013500
   14  -0.0000778  -0.0000123  -0.0000070  -0.0011252  -0.0023092   0.0010027
   15   0.0004573  -0.0007835   0.0006798   0.0003548   0.0004162   0.0001459
   16   0.0000516  -0.0000960   0.0001348  -0.0000397   0.0001231   0.0000762
   17   0.0000084  -0.0000062  -0.0000369   0.0002628   0.0004341  -0.0001327
   18  -0.0000533   0.0001610  -0.0001696  -0.0000027   0.0000902  -0.0000158
   19  -0.0007745   0.0006962  -0.0006300  -0.0170498   0.0339742  -0.0126850
   20   0.0005553  -0.0021757   0.0017073   0.0116785  -0.0041867   0.0015101
   21  -0.0120570   0.0309711  -0.0126032   0.0009799  -0.0094068   0.0036722
   22  -0.0004056   0.0026078  -0.0006711   0.0010484  -0.0005108  -0.0016510
   23   0.0021092  -0.0046358   0.0019667  -0.0011834   0.0014000   0.0005403
   24  -0.0005091   0.0020897   0.0004500   0.0011939  -0.0005586   0.0003686
   25   0.0005199  -0.0007068   0.0001205  -0.0001034  -0.0005554   0.0005887
   26  -0.0002588   0.0009116   0.0004449  -0.0023603  -0.0014017  -0.0009453
   27   0.0006866  -0.0003061   0.0005594  -0.0004682  -0.0009870   0.0000678
   28  -0.0481215   0.0006424   0.0049038  -0.1519231   0.0227301   0.0325586
   29   0.0002736  -0.0473214  -0.0029675   0.0284950  -0.0822345  -0.0067527
   30   0.0035675  -0.0031062  -0.2918566   0.0357447  -0.0048376  -0.0920674
   31   0.0552574  -0.0011693  -0.0051888  -0.0049562   0.0014284   0.0348478
   32  -0.0011693   0.0566452   0.0038854   0.0000063  -0.0005016  -0.0056030
   33  -0.0051888   0.0038854   0.3203266   0.0009855  -0.0013940  -0.0129854
   34  -0.0049562   0.0000063   0.0009855   0.4398831  -0.0464577   0.0061384
   35   0.0014284  -0.0005016  -0.0013940  -0.0464577   0.5608123  -0.0551461
   36   0.0348478  -0.0056030  -0.0129854   0.0061384  -0.0551461   0.5704600
   37   0.0033530   0.0000892  -0.0005303  -0.1195929  -0.0390944  -0.0512090
   38   0.0005359  -0.0000127   0.0008940  -0.0696926  -0.1438273  -0.0419224
   39  -0.0019199   0.0006965   0.0023664  -0.0388151  -0.0104152  -0.1002825
   40   0.0012908  -0.0002596   0.0003057  -0.0776144   0.0836026  -0.0316868
   41  -0.0000693   0.0001102  -0.0003106   0.0758181  -0.2405487   0.0793914
   42  -0.0005585  -0.0004484   0.0006952  -0.0307844   0.0873968  -0.0883485
   43  -0.0057775   0.0008981   0.0016939  -0.0517261   0.0005630   0.0250689
   44   0.0004650   0.0004825  -0.0008021   0.0025996  -0.0533108   0.0111654
   45   0.0020703  -0.0003725   0.0005923   0.0230360   0.0068725  -0.2866008
   46  -0.0008931  -0.0007086  -0.0003611  -0.0215824  -0.0254636  -0.0114280
   47  -0.0015666  -0.0026576  -0.0014308  -0.0072945   0.0023472   0.0024784
   48  -0.0197711  -0.0265476  -0.0106744   0.0011244   0.0071519   0.0027214
   49   0.0006567   0.0006911   0.0000268   0.0009664  -0.0015344   0.0005730
   50   0.0003594   0.0007716  -0.0004666   0.0018454  -0.0005588   0.0004608
   51   0.0006367   0.0001549   0.0005991   0.0000164   0.0003694   0.0000364
   52  -0.0019084  -0.0032247  -0.0008269   0.0009094  -0.0001854  -0.0019444
   53  -0.0029544  -0.0033559  -0.0015973   0.0009952   0.0004769  -0.0007925
   54  -0.0012134  -0.0019912   0.0006516   0.0014345   0.0002389  -0.0005656
   55   0.0015363   0.0013694   0.0007691   0.0002031  -0.0024974  -0.0010533
   56   0.0006664   0.0008597   0.0005225   0.0002392  -0.0046365  -0.0019405
   57  -0.0011275  -0.0000768   0.0001472   0.0000538  -0.0017866  -0.0019226
   58   0.0002372   0.0003181  -0.0000096   0.0005795  -0.0016013  -0.0008513
   59   0.0000199  -0.0000681  -0.0000341   0.0001533   0.0002509  -0.0000579
   60   0.0002784   0.0002079   0.0004297   0.0000738   0.0002427   0.0005932
   61  -0.0003927  -0.0005101  -0.0009786  -0.0001140   0.0002894   0.0001521
   62  -0.0005115   0.0001178   0.0000134  -0.0001245  -0.0000379  -0.0000337
   63   0.0003923   0.0005565   0.0005857  -0.0000043  -0.0000140   0.0004280
   64  -0.0000176  -0.0000041  -0.0000066  -0.0002007  -0.0000493  -0.0000055
   65   0.0000119   0.0000932  -0.0000133  -0.0000875  -0.0000286  -0.0000327
   66  -0.0000116   0.0000225  -0.0000544   0.0000633   0.0000006  -0.0001214
   67  -0.0000011  -0.0000323  -0.0000075   0.0001035  -0.0000654   0.0000081
   68  -0.0000010   0.0000035   0.0000071  -0.0000525  -0.0000132   0.0000188
   69   0.0000015   0.0000073   0.0000077  -0.0000154  -0.0000024   0.0000121
   70  -0.0000005   0.0000201  -0.0000255   0.0001031  -0.0000209  -0.0000585
   71   0.0000073   0.0000096   0.0000186   0.0000263  -0.0000426  -0.0000063
   72   0.0000024  -0.0000198   0.0000180  -0.0000828  -0.0000035   0.0000753
   73  -0.0000009   0.0000052  -0.0000174   0.0001116   0.0000251  -0.0000249
   74  -0.0000059   0.0000054  -0.0000060  -0.0000328   0.0000357  -0.0000006
   75   0.0000016   0.0000083  -0.0000050   0.0000031  -0.0000075  -0.0000182
   76   0.0000063   0.0000008   0.0000095  -0.0000426  -0.0000141   0.0000026
   77  -0.0000009  -0.0000127   0.0000003   0.0000011   0.0000081   0.0000185
   78   0.0000133   0.0000057   0.0000191   0.0000068  -0.0000147  -0.0000264
   79  -0.0000050   0.0000099   0.0000053  -0.0000684   0.0000288   0.0000197
   80  -0.0000097   0.0000012  -0.0000092  -0.0000502   0.0000698   0.0000069
   81  -0.0000043  -0.0000060  -0.0000055   0.0000186   0.0000029   0.0000040
   82  -0.0000075   0.0000114  -0.0000343   0.0001198   0.0000278   0.0000014
   83  -0.0000063   0.0000247  -0.0000152   0.0000342  -0.0000296  -0.0000130
   84  -0.0000314   0.0000104  -0.0000490  -0.0000102  -0.0000018  -0.0000264
   85  -0.0000141  -0.0000003  -0.0000027  -0.0000550  -0.0000154  -0.0000047
   86   0.0000352  -0.0000051   0.0000485   0.0000313   0.0000203   0.0000193
   87   0.0000212   0.0000019   0.0000193   0.0000449   0.0000469  -0.0000109
   88  -0.0000174  -0.0000006  -0.0000160  -0.0000626   0.0000067  -0.0000010
   89  -0.0000205  -0.0000005  -0.0000279  -0.0000325   0.0000269  -0.0000199
   90   0.0000060  -0.0000061  -0.0000007   0.0000354  -0.0000315  -0.0000044
   91   0.0000171  -0.0000010   0.0000066   0.0001170   0.0000360  -0.0000020
   92  -0.0000044  -0.0000036   0.0000010  -0.0000348   0.0000192   0.0000007
   93   0.0000222  -0.0000050   0.0000296  -0.0000129  -0.0000082   0.0000131
   94  -0.0000880   0.0000515  -0.0000230   0.0007795  -0.0258280   0.0131894
   95   0.0001084   0.0000018  -0.0000902   0.0058699  -0.0266172   0.0150818
   96   0.0001593   0.0001425  -0.0001402  -0.0006874  -0.0203389   0.0057395
           37          38          39          40          41          42
    1   0.0000184   0.0002915   0.0001504   0.0002411  -0.0001469   0.0000357
    2  -0.0003225  -0.0005506  -0.0001628   0.0002279  -0.0000858   0.0000308
    3   0.0003956   0.0000014  -0.0000568  -0.0000174   0.0000247  -0.0000558
    4   0.0000293   0.0000168   0.0000305  -0.0000086   0.0000019   0.0000076
    5   0.0000201   0.0000047   0.0000059  -0.0000154   0.0000134   0.0000043
    6  -0.0000379   0.0000080   0.0000484  -0.0000172   0.0000009   0.0000109
    7   0.0010507   0.0002608   0.0002685   0.0010734  -0.0005562   0.0000833
    8  -0.0011547   0.0011667   0.0001204   0.0013783  -0.0001902  -0.0002781
    9  -0.0002202   0.0003852   0.0001991  -0.0009319   0.0002515   0.0005702
   10  -0.0000084  -0.0000008  -0.0001393  -0.0000669   0.0000337  -0.0001236
   11   0.0000152  -0.0000213  -0.0000011  -0.0000343   0.0000099   0.0000054
   12   0.0000181  -0.0000132   0.0000789   0.0001556  -0.0000444   0.0000141
   13  -0.0005694  -0.0004458  -0.0000803  -0.0012227   0.0003241   0.0002307
   14   0.0009747   0.0006871   0.0001423   0.0007501  -0.0001471  -0.0001310
   15  -0.0002292  -0.0001033   0.0000691  -0.0000607  -0.0000087  -0.0000159
   16   0.0001104  -0.0001262  -0.0000340   0.0000404  -0.0000495   0.0000134
   17  -0.0002545  -0.0000620  -0.0000056  -0.0001926   0.0000665   0.0000080
   18   0.0000114  -0.0000088  -0.0000892  -0.0000550   0.0000265  -0.0000080
   19   0.0019520   0.0003205  -0.0000642  -0.0062970   0.0008079   0.0013556
   20  -0.0010773  -0.0025558  -0.0013900  -0.0011221   0.0010117   0.0003812
   21   0.0006429  -0.0000896  -0.0000835   0.0031435  -0.0010094  -0.0001532
   22  -0.0003105   0.0001164   0.0004814   0.0001215  -0.0000745   0.0002366
   23  -0.0001296   0.0000790  -0.0000446  -0.0003256   0.0000746  -0.0003087
   24  -0.0006245   0.0000045   0.0002908  -0.0000591   0.0000255   0.0004240
   25  -0.0007378   0.0002398   0.0000571   0.0002171  -0.0000795  -0.0001301
   26  -0.0001394   0.0028830   0.0008639   0.0000305   0.0001225   0.0000517
   27  -0.0000580   0.0004393  -0.0000144   0.0001723   0.0000549  -0.0000072
   28  -0.0283521  -0.0096252  -0.0007514  -0.0117051   0.0032762   0.0057629
   29  -0.0340596  -0.0036583   0.0028352   0.0267401  -0.0047618  -0.0095937
   30  -0.0196508  -0.0027540   0.0045187  -0.0119972   0.0029540   0.0037833
   31   0.0033530   0.0005359  -0.0019199   0.0012908  -0.0000693  -0.0005585
   32   0.0000892  -0.0000127   0.0006965  -0.0002596   0.0001102  -0.0004484
   33  -0.0005303   0.0008940   0.0023664   0.0003057  -0.0003106   0.0006952
   34  -0.1195929  -0.0696926  -0.0388151  -0.0776144   0.0758181  -0.0307844
   35  -0.0390944  -0.1438273  -0.0104152   0.0836026  -0.2405487   0.0873968
   36  -0.0512090  -0.0419224  -0.1002825  -0.0316868   0.0793914  -0.0883485
   37   0.1856611   0.0515541   0.1193025   0.0031626  -0.0028649   0.0022652
   38   0.0515541   0.5728961  -0.1625303  -0.0286380  -0.0308784  -0.0158620
   39   0.1193025  -0.1625303   0.2391702   0.0070482   0.0060109   0.0067950
   40   0.0031626  -0.0286380   0.0070482   0.0895140  -0.0748554   0.0342663
   41  -0.0028649  -0.0308784   0.0060109  -0.0748554   0.2741910  -0.0849384
   42   0.0022652  -0.0158620   0.0067950   0.0342663  -0.0849384   0.0867457
   43  -0.0044687  -0.0089977  -0.0281932   0.0019898   0.0007573  -0.0105366
   44  -0.0084413  -0.0076733  -0.0309232  -0.0026645   0.0016741   0.0274745
   45  -0.0077919  -0.0102203  -0.0113145   0.0017888   0.0012406  -0.0105640
   46  -0.0073689  -0.0016587   0.0010710   0.0012258  -0.0007924  -0.0004580
   47   0.0053945   0.0025382   0.0003473   0.0015640   0.0005391  -0.0000296
   48   0.0036959   0.0010602   0.0006946  -0.0003904   0.0000628   0.0002241
   49   0.0002263   0.0005017  -0.0000892  -0.0001700   0.0002017  -0.0001550
   50  -0.0003459   0.0007462  -0.0003130  -0.0011845   0.0006676  -0.0000571
   51   0.0002894  -0.0000334  -0.0000120   0.0002757   0.0001210   0.0002554
   52  -0.0000927   0.0002785   0.0006320  -0.0000045   0.0001057  -0.0000322
   53   0.0000194   0.0000121   0.0005128  -0.0001071  -0.0000030   0.0001764
   54  -0.0002501   0.0000525   0.0006527  -0.0000102  -0.0000310  -0.0001050
   55  -0.0004727   0.0003256   0.0003136   0.0000167   0.0001281  -0.0001301
   56  -0.0029891  -0.0006551  -0.0001797  -0.0002438   0.0003586  -0.0002879
   57  -0.0016285  -0.0007758   0.0004813   0.0002495  -0.0002305  -0.0001056
   58  -0.0013258  -0.0004854   0.0000018   0.0000035   0.0000474  -0.0000801
   59   0.0000847   0.0000360   0.0000139  -0.0000399   0.0000248   0.0000231
   60   0.0002744   0.0000473  -0.0000404   0.0000060  -0.0000038   0.0000016
   61   0.0000353  -0.0000666  -0.0002207   0.0000141   0.0000182   0.0000480
   62   0.0000852   0.0000401   0.0000144   0.0000247  -0.0000167  -0.0000011
   63   0.0001783   0.0000745   0.0000454   0.0000020  -0.0000045  -0.0000272
   64   0.0002513   0.0001227   0.0000456   0.0000087   0.0000115  -0.0000039
   65   0.0000132   0.0003423   0.0000508  -0.0001692   0.0000816  -0.0000269
   66  -0.0001562  -0.0000023   0.0000093  -0.0000095   0.0000101   0.0000196
   67  -0.0001419  -0.0001546  -0.0000308   0.0000830  -0.0000318   0.0000072
   68   0.0000788   0.0000468   0.0000059   0.0000011   0.0000103  -0.0000020
   69   0.0000169   0.0000055   0.0000014   0.0000024  -0.0000036  -0.0000023
   70  -0.0001472   0.0000195  -0.0000010  -0.0000390   0.0000219  -0.0000044
   71  -0.0000114  -0.0000610  -0.0000088   0.0000229  -0.0000124   0.0000041
   72   0.0001311   0.0000181  -0.0000035   0.0000183  -0.0000126  -0.0000022
   73  -0.0001450  -0.0000390  -0.0000111  -0.0000187   0.0000135  -0.0000034
   74   0.0000350   0.0000428   0.0000104  -0.0000149   0.0000058  -0.0000006
   75  -0.0000144   0.0000145   0.0000043  -0.0000066   0.0000042  -0.0000006
   76   0.0000496   0.0000217   0.0000074   0.0000050  -0.0000028   0.0000017
   77   0.0000062  -0.0000073  -0.0000049   0.0000038  -0.0000028   0.0000014
   78  -0.0000166   0.0000053   0.0000186   0.0000005  -0.0000003  -0.0000014
   79   0.0000931   0.0000532   0.0000125  -0.0000087   0.0000001   0.0000001
   80   0.0000703   0.0000642   0.0000145  -0.0000255   0.0000115  -0.0000010
   81  -0.0000148  -0.0000177  -0.0000076   0.0000017  -0.0000007   0.0000026
   82  -0.0001369  -0.0000746  -0.0000362  -0.0000034   0.0000053  -0.0000038
   83  -0.0000455  -0.0000776  -0.0000206   0.0000333  -0.0000177   0.0000067
   84  -0.0000151  -0.0000076  -0.0000090   0.0000040  -0.0000000   0.0000029
   85   0.0000625   0.0000318   0.0000135   0.0000026  -0.0000040   0.0000014
   86  -0.0000182   0.0000033   0.0000127  -0.0000059   0.0000023  -0.0000059
   87  -0.0000374   0.0000183   0.0000107  -0.0000325   0.0000166  -0.0000060
   88   0.0000741   0.0000508   0.0000078  -0.0000113   0.0000025   0.0000014
   89   0.0000317   0.0000495   0.0000083  -0.0000275   0.0000145  -0.0000005
   90  -0.0000492  -0.0000380  -0.0000099   0.0000121  -0.0000033   0.0000012
   91  -0.0001326  -0.0000525  -0.0000113  -0.0000134   0.0000096  -0.0000056
   92   0.0000436   0.0000328   0.0000093  -0.0000111   0.0000029  -0.0000013
   93   0.0000272   0.0000049   0.0000051   0.0000051  -0.0000032   0.0000001
   94  -0.0321260   0.0653164  -0.0590457  -0.0018265  -0.0020575  -0.0013073
   95   0.0324325  -0.3916301   0.1943243  -0.0044424  -0.0023282  -0.0035899
   96  -0.0447147   0.2313454  -0.1435369  -0.0021832  -0.0035907  -0.0001432
           43          44          45          46          47          48
    1   0.0000938   0.0000008   0.0000019  -0.0159872   0.0313653  -0.0119808
    2  -0.0000319   0.0000362  -0.0000018   0.0090854  -0.0055461   0.0005773
    3   0.0000260  -0.0000111  -0.0001001   0.0010995  -0.0080590   0.0038463
    4  -0.0000290   0.0000050   0.0000363   0.0008555  -0.0002072  -0.0008711
    5   0.0000043   0.0000074  -0.0000098  -0.0012227   0.0015012   0.0001879
    6  -0.0000413   0.0000040   0.0000549   0.0007207  -0.0007531   0.0003914
    7  -0.0001689   0.0001234  -0.0000616   0.0012348   0.0006547   0.0003454
    8  -0.0000991   0.0000353  -0.0000110   0.0005516   0.0009731  -0.0010148
    9   0.0001233   0.0000270   0.0004623   0.0003939  -0.0010659  -0.0001024
   10   0.0001703  -0.0000423  -0.0002767  -0.0001598  -0.0000244   0.0000319
   11  -0.0000006  -0.0000188   0.0000724   0.0000258  -0.0001758   0.0000151
   12  -0.0002612   0.0000923   0.0000805   0.0000644  -0.0001217   0.0002325
   13  -0.0000225  -0.0000858   0.0001884  -0.0008951  -0.0005584  -0.0002009
   14   0.0000686   0.0000441  -0.0001097  -0.0008077   0.0010373   0.0000960
   15  -0.0001623   0.0000569   0.0000743  -0.0000619   0.0000790  -0.0000769
   16  -0.0000247   0.0000212  -0.0000080   0.0004992  -0.0002392   0.0002228
   17  -0.0000096  -0.0000227   0.0000297  -0.0002586   0.0001003  -0.0000719
   18   0.0000280  -0.0000270  -0.0000373  -0.0000076  -0.0000398  -0.0000467
   19   0.0020080  -0.0005996  -0.0010754   0.0088064  -0.0168801   0.0071701
   20  -0.0014755   0.0004749   0.0004479   0.0060660  -0.0339371   0.0082332
   21   0.0008881  -0.0014393   0.0005863   0.0043631  -0.0077278   0.0047450
   22  -0.0000396   0.0000509   0.0007552   0.0001569  -0.0006760   0.0004532
   23   0.0000774   0.0003211  -0.0008027   0.0000777   0.0017054   0.0009850
   24  -0.0005405   0.0001965   0.0006186  -0.0000223  -0.0008762   0.0003229
   25  -0.0000491  -0.0000792  -0.0000227  -0.0010429   0.0021417  -0.0008307
   26   0.0002430   0.0000572   0.0001411   0.0041554  -0.0039776   0.0035320
   27  -0.0000317  -0.0000036   0.0000384  -0.0010177   0.0014953  -0.0002639
   28  -0.0047186   0.0027873   0.0015963  -0.1052214  -0.0351224  -0.0152542
   29   0.0001167   0.0010154   0.0012029  -0.0381788  -0.1310103  -0.0245598
   30   0.0318936  -0.0059074  -0.0117810  -0.0172768  -0.0242162  -0.0918096
   31  -0.0057775   0.0004650   0.0020703  -0.0008931  -0.0015666  -0.0197711
   32   0.0008981   0.0004825  -0.0003725  -0.0007086  -0.0026576  -0.0265476
   33   0.0016939  -0.0008021   0.0005923  -0.0003611  -0.0014308  -0.0106744
   34  -0.0517261   0.0025996   0.0230360  -0.0215824  -0.0072945   0.0011244
   35   0.0005630  -0.0533108   0.0068725  -0.0254636   0.0023472   0.0071519
   36   0.0250689   0.0111654  -0.2866008  -0.0114280   0.0024784   0.0027214
   37  -0.0044687  -0.0084413  -0.0077919  -0.0073689   0.0053945   0.0036959
   38  -0.0089977  -0.0076733  -0.0102203  -0.0016587   0.0025382   0.0010602
   39  -0.0281932  -0.0309232  -0.0113145   0.0010710   0.0003473   0.0006946
   40   0.0019898  -0.0026645   0.0017888   0.0012258   0.0015640  -0.0003904
   41   0.0007573   0.0016741   0.0012406  -0.0007924   0.0005391   0.0000628
   42  -0.0105366   0.0274745  -0.0105640  -0.0004580  -0.0000296   0.0002241
   43   0.0603696   0.0056542  -0.0196321   0.0017721   0.0010927   0.0011305
   44   0.0056542   0.0544525   0.0011800   0.0001447   0.0000708   0.0003607
   45  -0.0196321   0.0011800   0.3156951  -0.0003301  -0.0003961  -0.0003151
   46   0.0017721   0.0001447  -0.0003301   0.4513923  -0.0424401   0.0054033
   47   0.0010927   0.0000708  -0.0003961  -0.0424401   0.5305492  -0.0349614
   48   0.0011305   0.0003607  -0.0003151   0.0054033  -0.0349614   0.5624644
   49  -0.0000573   0.0000039   0.0000157  -0.0745576   0.0716462  -0.0327049
   50  -0.0000514   0.0000682  -0.0000715   0.0716488  -0.2321416   0.0846121
   51  -0.0001199   0.0000759   0.0000125  -0.0330769   0.0859021  -0.0885246
   52  -0.0001638  -0.0003166   0.0003423  -0.0474023   0.0017779   0.0141748
   53  -0.0005044   0.0001017   0.0004964   0.0021211  -0.0516691  -0.0151275
   54  -0.0012156  -0.0001175   0.0008537   0.0152336  -0.0163624  -0.2899070
   55  -0.0001811  -0.0000035   0.0002052  -0.1678280   0.0117553   0.0274082
   56   0.0000119   0.0000387   0.0002338   0.0125345  -0.0784068  -0.0046051
   57  -0.0001212   0.0000730   0.0006150   0.0280446  -0.0037104  -0.0864838
   58  -0.0000566   0.0000298   0.0001814  -0.0185295  -0.0244020  -0.0116259
   59  -0.0000064  -0.0000068   0.0000045   0.0032907   0.0043783   0.0022308
   60  -0.0001072   0.0000267  -0.0000029   0.0063376   0.0080514   0.0026941
   61   0.0001377  -0.0000399  -0.0003157  -0.0050881   0.0001778   0.0334389
   62  -0.0000124  -0.0000316   0.0000149   0.0008687  -0.0005728  -0.0053238
   63  -0.0002489  -0.0000264   0.0000872   0.0015841  -0.0005795  -0.0093836
   64   0.0000065   0.0000035   0.0000011   0.0010546   0.0001434  -0.0003841
   65   0.0000148  -0.0000153   0.0000049   0.0007708  -0.0056429   0.0030513
   66  -0.0000008  -0.0000045   0.0000296  -0.0003914   0.0020001  -0.0016426
   67  -0.0000067   0.0000061   0.0000004  -0.0001730   0.0018875  -0.0009856
   68   0.0000021   0.0000005  -0.0000045  -0.0000619  -0.0002312   0.0002840
   69  -0.0000004  -0.0000016  -0.0000018   0.0001245  -0.0002301   0.0002785
   70  -0.0000009  -0.0000058   0.0000117   0.0002115  -0.0004884  -0.0000179
   71  -0.0000091   0.0000055   0.0000043   0.0000343  -0.0005778   0.0000005
   72   0.0000026   0.0000045  -0.0000170   0.0000304  -0.0000565   0.0003773
   73  -0.0000005  -0.0000061   0.0000047   0.0000189   0.0000261  -0.0000796
   74   0.0000043  -0.0000041  -0.0000001  -0.0000186   0.0003363   0.0000861
   75  -0.0000003  -0.0000011   0.0000035   0.0000226  -0.0000044  -0.0000734
   76  -0.0000012   0.0000026   0.0000017  -0.0000277   0.0000066  -0.0000128
   77  -0.0000003   0.0000020  -0.0000042   0.0000090   0.0000813   0.0000752
   78  -0.0000051  -0.0000003   0.0000139   0.0000014  -0.0000121  -0.0000750
   79   0.0000036  -0.0000003  -0.0000029  -0.0000032   0.0002286   0.0001740
   80   0.0000069  -0.0000061  -0.0000028  -0.0000538   0.0005897   0.0001093
   81  -0.0000011   0.0000023  -0.0000017  -0.0000151  -0.0000132  -0.0000300
   82   0.0000059  -0.0000076  -0.0000146   0.0003084  -0.0001824   0.0006790
   83  -0.0000044   0.0000024  -0.0000020   0.0001487  -0.0002322   0.0002038
   84   0.0000122  -0.0000001  -0.0000055  -0.0001547   0.0006641  -0.0003000
   85   0.0000038   0.0000024  -0.0000002  -0.0000454  -0.0000129  -0.0000524
   86  -0.0000112  -0.0000025   0.0000114   0.0000574   0.0000446   0.0001441
   87  -0.0000044  -0.0000060   0.0000079  -0.0000128  -0.0000666   0.0000511
   88   0.0000081   0.0000011  -0.0000042  -0.0000953  -0.0000229  -0.0001451
   89   0.0000087  -0.0000030  -0.0000032  -0.0002151   0.0002541  -0.0005763
   90  -0.0000025   0.0000032  -0.0000008   0.0000495  -0.0002554   0.0002139
   91  -0.0000061  -0.0000068   0.0000044   0.0000380   0.0000273   0.0000907
   92   0.0000020  -0.0000015  -0.0000005  -0.0001317   0.0001065  -0.0003138
   93  -0.0000079   0.0000026   0.0000037   0.0000974  -0.0001543   0.0001750
   94   0.0009298   0.0003978  -0.0007057  -0.0006735   0.0002282  -0.0002359
   95   0.0016882   0.0022061   0.0000554   0.0004220  -0.0003743   0.0000427
   96   0.0003672  -0.0014744   0.0009129  -0.0000277   0.0001050   0.0002765
           49          50          51          52          53          54
    1  -0.0058515   0.0007196   0.0012212   0.0018550  -0.0001287  -0.0008791
    2  -0.0012766   0.0011921   0.0000608  -0.0011854   0.0003452   0.0004342
    3   0.0031592  -0.0006736  -0.0002676   0.0010413  -0.0010470   0.0001844
    4   0.0001522  -0.0000637   0.0001633   0.0001356   0.0000256   0.0002646
    5  -0.0004185   0.0000445  -0.0003211   0.0001530   0.0002190  -0.0006152
    6   0.0000197   0.0000366   0.0004630  -0.0004705  -0.0000286   0.0006194
    7  -0.0007662  -0.0007858  -0.0000820  -0.0002606  -0.0000668  -0.0000496
    8  -0.0005647   0.0005640   0.0001374  -0.0000293  -0.0002331   0.0001231
    9  -0.0001063   0.0001661   0.0000145   0.0000623  -0.0001390   0.0001494
   10   0.0000704   0.0000600   0.0000068  -0.0000867  -0.0000690  -0.0000919
   11   0.0000800  -0.0000476  -0.0000101  -0.0000951   0.0000567   0.0001493
   12   0.0000463  -0.0000739  -0.0000110  -0.0001116   0.0001758   0.0000605
   13   0.0004004   0.0004010   0.0000304   0.0001455   0.0000419   0.0000814
   14   0.0002276  -0.0001221   0.0000818   0.0000264  -0.0000384  -0.0002629
   15  -0.0000300   0.0000343   0.0000257  -0.0000456   0.0000904   0.0001072
   16  -0.0001006  -0.0001487  -0.0000427  -0.0000138   0.0000330   0.0000209
   17   0.0001187   0.0001513  -0.0000089   0.0000433  -0.0000031   0.0000072
   18   0.0000271   0.0000336   0.0000017   0.0000073  -0.0000094  -0.0000262
   19  -0.0023368  -0.0040127  -0.0012034   0.0004728   0.0000969   0.0001660
   20  -0.0024900  -0.0025030  -0.0011918   0.0011441   0.0011614   0.0008583
   21  -0.0014093  -0.0030249  -0.0002090   0.0001705  -0.0013183   0.0003568
   22  -0.0001250  -0.0001102   0.0000521   0.0002543   0.0000464   0.0003706
   23   0.0001671   0.0002973  -0.0003718  -0.0001717  -0.0000162  -0.0005460
   24  -0.0000489   0.0000441   0.0003717   0.0004429   0.0007097   0.0006122
   25   0.0004242   0.0007501  -0.0000057  -0.0001178  -0.0001057  -0.0000822
   26  -0.0012428  -0.0016234  -0.0004652   0.0001881   0.0002842  -0.0000428
   27   0.0001041   0.0004522   0.0004416   0.0001360   0.0003767   0.0003448
   28   0.0058830   0.0077260   0.0036994  -0.0000987   0.0007751  -0.0012937
   29  -0.0161105  -0.0222619  -0.0105064  -0.0015343  -0.0025780  -0.0013244
   30   0.0086043   0.0105230   0.0036519  -0.0202885  -0.0262420  -0.0121184
   31   0.0006567   0.0003594   0.0006367  -0.0019084  -0.0029544  -0.0012134
   32   0.0006911   0.0007716   0.0001549  -0.0032247  -0.0033559  -0.0019912
   33   0.0000268  -0.0004666   0.0005991  -0.0008269  -0.0015973   0.0006516
   34   0.0009664   0.0018454   0.0000164   0.0009094   0.0009952   0.0014345
   35  -0.0015344  -0.0005588   0.0003694  -0.0001854   0.0004769   0.0002389
   36   0.0005730   0.0004608   0.0000364  -0.0019444  -0.0007925  -0.0005656
   37   0.0002263  -0.0003459   0.0002894  -0.0000927   0.0000194  -0.0002501
   38   0.0005017   0.0007462  -0.0000334   0.0002785   0.0000121   0.0000525
   39  -0.0000892  -0.0003130  -0.0000120   0.0006320   0.0005128   0.0006527
   40  -0.0001700  -0.0011845   0.0002757  -0.0000045  -0.0001071  -0.0000102
   41   0.0002017   0.0006676   0.0001210   0.0001057  -0.0000030  -0.0000310
   42  -0.0001550  -0.0000571   0.0002554  -0.0000322   0.0001764  -0.0001050
   43  -0.0000573  -0.0000514  -0.0001199  -0.0001638  -0.0005044  -0.0012156
   44   0.0000039   0.0000682   0.0000759  -0.0003166   0.0001017  -0.0001175
   45   0.0000157  -0.0000715   0.0000125   0.0003423   0.0004964   0.0008537
   46  -0.0745576   0.0716488  -0.0330769  -0.0474023   0.0021211   0.0152336
   47   0.0716462  -0.2321416   0.0859021   0.0017779  -0.0516691  -0.0163624
   48  -0.0327049   0.0846121  -0.0885246   0.0141748  -0.0151275  -0.2899070
   49   0.0847429  -0.0775333   0.0357135   0.0003877  -0.0021078   0.0005038
   50  -0.0775333   0.2546464  -0.0923572  -0.0011675   0.0023201  -0.0002121
   51   0.0357135  -0.0923572   0.0918128  -0.0107474   0.0277438  -0.0126248
   52   0.0003877  -0.0011675  -0.0107474   0.0556233   0.0007864  -0.0171374
   53  -0.0021078   0.0023201   0.0277438   0.0007864   0.0529903   0.0196112
   54   0.0005038  -0.0002121  -0.0126248  -0.0171374   0.0196112   0.3184765
   55  -0.0115218   0.0010972   0.0039971  -0.0047568   0.0007022   0.0017769
   56   0.0280716  -0.0026671  -0.0089041   0.0026245  -0.0009702  -0.0000551
   57  -0.0133764   0.0012353   0.0029363   0.0337039  -0.0037802  -0.0095463
   58   0.0007612   0.0003803  -0.0006626   0.0012617  -0.0001450   0.0004085
   59  -0.0004335   0.0006077   0.0002194  -0.0003671   0.0001571   0.0003337
   60  -0.0006937  -0.0000589   0.0000726  -0.0004148   0.0005114   0.0005383
   61   0.0012814   0.0000695  -0.0004215  -0.0060028   0.0005398   0.0018195
   62  -0.0001309   0.0000141  -0.0003933   0.0013217   0.0007718  -0.0001082
   63   0.0003379  -0.0004508   0.0005756   0.0016506  -0.0003998   0.0010096
   64   0.0001713  -0.0002307   0.0002583  -0.0000906   0.0000690   0.0001055
   65   0.0020555  -0.0002998  -0.0003085  -0.0002909   0.0000401  -0.0000674
   66  -0.0007151   0.0002412   0.0004457  -0.0001016   0.0000996   0.0003052
   67  -0.0007845   0.0001330   0.0001278   0.0000291  -0.0000156   0.0000563
   68   0.0001174   0.0000208  -0.0000072  -0.0000004  -0.0000038  -0.0000176
   69   0.0001239  -0.0000528  -0.0000381  -0.0000491  -0.0000059   0.0000094
   70   0.0000842   0.0000309  -0.0000064  -0.0000041   0.0000011   0.0000348
   71   0.0001576  -0.0000365  -0.0000054  -0.0000426   0.0000323   0.0000387
   72   0.0001051  -0.0000588  -0.0000345   0.0000259  -0.0000061  -0.0000590
   73  -0.0000673   0.0000443  -0.0000069   0.0000166  -0.0000137   0.0000042
   74  -0.0000471   0.0000146   0.0000067  -0.0000071  -0.0000123  -0.0000063
   75  -0.0000144   0.0000142   0.0000106  -0.0000254   0.0000018   0.0000251
   76   0.0000115  -0.0000099   0.0000115  -0.0000323   0.0000101   0.0000153
   77  -0.0000078  -0.0000062  -0.0000025   0.0000276   0.0000106  -0.0000268
   78  -0.0000146   0.0000070   0.0000071  -0.0000684   0.0000044   0.0000609
   79   0.0000203  -0.0000127  -0.0000009  -0.0000081  -0.0000086  -0.0000152
   80  -0.0000953   0.0000257   0.0000106   0.0000203  -0.0000223  -0.0000300
   81   0.0000018  -0.0000000   0.0000062   0.0000428   0.0000129  -0.0000276
   82  -0.0000131   0.0000311  -0.0001410  -0.0001781  -0.0000108  -0.0000856
   83   0.0000452  -0.0000318   0.0000174  -0.0001662  -0.0000129   0.0001651
   84  -0.0001959   0.0000389   0.0000344   0.0001060  -0.0000207  -0.0000533
   85   0.0000199  -0.0000119   0.0000077   0.0000254  -0.0000030  -0.0000038
   86   0.0000157  -0.0000073  -0.0000092  -0.0000535  -0.0000017   0.0000359
   87   0.0000356   0.0000191  -0.0000039  -0.0000271   0.0000033   0.0000148
   88   0.0000243  -0.0000036   0.0000151   0.0001032  -0.0000039  -0.0000506
   89  -0.0000873   0.0000372   0.0000338   0.0002249  -0.0000141  -0.0001090
   90   0.0000501  -0.0000057  -0.0000208  -0.0001254   0.0000346   0.0000270
   91  -0.0000410   0.0000263  -0.0000215  -0.0000526  -0.0000112   0.0000137
   92  -0.0000276   0.0000088   0.0000163   0.0001471  -0.0000155  -0.0000517
   93   0.0000838  -0.0000249   0.0000256  -0.0000938   0.0000137   0.0000881
   94   0.0001083   0.0003495   0.0000165   0.0000553  -0.0000076   0.0000681
   95   0.0000069   0.0001090  -0.0000554  -0.0000316  -0.0000299  -0.0000705
   96   0.0000221  -0.0000165  -0.0000540  -0.0000286  -0.0000605  -0.0001144
           55          56          57          58          59          60
    1  -0.0858542   0.0188435  -0.0102419   0.0083818  -0.0161917   0.0078423
    2   0.0217076  -0.1424396   0.0271981   0.0096328  -0.0233559   0.0104690
    3  -0.0135882   0.0278335  -0.0920629   0.0052107  -0.0106728   0.0040071
    4  -0.0010519   0.0011263  -0.0114919   0.0002394  -0.0002526   0.0005964
    5  -0.0000705  -0.0027148   0.0312572  -0.0007158   0.0010173  -0.0003985
    6   0.0001239   0.0018629  -0.0130560   0.0001844   0.0003809   0.0004953
    7   0.0111676   0.0076772   0.0062311  -0.0013953   0.0043319  -0.0015847
    8  -0.0104582  -0.0305855  -0.0059090   0.0016641  -0.0013620   0.0011656
    9   0.0085918   0.0098090   0.0046155  -0.0008779   0.0035524  -0.0009163
   10   0.0004075   0.0010569   0.0000616  -0.0000858   0.0001302   0.0002059
   11  -0.0002503   0.0013343  -0.0009822  -0.0001037   0.0001999   0.0002747
   12  -0.0001536   0.0005607  -0.0002240  -0.0000141  -0.0001483   0.0004247
   13  -0.0026720  -0.0032547  -0.0015451   0.0006358  -0.0011563   0.0002671
   14  -0.0060525  -0.0036017  -0.0032667   0.0009554  -0.0023325   0.0006253
   15  -0.0011410  -0.0017715  -0.0004852   0.0000422  -0.0004551   0.0004454
   16   0.0003433   0.0006390  -0.0000365  -0.0000871   0.0001583  -0.0000291
   17  -0.0018197  -0.0008483  -0.0010324   0.0003282  -0.0005406   0.0002692
   18   0.0002259   0.0007023   0.0008355  -0.0000875   0.0002925  -0.0000325
   19   0.0007232   0.0001277   0.0005488   0.0001081   0.0004859  -0.0000512
   20   0.0011432   0.0020672   0.0006687   0.0005832   0.0002817  -0.0001692
   21   0.0006963   0.0005775   0.0000169  -0.0001071  -0.0000414  -0.0000806
   22  -0.0002249  -0.0000041  -0.0000313   0.0000486  -0.0000794   0.0000193
   23  -0.0000758  -0.0001949  -0.0000007  -0.0000805  -0.0000044  -0.0000051
   24   0.0000543   0.0001794   0.0001474   0.0000335   0.0000522  -0.0000181
   25  -0.0000409   0.0005128  -0.0001346   0.0000383  -0.0001204  -0.0000070
   26   0.0004555   0.0002525  -0.0001902  -0.0000864  -0.0000020   0.0000138
   27  -0.0001234  -0.0001092  -0.0000453  -0.0000157  -0.0000250  -0.0000247
   28  -0.0262532  -0.0286300  -0.0108866  -0.0060203   0.0010114   0.0014353
   29  -0.0040989   0.0036081   0.0025419   0.0029483   0.0006113  -0.0004021
   30   0.0036367   0.0078467   0.0037536   0.0030821  -0.0001464  -0.0002842
   31   0.0015363   0.0006664  -0.0011275   0.0002372   0.0000199   0.0002784
   32   0.0013694   0.0008597  -0.0000768   0.0003181  -0.0000681   0.0002079
   33   0.0007691   0.0005225   0.0001472  -0.0000096  -0.0000341   0.0004297
   34   0.0002031   0.0002392   0.0000538   0.0005795   0.0001533   0.0000738
   35  -0.0024974  -0.0046365  -0.0017866  -0.0016013   0.0002509   0.0002427
   36  -0.0010533  -0.0019405  -0.0019226  -0.0008513  -0.0000579   0.0005932
   37  -0.0004727  -0.0029891  -0.0016285  -0.0013258   0.0000847   0.0002744
   38   0.0003256  -0.0006551  -0.0007758  -0.0004854   0.0000360   0.0000473
   39   0.0003136  -0.0001797   0.0004813   0.0000018   0.0000139  -0.0000404
   40   0.0000167  -0.0002438   0.0002495   0.0000035  -0.0000399   0.0000060
   41   0.0001281   0.0003586  -0.0002305   0.0000474   0.0000248  -0.0000038
   42  -0.0001301  -0.0002879  -0.0001056  -0.0000801   0.0000231   0.0000016
   43  -0.0001811   0.0000119  -0.0001212  -0.0000566  -0.0000064  -0.0001072
   44  -0.0000035   0.0000387   0.0000730   0.0000298  -0.0000068   0.0000267
   45   0.0002052   0.0002338   0.0006150   0.0001814   0.0000045  -0.0000029
   46  -0.1678280   0.0125345   0.0280446  -0.0185295   0.0032907   0.0063376
   47   0.0117553  -0.0784068  -0.0037104  -0.0244020   0.0043783   0.0080514
   48   0.0274082  -0.0046051  -0.0864838  -0.0116259   0.0022308   0.0026941
   49  -0.0115218   0.0280716  -0.0133764   0.0007612  -0.0004335  -0.0006937
   50   0.0010972  -0.0026671   0.0012353   0.0003803   0.0006077  -0.0000589
   51   0.0039971  -0.0089041   0.0029363  -0.0006626   0.0002194   0.0000726
   52  -0.0047568   0.0026245   0.0337039   0.0012617  -0.0003671  -0.0004148
   53   0.0007022  -0.0009702  -0.0037802  -0.0001450   0.0001571   0.0005114
   54   0.0017769  -0.0000551  -0.0095463   0.0004085   0.0003337   0.0005383
   55   0.4767438   0.0643181   0.0128949  -0.1213939  -0.1067962  -0.0497401
   56   0.0643181   0.5059317   0.0340458  -0.1071371  -0.1961501  -0.0698752
   57   0.0128949   0.0340458   0.5622013  -0.0491349  -0.0689795  -0.0803461
   58  -0.1213939  -0.1071371  -0.0491349   0.1377671   0.1154653   0.0540673
   59  -0.1067962  -0.1961501  -0.0689795   0.1154653   0.2140013   0.0747917
   60  -0.0497401  -0.0698752  -0.0803461   0.0540673   0.0747917   0.0835464
   61  -0.0484125  -0.0025221   0.0152796   0.0008945   0.0007901  -0.0180350
   62  -0.0020628  -0.0488680   0.0028170   0.0023747   0.0003256  -0.0249692
   63   0.0149753   0.0030407  -0.2951848   0.0004010  -0.0004238  -0.0116722
   64  -0.0136977   0.0090188  -0.0001351   0.0002995  -0.0012011  -0.0001557
   65   0.0291623  -0.0031603  -0.0074814  -0.0007075   0.0006465  -0.0007574
   66  -0.0103472  -0.0005568   0.0033233   0.0007031  -0.0008179   0.0002495
   67  -0.0059177  -0.0015681   0.0027925   0.0002135  -0.0000717   0.0002340
   68   0.0005056   0.0009576  -0.0010532  -0.0001448   0.0001351  -0.0000357
   69   0.0010716   0.0001564   0.0000883  -0.0001351   0.0000982  -0.0001078
   70   0.0003083   0.0001450  -0.0002392  -0.0008864  -0.0000708  -0.0003394
   71   0.0006532   0.0016705   0.0003014   0.0002565  -0.0004496  -0.0003875
   72   0.0001477  -0.0000005  -0.0003154  -0.0002695   0.0002646   0.0001798
   73   0.0003046  -0.0003635   0.0002351   0.0000951  -0.0000668   0.0000423
   74  -0.0000703  -0.0006570  -0.0000841  -0.0000120   0.0005835   0.0000860
   75  -0.0000019  -0.0001227   0.0001687   0.0000703  -0.0000411  -0.0000791
   76  -0.0001449   0.0001279   0.0001375  -0.0000262   0.0000276  -0.0000689
   77   0.0000693  -0.0001115  -0.0000508  -0.0000511   0.0000404   0.0001456
   78  -0.0002641   0.0001341   0.0000443   0.0000053  -0.0000414  -0.0001938
   79  -0.0005925  -0.0002602  -0.0004505  -0.0018208   0.0004570  -0.0003600
   80   0.0000118  -0.0008518  -0.0000492   0.0005487   0.0010463   0.0001993
   81  -0.0001293   0.0002842   0.0001238  -0.0004306  -0.0002461   0.0000229
   82  -0.0005894  -0.0004933  -0.0000703   0.0000197   0.0003222  -0.0000529
   83  -0.0004140   0.0001819  -0.0015831   0.0000309  -0.0001043  -0.0003953
   84  -0.0002029  -0.0002494   0.0010159   0.0001140  -0.0000286   0.0001297
   85   0.0001144   0.0000650   0.0000168  -0.0000037  -0.0000467  -0.0000019
   86  -0.0000374   0.0000283  -0.0004973  -0.0000203   0.0001589   0.0002228
   87   0.0002995   0.0000221  -0.0000389  -0.0000901   0.0001987   0.0000427
   88  -0.0004732  -0.0000081   0.0006595   0.0000462   0.0000240  -0.0001215
   89   0.0008801  -0.0000498   0.0010099   0.0000991  -0.0001606   0.0000071
   90   0.0002703   0.0002441  -0.0000186  -0.0000785  -0.0002034  -0.0001044
   91   0.0002259  -0.0002801  -0.0002131  -0.0000050   0.0000854   0.0000744
   92   0.0004016   0.0000663   0.0004068  -0.0000607   0.0000395   0.0001082
   93  -0.0005695   0.0006319  -0.0005949   0.0000137  -0.0000781   0.0000316
   94  -0.0000155  -0.0000530  -0.0000448   0.0000059   0.0000630   0.0000089
   95   0.0000215   0.0002138  -0.0000356   0.0000909  -0.0000052  -0.0000080
   96  -0.0000133  -0.0000300  -0.0000842  -0.0000486  -0.0000157  -0.0000013
           61          62          63          64          65          66
    1   0.0002872  -0.0016147  -0.0007431  -0.1404658   0.0117375   0.0129948
    2   0.0001730  -0.0009716   0.0018382   0.0103025  -0.0811556  -0.0022062
    3  -0.0128051   0.0302586  -0.0122815   0.0196817  -0.0022598  -0.0835006
    4  -0.0004532   0.0021173  -0.0007476  -0.0069553  -0.0007949   0.0319235
    5   0.0025330  -0.0047903   0.0023243   0.0007666   0.0000335  -0.0052863
    6  -0.0006248   0.0019291   0.0004442   0.0020216  -0.0001005  -0.0095172
    7   0.0000942   0.0001860  -0.0004795  -0.0227175  -0.0242946  -0.0112610
    8  -0.0006635   0.0013460  -0.0010616  -0.0069240   0.0071640   0.0035461
    9   0.0002675   0.0017011  -0.0004980   0.0017096   0.0070280   0.0030638
   10   0.0004240  -0.0001139   0.0004128   0.0009539   0.0007266  -0.0001189
   11   0.0000744   0.0000829   0.0008246   0.0006596   0.0004181   0.0002697
   12   0.0002441  -0.0003226   0.0007657   0.0008356   0.0000322  -0.0003932
   13  -0.0001325   0.0000218  -0.0000223  -0.0021276   0.0007018  -0.0000472
   14   0.0000625   0.0000635  -0.0000597   0.0010276  -0.0007520   0.0004161
   15   0.0000412  -0.0005320   0.0005684  -0.0002626   0.0003478   0.0006067
   16   0.0000013  -0.0000127   0.0000531  -0.0002122  -0.0001273  -0.0001835
   17  -0.0000174  -0.0000164   0.0000833   0.0008342   0.0002323   0.0000297
   18   0.0000481  -0.0001613   0.0000037  -0.0001054   0.0003140   0.0001391
   19  -0.0001233  -0.0000553   0.0001233   0.0004028  -0.0021401  -0.0008215
   20  -0.0000301  -0.0002066   0.0000979  -0.0013676  -0.0047753  -0.0020924
   21  -0.0000109   0.0000031   0.0001391  -0.0010071  -0.0022082  -0.0013321
   22  -0.0000682   0.0001118  -0.0001452  -0.0000372   0.0002463  -0.0001845
   23   0.0001177  -0.0000154  -0.0001553  -0.0000465   0.0000007  -0.0000607
   24  -0.0001297  -0.0001656   0.0000634   0.0001372  -0.0000142   0.0003347
   25   0.0000446  -0.0000873   0.0000775  -0.0001418  -0.0019925  -0.0008591
   26  -0.0000633   0.0000034   0.0000794   0.0003926   0.0000482  -0.0000761
   27  -0.0000128  -0.0000145  -0.0000350   0.0003025   0.0002182   0.0005945
   28   0.0020888  -0.0001595  -0.0010051  -0.0000381   0.0000155   0.0002240
   29   0.0007275   0.0001526  -0.0001233  -0.0001389  -0.0007414  -0.0000840
   30   0.0012473   0.0007530   0.0002240  -0.0000747   0.0000706   0.0002287
   31  -0.0003927  -0.0005115   0.0003923  -0.0000176   0.0000119  -0.0000116
   32  -0.0005101   0.0001178   0.0005565  -0.0000041   0.0000932   0.0000225
   33  -0.0009786   0.0000134   0.0005857  -0.0000066  -0.0000133  -0.0000544
   34  -0.0001140  -0.0001245  -0.0000043  -0.0002007  -0.0000875   0.0000633
   35   0.0002894  -0.0000379  -0.0000140  -0.0000493  -0.0000286   0.0000006
   36   0.0001521  -0.0000337   0.0004280  -0.0000055  -0.0000327  -0.0001214
   37   0.0000353   0.0000852   0.0001783   0.0002513   0.0000132  -0.0001562
   38  -0.0000666   0.0000401   0.0000745   0.0001227   0.0003423  -0.0000023
   39  -0.0002207   0.0000144   0.0000454   0.0000456   0.0000508   0.0000093
   40   0.0000141   0.0000247   0.0000020   0.0000087  -0.0001692  -0.0000095
   41   0.0000182  -0.0000167  -0.0000045   0.0000115   0.0000816   0.0000101
   42   0.0000480  -0.0000011  -0.0000272  -0.0000039  -0.0000269   0.0000196
   43   0.0001377  -0.0000124  -0.0002489   0.0000065   0.0000148  -0.0000008
   44  -0.0000399  -0.0000316  -0.0000264   0.0000035  -0.0000153  -0.0000045
   45  -0.0003157   0.0000149   0.0000872   0.0000011   0.0000049   0.0000296
   46  -0.0050881   0.0008687   0.0015841   0.0010546   0.0007708  -0.0003914
   47   0.0001778  -0.0005728  -0.0005795   0.0001434  -0.0056429   0.0020001
   48   0.0334389  -0.0053238  -0.0093836  -0.0003841   0.0030513  -0.0016426
   49   0.0012814  -0.0001309   0.0003379   0.0001713   0.0020555  -0.0007151
   50   0.0000695   0.0000141  -0.0004508  -0.0002307  -0.0002998   0.0002412
   51  -0.0004215  -0.0003933   0.0005756   0.0002583  -0.0003085   0.0004457
   52  -0.0060028   0.0013217   0.0016506  -0.0000906  -0.0002909  -0.0001016
   53   0.0005398   0.0007718  -0.0003998   0.0000690   0.0000401   0.0000996
   54   0.0018195  -0.0001082   0.0010096   0.0001055  -0.0000674   0.0003052
   55  -0.0484125  -0.0020628   0.0149753  -0.0136977   0.0291623  -0.0103472
   56  -0.0025221  -0.0488680   0.0030407   0.0090188  -0.0031603  -0.0005568
   57   0.0152796   0.0028170  -0.2951848  -0.0001351  -0.0074814   0.0033233
   58   0.0008945   0.0023747   0.0004010   0.0002995  -0.0007075   0.0007031
   59   0.0007901   0.0003256  -0.0004238  -0.0012011   0.0006465  -0.0008179
   60  -0.0180350  -0.0249692  -0.0116722  -0.0001557  -0.0007574   0.0002495
   61   0.0562633  -0.0019154  -0.0187831   0.0005342  -0.0003598  -0.0006113
   62  -0.0019154   0.0515586  -0.0045337  -0.0008469   0.0009933  -0.0000579
   63  -0.0187831  -0.0045337   0.3232492   0.0011962  -0.0002604  -0.0001833
   64   0.0005342  -0.0008469   0.0011962   0.4449311  -0.0155835   0.0040945
   65  -0.0003598   0.0009933  -0.0002604  -0.0155835   0.5743285  -0.0370005
   66  -0.0006113  -0.0000579  -0.0001833   0.0040945  -0.0370005   0.4745416
   67   0.0000890  -0.0001983  -0.0001917  -0.0568030   0.0496616  -0.0148591
   68  -0.0000435   0.0000759   0.0000417   0.0524456  -0.2721345   0.0694131
   69   0.0002398  -0.0001033   0.0001206  -0.0156426   0.0686755  -0.0704747
   70  -0.0003482  -0.0001100  -0.0001819  -0.1072122  -0.0351763  -0.0298713
   71  -0.0000719  -0.0001315   0.0000052  -0.0333479  -0.1182817  -0.0331450
   72   0.0000766   0.0000096   0.0001274  -0.0296381  -0.0324189  -0.1027774
   73  -0.0000801   0.0000343  -0.0001253  -0.0183422   0.0042558   0.0036275
   74   0.0000590   0.0001019   0.0000484  -0.0210910   0.0038320   0.0034493
   75  -0.0000343  -0.0000198  -0.0000147  -0.0175756   0.0044206   0.0014524
   76   0.0000984  -0.0000649   0.0000948   0.0023771   0.0033868  -0.0185065
   77  -0.0000280  -0.0000985  -0.0000117   0.0045090   0.0021207  -0.0201794
   78   0.0001439  -0.0000801   0.0001690   0.0040682   0.0028329  -0.0168481
   79   0.0000480   0.0000551   0.0000399   0.0034988  -0.0189407   0.0055247
   80   0.0000644   0.0001041   0.0000450   0.0029707  -0.0208895   0.0051575
   81  -0.0001253  -0.0000834  -0.0001153   0.0041087  -0.0177034   0.0040188
   82  -0.0001773   0.0005325   0.0008279  -0.0819685  -0.0022495   0.0224164
   83   0.0006905   0.0003131   0.0006679  -0.0015506  -0.0809078   0.0129709
   84  -0.0002412  -0.0001283  -0.0003549   0.0168129   0.0113097  -0.1691789
   85  -0.0001014   0.0001534  -0.0001599   0.0041740   0.0062581   0.0044259
   86   0.0000567  -0.0004042   0.0003328   0.0032830   0.0014935   0.0015348
   87   0.0000488  -0.0001402   0.0001080  -0.0182296  -0.0201183  -0.0158122
   88  -0.0009275   0.0002757   0.0003529   0.0000293  -0.0075683   0.0022453
   89   0.0000917   0.0001346  -0.0014275  -0.0005663  -0.0027868   0.0014302
   90   0.0001916  -0.0002634   0.0005986  -0.0046147   0.0309004  -0.0114486
   91   0.0001070  -0.0001321   0.0001533  -0.0076004   0.0012319   0.0007155
   92  -0.0002244  -0.0000256  -0.0005163  -0.0035901  -0.0002812   0.0009775
   93   0.0000402  -0.0000869   0.0004453   0.0324474  -0.0084467  -0.0060465
   94  -0.0000211  -0.0000097  -0.0000152  -0.0000646   0.0002320   0.0000988
   95   0.0000208  -0.0000121  -0.0000120  -0.0000221  -0.0000163   0.0000010
   96   0.0000228   0.0000081  -0.0000078   0.0000149  -0.0000383  -0.0000312
           67          68          69          70          71          72
    1  -0.0127161   0.0038961   0.0015801  -0.0261801  -0.0010963  -0.0005241
    2   0.0317452  -0.0048816  -0.0059826  -0.0211891   0.0040907   0.0035446
    3  -0.0095872   0.0016951   0.0020272  -0.0162541   0.0038263   0.0030493
    4   0.0009396   0.0002405  -0.0003480   0.0006053  -0.0000445   0.0019439
    5  -0.0001790   0.0000358  -0.0003339  -0.0007824   0.0001614   0.0006474
    6   0.0003226  -0.0003586   0.0001584  -0.0015968   0.0000011   0.0005713
    7  -0.0005344  -0.0001716  -0.0007985  -0.0050171   0.0023983   0.0021442
    8   0.0024247  -0.0010276   0.0009824   0.0035797  -0.0013872  -0.0002095
    9  -0.0014961  -0.0000176   0.0002053   0.0012294  -0.0002064  -0.0008796
   10  -0.0002734   0.0000195  -0.0001537  -0.0000204  -0.0000028   0.0001010
   11  -0.0002853   0.0000237   0.0000457  -0.0000200   0.0000247  -0.0000527
   12  -0.0000801  -0.0000061  -0.0000927  -0.0002021   0.0000350   0.0000814
   13  -0.0002360  -0.0032478   0.0009456   0.0009391  -0.0009638   0.0003993
   14  -0.0013861  -0.0011604  -0.0001818   0.0000661   0.0001866   0.0002030
   15   0.0002501  -0.0002894  -0.0000984   0.0000470  -0.0000984  -0.0000446
   16   0.0006190  -0.0003479  -0.0000628   0.0000774  -0.0000896   0.0001641
   17  -0.0003397   0.0000562  -0.0000334  -0.0000306   0.0000450  -0.0000836
   18   0.0001645  -0.0000355  -0.0000834   0.0000661   0.0000096  -0.0000627
   19   0.0002404   0.0000202   0.0000030  -0.0004757   0.0001967   0.0002652
   20   0.0000109   0.0000292  -0.0001290  -0.0014230   0.0006495   0.0005952
   21   0.0002224   0.0000872  -0.0000410  -0.0006414   0.0001650   0.0004540
   22  -0.0000149  -0.0000047   0.0000371  -0.0000084  -0.0000220  -0.0000241
   23   0.0000376  -0.0000159  -0.0000061   0.0000074  -0.0000230   0.0000063
   24   0.0000127  -0.0000028  -0.0000169   0.0000647  -0.0000067  -0.0000322
   25   0.0000199   0.0000507  -0.0000418  -0.0006145   0.0002908   0.0003397
   26  -0.0001075   0.0000885   0.0000021  -0.0000272   0.0000442   0.0000311
   27  -0.0000193   0.0000188  -0.0000149   0.0001563  -0.0000067  -0.0000828
   28   0.0002084   0.0000552   0.0000048   0.0000032  -0.0002197   0.0000196
   29   0.0002581  -0.0000941  -0.0000019  -0.0001446   0.0001779   0.0000382
   30   0.0000122  -0.0000553  -0.0000450   0.0001696   0.0000666  -0.0001802
   31  -0.0000011  -0.0000010   0.0000015  -0.0000005   0.0000073   0.0000024
   32  -0.0000323   0.0000035   0.0000073   0.0000201   0.0000096  -0.0000198
   33  -0.0000075   0.0000071   0.0000077  -0.0000255   0.0000186   0.0000180
   34   0.0001035  -0.0000525  -0.0000154   0.0001031   0.0000263  -0.0000828
   35  -0.0000654  -0.0000132  -0.0000024  -0.0000209  -0.0000426  -0.0000035
   36   0.0000081   0.0000188   0.0000121  -0.0000585  -0.0000063   0.0000753
   37  -0.0001419   0.0000788   0.0000169  -0.0001472  -0.0000114   0.0001311
   38  -0.0001546   0.0000468   0.0000055   0.0000195  -0.0000610   0.0000181
   39  -0.0000308   0.0000059   0.0000014  -0.0000010  -0.0000088  -0.0000035
   40   0.0000830   0.0000011   0.0000024  -0.0000390   0.0000229   0.0000183
   41  -0.0000318   0.0000103  -0.0000036   0.0000219  -0.0000124  -0.0000126
   42   0.0000072  -0.0000020  -0.0000023  -0.0000044   0.0000041  -0.0000022
   43  -0.0000067   0.0000021  -0.0000004  -0.0000009  -0.0000091   0.0000026
   44   0.0000061   0.0000005  -0.0000016  -0.0000058   0.0000055   0.0000045
   45   0.0000004  -0.0000045  -0.0000018   0.0000117   0.0000043  -0.0000170
   46  -0.0001730  -0.0000619   0.0001245   0.0002115   0.0000343   0.0000304
   47   0.0018875  -0.0002312  -0.0002301  -0.0004884  -0.0005778  -0.0000565
   48  -0.0009856   0.0002840   0.0002785  -0.0000179   0.0000005   0.0003773
   49  -0.0007845   0.0001174   0.0001239   0.0000842   0.0001576   0.0001051
   50   0.0001330   0.0000208  -0.0000528   0.0000309  -0.0000365  -0.0000588
   51   0.0001278  -0.0000072  -0.0000381  -0.0000064  -0.0000054  -0.0000345
   52   0.0000291  -0.0000004  -0.0000491  -0.0000041  -0.0000426   0.0000259
   53  -0.0000156  -0.0000038  -0.0000059   0.0000011   0.0000323  -0.0000061
   54   0.0000563  -0.0000176   0.0000094   0.0000348   0.0000387  -0.0000590
   55  -0.0059177   0.0005056   0.0010716   0.0003083   0.0006532   0.0001477
   56  -0.0015681   0.0009576   0.0001564   0.0001450   0.0016705  -0.0000005
   57   0.0027925  -0.0010532   0.0000883  -0.0002392   0.0003014  -0.0003154
   58   0.0002135  -0.0001448  -0.0001351  -0.0008864   0.0002565  -0.0002695
   59  -0.0000717   0.0001351   0.0000982  -0.0000708  -0.0004496   0.0002646
   60   0.0002340  -0.0000357  -0.0001078  -0.0003394  -0.0003875   0.0001798
   61   0.0000890  -0.0000435   0.0002398  -0.0003482  -0.0000719   0.0000766
   62  -0.0001983   0.0000759  -0.0001033  -0.0001100  -0.0001315   0.0000096
   63  -0.0001917   0.0000417   0.0001206  -0.0001819   0.0000052   0.0001274
   64  -0.0568030   0.0524456  -0.0156426  -0.1072122  -0.0333479  -0.0296381
   65   0.0496616  -0.2721345   0.0686755  -0.0351763  -0.1182817  -0.0324189
   66  -0.0148591   0.0694131  -0.0704747  -0.0298713  -0.0331450  -0.1027774
   67   0.0710808  -0.0523352   0.0161754   0.0024826  -0.0200939   0.0040683
   68  -0.0523352   0.2969584  -0.0725084   0.0021657  -0.0207911   0.0035793
   69   0.0161754  -0.0725084   0.0818626   0.0028900  -0.0196207   0.0041966
   70   0.0024826   0.0021657   0.0028900   0.5270684  -0.0373453  -0.0382972
   71  -0.0200939  -0.0207911  -0.0196207  -0.0373453   0.5194465  -0.0343128
   72   0.0040683   0.0035793   0.0041966  -0.0382972  -0.0343128   0.5340935
   73   0.0006767  -0.0003740   0.0004031  -0.2863575   0.0533182   0.0404879
   74   0.0001704   0.0007335   0.0008157   0.0542965  -0.0578035  -0.0084745
   75   0.0007238   0.0003825   0.0005691   0.0415049  -0.0085982  -0.0535171
   76   0.0006264   0.0004006   0.0006836  -0.0560762  -0.0051809   0.0478809
   77   0.0008274   0.0006166   0.0002156  -0.0053843  -0.0508088   0.0300504
   78   0.0002734  -0.0003260   0.0006089   0.0468441   0.0292264  -0.2916201
   79  -0.0017507  -0.0025359  -0.0024450  -0.0531094   0.0391091  -0.0097218
   80  -0.0029227  -0.0009021  -0.0030896   0.0381703  -0.2788986   0.0604933
   81  -0.0022293  -0.0025283  -0.0015779  -0.0094218   0.0608191  -0.0633828
   82   0.0009891   0.0001126  -0.0057176   0.0040945   0.0016402  -0.0194642
   83  -0.0068550  -0.0008692   0.0314480   0.0032560   0.0009061  -0.0231837
   84   0.0030727   0.0014367  -0.0136198  -0.0001802  -0.0018312  -0.0276212
   85   0.0001497  -0.0000364  -0.0005942  -0.0000548   0.0001155   0.0010938
   86   0.0004250   0.0004085  -0.0003053   0.0002109   0.0008137   0.0001016
   87  -0.0003394   0.0003148   0.0009708   0.0028979   0.0020816  -0.0062255
   88   0.0003623  -0.0002138   0.0015504   0.0000317   0.0004690  -0.0004589
   89  -0.0004140   0.0016014   0.0003967  -0.0002565   0.0011265  -0.0006600
   90   0.0016512  -0.0003596  -0.0064428   0.0003309   0.0014737   0.0020824
   91   0.0004756  -0.0005248   0.0001542   0.0004504  -0.0001083  -0.0009016
   92  -0.0005561   0.0003303  -0.0002579   0.0004749  -0.0000896  -0.0000295
   93  -0.0003487   0.0003161   0.0015384   0.0011127   0.0001504   0.0015312
   94  -0.0000354  -0.0000155  -0.0000037   0.0000930  -0.0000457  -0.0000658
   95   0.0000248  -0.0000079   0.0000013   0.0000092   0.0000047  -0.0000044
   96  -0.0000011   0.0000069   0.0000024  -0.0000210   0.0000064   0.0000201
           73          74          75          76          77          78
    1  -0.0006094  -0.0019044  -0.0009499   0.0010960   0.0009011   0.0015978
    2  -0.0034710  -0.0027606  -0.0021944   0.0002640   0.0005623   0.0005612
    3  -0.0027216  -0.0027882  -0.0022682  -0.0015494  -0.0000751  -0.0000721
    4   0.0004148   0.0002067  -0.0002296  -0.0003761  -0.0001365  -0.0009351
    5   0.0000202  -0.0001573  -0.0000867  -0.0001591   0.0002748  -0.0000283
    6  -0.0001404  -0.0001349   0.0004574   0.0003618   0.0002436   0.0009631
    7  -0.0009222  -0.0011707  -0.0009067   0.0001939   0.0001459  -0.0001064
    8   0.0012453   0.0006905   0.0003671  -0.0001655   0.0000217  -0.0001327
    9   0.0003528   0.0001942   0.0007096   0.0001268  -0.0000751   0.0003449
   10  -0.0000733   0.0000090   0.0000612   0.0000834   0.0000560   0.0001800
   11  -0.0001046   0.0000074   0.0001094   0.0000828   0.0000166   0.0001848
   12  -0.0001263  -0.0000408  -0.0000071   0.0000278   0.0000499   0.0002091
   13   0.0001257   0.0001528   0.0000690  -0.0000296   0.0000495  -0.0001090
   14  -0.0002804  -0.0000139   0.0000047   0.0001069  -0.0000618  -0.0000611
   15   0.0000589   0.0000318  -0.0000281   0.0000058   0.0000863   0.0001398
   16  -0.0000355  -0.0000097  -0.0000044   0.0000188   0.0000231   0.0000134
   17   0.0000274   0.0000163  -0.0000143  -0.0000192  -0.0000087   0.0000046
   18   0.0000097   0.0000024   0.0000213  -0.0000012   0.0000056  -0.0000205
   19  -0.0001205  -0.0001003  -0.0001311  -0.0000068   0.0000166  -0.0000215
   20  -0.0004237  -0.0003871  -0.0002927   0.0000608   0.0000299  -0.0000578
   21  -0.0002467  -0.0001192  -0.0001441   0.0000201   0.0000493  -0.0000057
   22   0.0000212  -0.0000024  -0.0000022  -0.0000252  -0.0000154  -0.0000395
   23   0.0000181   0.0000033  -0.0000058  -0.0000114   0.0000089  -0.0000045
   24   0.0000155   0.0000100   0.0000121   0.0000078   0.0000052   0.0000332
   25  -0.0002115  -0.0001607  -0.0001222   0.0000425   0.0000182  -0.0000159
   26  -0.0000262   0.0000032  -0.0000051   0.0000132  -0.0000070  -0.0000011
   27   0.0000367   0.0000348   0.0000283   0.0000016  -0.0000136   0.0000003
   28   0.0000173   0.0001626   0.0000033  -0.0000046   0.0000257  -0.0000282
   29  -0.0000443  -0.0001011  -0.0000436   0.0000035  -0.0000005   0.0000147
   30   0.0000947  -0.0000308   0.0000459  -0.0000211  -0.0000360   0.0000184
   31  -0.0000009  -0.0000059   0.0000016   0.0000063  -0.0000009   0.0000133
   32   0.0000052   0.0000054   0.0000083   0.0000008  -0.0000127   0.0000057
   33  -0.0000174  -0.0000060  -0.0000050   0.0000095   0.0000003   0.0000191
   34   0.0001116  -0.0000328   0.0000031  -0.0000426   0.0000011   0.0000068
   35   0.0000251   0.0000357  -0.0000075  -0.0000141   0.0000081  -0.0000147
   36  -0.0000249  -0.0000006  -0.0000182   0.0000026   0.0000185  -0.0000264
   37  -0.0001450   0.0000350  -0.0000144   0.0000496   0.0000062  -0.0000166
   38  -0.0000390   0.0000428   0.0000145   0.0000217  -0.0000073   0.0000053
   39  -0.0000111   0.0000104   0.0000043   0.0000074  -0.0000049   0.0000186
   40  -0.0000187  -0.0000149  -0.0000066   0.0000050   0.0000038   0.0000005
   41   0.0000135   0.0000058   0.0000042  -0.0000028  -0.0000028  -0.0000003
   42  -0.0000034  -0.0000006  -0.0000006   0.0000017   0.0000014  -0.0000014
   43  -0.0000005   0.0000043  -0.0000003  -0.0000012  -0.0000003  -0.0000051
   44  -0.0000061  -0.0000041  -0.0000011   0.0000026   0.0000020  -0.0000003
   45   0.0000047  -0.0000001   0.0000035   0.0000017  -0.0000042   0.0000139
   46   0.0000189  -0.0000186   0.0000226  -0.0000277   0.0000090   0.0000014
   47   0.0000261   0.0003363  -0.0000044   0.0000066   0.0000813  -0.0000121
   48  -0.0000796   0.0000861  -0.0000734  -0.0000128   0.0000752  -0.0000750
   49  -0.0000673  -0.0000471  -0.0000144   0.0000115  -0.0000078  -0.0000146
   50   0.0000443   0.0000146   0.0000142  -0.0000099  -0.0000062   0.0000070
   51  -0.0000069   0.0000067   0.0000106   0.0000115  -0.0000025   0.0000071
   52   0.0000166  -0.0000071  -0.0000254  -0.0000323   0.0000276  -0.0000684
   53  -0.0000137  -0.0000123   0.0000018   0.0000101   0.0000106   0.0000044
   54   0.0000042  -0.0000063   0.0000251   0.0000153  -0.0000268   0.0000609
   55   0.0003046  -0.0000703  -0.0000019  -0.0001449   0.0000693  -0.0002641
   56  -0.0003635  -0.0006570  -0.0001227   0.0001279  -0.0001115   0.0001341
   57   0.0002351  -0.0000841   0.0001687   0.0001375  -0.0000508   0.0000443
   58   0.0000951  -0.0000120   0.0000703  -0.0000262  -0.0000511   0.0000053
   59  -0.0000668   0.0005835  -0.0000411   0.0000276   0.0000404  -0.0000414
   60   0.0000423   0.0000860  -0.0000791  -0.0000689   0.0001456  -0.0001938
   61  -0.0000801   0.0000590  -0.0000343   0.0000984  -0.0000280   0.0001439
   62   0.0000343   0.0001019  -0.0000198  -0.0000649  -0.0000985  -0.0000801
   63  -0.0001253   0.0000484  -0.0000147   0.0000948  -0.0000117   0.0001690
   64  -0.0183422  -0.0210910  -0.0175756   0.0023771   0.0045090   0.0040682
   65   0.0042558   0.0038320   0.0044206   0.0033868   0.0021207   0.0028329
   66   0.0036275   0.0034493   0.0014524  -0.0185065  -0.0201794  -0.0168481
   67   0.0006767   0.0001704   0.0007238   0.0006264   0.0008274   0.0002734
   68  -0.0003740   0.0007335   0.0003825   0.0004006   0.0006166  -0.0003260
   69   0.0004031   0.0008157   0.0005691   0.0006836   0.0002156   0.0006089
   70  -0.2863575   0.0542965   0.0415049  -0.0560762  -0.0053843   0.0468441
   71   0.0533182  -0.0578035  -0.0085982  -0.0051809  -0.0508088   0.0292264
   72   0.0404879  -0.0084745  -0.0535171   0.0478809   0.0300504  -0.2916201
   73   0.3128251  -0.0567253  -0.0438053  -0.0049613   0.0010556   0.0011024
   74  -0.0567253   0.0614509   0.0117116  -0.0045264  -0.0000813   0.0004707
   75  -0.0438053   0.0117116   0.0555579   0.0305874  -0.0075476  -0.0042600
   76  -0.0049613  -0.0045264   0.0305874   0.0584674   0.0079352  -0.0510959
   77   0.0010556  -0.0000813  -0.0075476   0.0079352   0.0519898  -0.0303540
   78   0.0011024   0.0004707  -0.0042600  -0.0510959  -0.0303540   0.3188521
   79  -0.0044196   0.0302735  -0.0088266   0.0002233  -0.0069083   0.0013848
   80   0.0013731  -0.0063652   0.0017333   0.0004764  -0.0026749   0.0009738
   81   0.0006075  -0.0059947   0.0006527  -0.0061139   0.0305215  -0.0069778
   82   0.0005398   0.0000040  -0.0009322  -0.0022286  -0.0028293  -0.0033297
   83   0.0007786   0.0004801   0.0004602  -0.0022549  -0.0024270  -0.0035143
   84   0.0010276   0.0007376   0.0008413  -0.0014797  -0.0016957  -0.0008010
   85   0.0004747   0.0000270   0.0002567   0.0005070  -0.0000342   0.0003245
   86  -0.0001647  -0.0001130   0.0000759  -0.0002433   0.0003360   0.0000705
   87   0.0000407   0.0002886   0.0002540  -0.0011350  -0.0014274  -0.0013344
   88  -0.0000628   0.0002018  -0.0000097  -0.0001352  -0.0001458   0.0000224
   89  -0.0000252  -0.0000503   0.0000152  -0.0000589   0.0002636   0.0000636
   90  -0.0000699  -0.0000399  -0.0000994   0.0002154  -0.0002944   0.0003981
   91   0.0007218   0.0002760   0.0002735   0.0003306  -0.0001317   0.0000607
   92  -0.0001247   0.0001691  -0.0003371  -0.0002111  -0.0000763   0.0000703
   93  -0.0007578  -0.0002603  -0.0002951  -0.0002202   0.0003300   0.0003454
   94   0.0000643   0.0000212   0.0000152  -0.0000188  -0.0000068   0.0000071
   95   0.0000126  -0.0000055  -0.0000014  -0.0000051   0.0000021  -0.0000015
   96  -0.0000148  -0.0000033  -0.0000043   0.0000035   0.0000008  -0.0000100
           79          80          81          82          83          84
    1   0.0010602   0.0016165   0.0003975  -0.0076233   0.0009531   0.0089005
    2  -0.0006033   0.0000240   0.0006253  -0.0020858   0.0002967  -0.0007355
    3   0.0005975  -0.0000439   0.0002981   0.0316527  -0.0054206  -0.0075388
    4  -0.0001557  -0.0001312  -0.0001061  -0.0059739   0.0013650  -0.0006163
    5  -0.0000473  -0.0000800   0.0001498   0.0006353   0.0002687   0.0001354
    6   0.0000737   0.0000114  -0.0000017   0.0013440  -0.0008130   0.0015226
    7   0.0001288   0.0000992   0.0002103   0.0001803   0.0001600   0.0003442
    8  -0.0003361  -0.0002716  -0.0001804   0.0011632  -0.0003908   0.0003667
    9  -0.0000133   0.0001292   0.0000272   0.0008493   0.0015197   0.0016218
   10   0.0000362   0.0000090   0.0000038  -0.0008081  -0.0006096  -0.0001581
   11   0.0000460   0.0000138   0.0000030  -0.0003216  -0.0000299   0.0001665
   12   0.0000129  -0.0000496  -0.0000058   0.0002870  -0.0003277  -0.0005938
   13  -0.0002592  -0.0004357  -0.0001936   0.0004848  -0.0003258  -0.0002571
   14   0.0001458   0.0000791  -0.0000593  -0.0005343  -0.0000133  -0.0001074
   15   0.0000072  -0.0000213   0.0000367  -0.0002115  -0.0007337  -0.0004069
   16  -0.0000433  -0.0000866  -0.0000439  -0.0000507  -0.0002601  -0.0001864
   17   0.0000454   0.0000675   0.0000304  -0.0000617  -0.0000195  -0.0000441
   18  -0.0000248  -0.0000225   0.0000076   0.0001274   0.0000032   0.0001556
   19  -0.0000048  -0.0000342   0.0000076   0.0000433  -0.0001539  -0.0002751
   20   0.0000107  -0.0000771   0.0000341  -0.0000883   0.0000389  -0.0004611
   21   0.0000289  -0.0000315  -0.0000117   0.0001259  -0.0002883  -0.0004174
   22  -0.0000074   0.0000029  -0.0000007   0.0000565   0.0000976   0.0001593
   23  -0.0000076  -0.0000030   0.0000011   0.0000119  -0.0000470  -0.0000198
   24  -0.0000050  -0.0000056   0.0000010  -0.0001796  -0.0000799  -0.0001021
   25   0.0000181  -0.0000451   0.0000090  -0.0001377   0.0000218  -0.0001852
   26   0.0000345   0.0000261  -0.0000040  -0.0000754  -0.0000162  -0.0000166
   27   0.0000035   0.0000092   0.0000010  -0.0001298   0.0000370   0.0000374
   28   0.0001081   0.0001977  -0.0000115   0.0001010  -0.0000601   0.0000998
   29  -0.0000948  -0.0001445   0.0000228   0.0000238   0.0001740  -0.0000096
   30  -0.0000676  -0.0000641   0.0000134   0.0000793   0.0000879   0.0000642
   31  -0.0000050  -0.0000097  -0.0000043  -0.0000075  -0.0000063  -0.0000314
   32   0.0000099   0.0000012  -0.0000060   0.0000114   0.0000247   0.0000104
   33   0.0000053  -0.0000092  -0.0000055  -0.0000343  -0.0000152  -0.0000490
   34  -0.0000684  -0.0000502   0.0000186   0.0001198   0.0000342  -0.0000102
   35   0.0000288   0.0000698   0.0000029   0.0000278  -0.0000296  -0.0000018
   36   0.0000197   0.0000069   0.0000040   0.0000014  -0.0000130  -0.0000264
   37   0.0000931   0.0000703  -0.0000148  -0.0001369  -0.0000455  -0.0000151
   38   0.0000532   0.0000642  -0.0000177  -0.0000746  -0.0000776  -0.0000076
   39   0.0000125   0.0000145  -0.0000076  -0.0000362  -0.0000206  -0.0000090
   40  -0.0000087  -0.0000255   0.0000017  -0.0000034   0.0000333   0.0000040
   41   0.0000001   0.0000115  -0.0000007   0.0000053  -0.0000177  -0.0000000
   42   0.0000001  -0.0000010   0.0000026  -0.0000038   0.0000067   0.0000029
   43   0.0000036   0.0000069  -0.0000011   0.0000059  -0.0000044   0.0000122
   44  -0.0000003  -0.0000061   0.0000023  -0.0000076   0.0000024  -0.0000001
   45  -0.0000029  -0.0000028  -0.0000017  -0.0000146  -0.0000020  -0.0000055
   46  -0.0000032  -0.0000538  -0.0000151   0.0003084   0.0001487  -0.0001547
   47   0.0002286   0.0005897  -0.0000132  -0.0001824  -0.0002322   0.0006641
   48   0.0001740   0.0001093  -0.0000300   0.0006790   0.0002038  -0.0003000
   49   0.0000203  -0.0000953   0.0000018  -0.0000131   0.0000452  -0.0001959
   50  -0.0000127   0.0000257  -0.0000000   0.0000311  -0.0000318   0.0000389
   51  -0.0000009   0.0000106   0.0000062  -0.0001410   0.0000174   0.0000344
   52  -0.0000081   0.0000203   0.0000428  -0.0001781  -0.0001662   0.0001060
   53  -0.0000086  -0.0000223   0.0000129  -0.0000108  -0.0000129  -0.0000207
   54  -0.0000152  -0.0000300  -0.0000276  -0.0000856   0.0001651  -0.0000533
   55  -0.0005925   0.0000118  -0.0001293  -0.0005894  -0.0004140  -0.0002029
   56  -0.0002602  -0.0008518   0.0002842  -0.0004933   0.0001819  -0.0002494
   57  -0.0004505  -0.0000492   0.0001238  -0.0000703  -0.0015831   0.0010159
   58  -0.0018208   0.0005487  -0.0004306   0.0000197   0.0000309   0.0001140
   59   0.0004570   0.0010463  -0.0002461   0.0003222  -0.0001043  -0.0000286
   60  -0.0003600   0.0001993   0.0000229  -0.0000529  -0.0003953   0.0001297
   61   0.0000480   0.0000644  -0.0001253  -0.0001773   0.0006905  -0.0002412
   62   0.0000551   0.0001041  -0.0000834   0.0005325   0.0003131  -0.0001283
   63   0.0000399   0.0000450  -0.0001153   0.0008279   0.0006679  -0.0003549
   64   0.0034988   0.0029707   0.0041087  -0.0819685  -0.0015506   0.0168129
   65  -0.0189407  -0.0208895  -0.0177034  -0.0022495  -0.0809078   0.0113097
   66   0.0055247   0.0051575   0.0040188   0.0224164   0.0129709  -0.1691789
   67  -0.0017507  -0.0029227  -0.0022293   0.0009891  -0.0068550   0.0030727
   68  -0.0025359  -0.0009021  -0.0025283   0.0001126  -0.0008692   0.0014367
   69  -0.0024450  -0.0030896  -0.0015779  -0.0057176   0.0314480  -0.0136198
   70  -0.0531094   0.0381703  -0.0094218   0.0040945   0.0032560  -0.0001802
   71   0.0391091  -0.2788986   0.0608191   0.0016402   0.0009061  -0.0018312
   72  -0.0097218   0.0604933  -0.0633828  -0.0194642  -0.0231837  -0.0276212
   73  -0.0044196   0.0013731   0.0006075   0.0005398   0.0007786   0.0010276
   74   0.0302735  -0.0063652  -0.0059947   0.0000040   0.0004801   0.0007376
   75  -0.0088266   0.0017333   0.0006527  -0.0009322   0.0004602   0.0008413
   76   0.0002233   0.0004764  -0.0061139  -0.0022286  -0.0022549  -0.0014797
   77  -0.0069083  -0.0026749   0.0305215  -0.0028293  -0.0024270  -0.0016957
   78   0.0013848   0.0009738  -0.0069778  -0.0033297  -0.0035143  -0.0008010
   79   0.0565764  -0.0418096   0.0129903   0.0003478   0.0005466   0.0010510
   80  -0.0418096   0.3073447  -0.0654443   0.0002431   0.0007967   0.0013163
   81   0.0129903  -0.0654443   0.0651691   0.0006792  -0.0009455   0.0018932
   82   0.0003478   0.0002431   0.0006792   0.5557316   0.0005843   0.0299291
   83   0.0005466   0.0007967  -0.0009455   0.0005843   0.5627212   0.0086715
   84   0.0010510   0.0013163   0.0018932   0.0299291   0.0086715   0.4642235
   85  -0.0001108  -0.0001264   0.0000039  -0.1281708  -0.0890441  -0.0808680
   86   0.0000598   0.0004180   0.0003229  -0.0887933  -0.1450334  -0.0876969
   87   0.0001834  -0.0001100   0.0001478  -0.0804152  -0.0873133  -0.1262709
   88   0.0002503  -0.0000385  -0.0002384  -0.0505873   0.0305287  -0.0106752
   89   0.0003505   0.0005269   0.0004298   0.0301861  -0.2732364   0.0776315
   90  -0.0000462  -0.0012490  -0.0001868  -0.0111531   0.0778085  -0.0753805
   91  -0.0000362  -0.0000377  -0.0000025  -0.2844079   0.0625053   0.0340920
   92   0.0001208  -0.0000099  -0.0000385   0.0622562  -0.0627164  -0.0094310
   93  -0.0001328   0.0000154  -0.0000950   0.0329747  -0.0094263  -0.0488148
   94  -0.0000094   0.0000209  -0.0000005   0.0000400  -0.0000293   0.0000075
   95  -0.0000098  -0.0000124   0.0000035   0.0000172   0.0000087   0.0000002
   96   0.0000035  -0.0000013   0.0000010  -0.0000018   0.0000077   0.0000017
           85          86          87          88          89          90
    1   0.0002669  -0.0007390  -0.0011642   0.0002284   0.0008760  -0.0009325
    2   0.0001312   0.0001379  -0.0001431  -0.0006839  -0.0001077   0.0000583
    3  -0.0007595  -0.0002232   0.0013763  -0.0001333  -0.0000114   0.0010361
    4   0.0001926   0.0001887  -0.0001458   0.0000520  -0.0001998  -0.0000851
    5  -0.0001171  -0.0000558   0.0001332   0.0002020   0.0000912  -0.0001624
    6  -0.0001132   0.0000433   0.0001165  -0.0001407   0.0000651   0.0000948
    7  -0.0005402  -0.0006460   0.0001524  -0.0001811   0.0000369  -0.0002200
    8  -0.0005459   0.0002237  -0.0001290  -0.0002216  -0.0002272   0.0000905
    9   0.0007678  -0.0006309  -0.0012192  -0.0000598  -0.0000574  -0.0002695
   10  -0.0008826  -0.0002653   0.0009437   0.0000866   0.0000910   0.0000588
   11  -0.0000999   0.0001211  -0.0000334  -0.0000224  -0.0000295  -0.0000289
   12   0.0012748   0.0006629   0.0001334   0.0001115   0.0001205   0.0000992
   13  -0.0000847   0.0003634  -0.0001988  -0.0000797  -0.0002506   0.0002065
   14   0.0004188  -0.0002117   0.0000520   0.0002267   0.0002246   0.0000269
   15  -0.0001438   0.0001994   0.0005130  -0.0000205   0.0000335   0.0001343
   16   0.0000528  -0.0000092   0.0001593   0.0000157   0.0000433   0.0001370
   17  -0.0000418   0.0000180   0.0000939   0.0000196   0.0000376  -0.0000405
   18  -0.0000239   0.0000034  -0.0001174  -0.0000437  -0.0000742   0.0000086
   19  -0.0000174   0.0001254   0.0001538  -0.0000041   0.0000084   0.0000362
   20   0.0001104   0.0000685   0.0001149  -0.0000318  -0.0000382   0.0000328
   21  -0.0000160   0.0002329   0.0005252   0.0000913   0.0000980   0.0000621
   22   0.0000002  -0.0001013  -0.0002317  -0.0000354  -0.0000414  -0.0000188
   23   0.0000015   0.0000205   0.0000200  -0.0000018   0.0000081   0.0000074
   24   0.0000058   0.0000745   0.0000921   0.0000032   0.0000064   0.0000180
   25   0.0000546   0.0000292   0.0000556   0.0000073  -0.0000212   0.0000214
   26   0.0000213  -0.0000020   0.0000064   0.0000276   0.0000195  -0.0000197
   27   0.0000030  -0.0000196  -0.0000265   0.0000044  -0.0000002  -0.0000026
   28  -0.0000048   0.0000103  -0.0000044   0.0000285   0.0000130  -0.0000638
   29  -0.0000053  -0.0000400  -0.0001046  -0.0000774  -0.0001111   0.0000905
   30  -0.0000077  -0.0001079   0.0000013   0.0000091   0.0000455   0.0000328
   31  -0.0000141   0.0000352   0.0000212  -0.0000174  -0.0000205   0.0000060
   32  -0.0000003  -0.0000051   0.0000019  -0.0000006  -0.0000005  -0.0000061
   33  -0.0000027   0.0000485   0.0000193  -0.0000160  -0.0000279  -0.0000007
   34  -0.0000550   0.0000313   0.0000449  -0.0000626  -0.0000325   0.0000354
   35  -0.0000154   0.0000203   0.0000469   0.0000067   0.0000269  -0.0000315
   36  -0.0000047   0.0000193  -0.0000109  -0.0000010  -0.0000199  -0.0000044
   37   0.0000625  -0.0000182  -0.0000374   0.0000741   0.0000317  -0.0000492
   38   0.0000318   0.0000033   0.0000183   0.0000508   0.0000495  -0.0000380
   39   0.0000135   0.0000127   0.0000107   0.0000078   0.0000083  -0.0000099
   40   0.0000026  -0.0000059  -0.0000325  -0.0000113  -0.0000275   0.0000121
   41  -0.0000040   0.0000023   0.0000166   0.0000025   0.0000145  -0.0000033
   42   0.0000014  -0.0000059  -0.0000060   0.0000014  -0.0000005   0.0000012
   43   0.0000038  -0.0000112  -0.0000044   0.0000081   0.0000087  -0.0000025
   44   0.0000024  -0.0000025  -0.0000060   0.0000011  -0.0000030   0.0000032
   45  -0.0000002   0.0000114   0.0000079  -0.0000042  -0.0000032  -0.0000008
   46  -0.0000454   0.0000574  -0.0000128  -0.0000953  -0.0002151   0.0000495
   47  -0.0000129   0.0000446  -0.0000666  -0.0000229   0.0002541  -0.0002554
   48  -0.0000524   0.0001441   0.0000511  -0.0001451  -0.0005763   0.0002139
   49   0.0000199   0.0000157   0.0000356   0.0000243  -0.0000873   0.0000501
   50  -0.0000119  -0.0000073   0.0000191  -0.0000036   0.0000372  -0.0000057
   51   0.0000077  -0.0000092  -0.0000039   0.0000151   0.0000338  -0.0000208
   52   0.0000254  -0.0000535  -0.0000271   0.0001032   0.0002249  -0.0001254
   53  -0.0000030  -0.0000017   0.0000033  -0.0000039  -0.0000141   0.0000346
   54  -0.0000038   0.0000359   0.0000148  -0.0000506  -0.0001090   0.0000270
   55   0.0001144  -0.0000374   0.0002995  -0.0004732   0.0008801   0.0002703
   56   0.0000650   0.0000283   0.0000221  -0.0000081  -0.0000498   0.0002441
   57   0.0000168  -0.0004973  -0.0000389   0.0006595   0.0010099  -0.0000186
   58  -0.0000037  -0.0000203  -0.0000901   0.0000462   0.0000991  -0.0000785
   59  -0.0000467   0.0001589   0.0001987   0.0000240  -0.0001606  -0.0002034
   60  -0.0000019   0.0002228   0.0000427  -0.0001215   0.0000071  -0.0001044
   61  -0.0001014   0.0000567   0.0000488  -0.0009275   0.0000917   0.0001916
   62   0.0001534  -0.0004042  -0.0001402   0.0002757   0.0001346  -0.0002634
   63  -0.0001599   0.0003328   0.0001080   0.0003529  -0.0014275   0.0005986
   64   0.0041740   0.0032830  -0.0182296   0.0000293  -0.0005663  -0.0046147
   65   0.0062581   0.0014935  -0.0201183  -0.0075683  -0.0027868   0.0309004
   66   0.0044259   0.0015348  -0.0158122   0.0022453   0.0014302  -0.0114486
   67   0.0001497   0.0004250  -0.0003394   0.0003623  -0.0004140   0.0016512
   68  -0.0000364   0.0004085   0.0003148  -0.0002138   0.0016014  -0.0003596
   69  -0.0005942  -0.0003053   0.0009708   0.0015504   0.0003967  -0.0064428
   70  -0.0000548   0.0002109   0.0028979   0.0000317  -0.0002565   0.0003309
   71   0.0001155   0.0008137   0.0020816   0.0004690   0.0011265   0.0014737
   72   0.0010938   0.0001016  -0.0062255  -0.0004589  -0.0006600   0.0020824
   73   0.0004747  -0.0001647   0.0000407  -0.0000628  -0.0000252  -0.0000699
   74   0.0000270  -0.0001130   0.0002886   0.0002018  -0.0000503  -0.0000399
   75   0.0002567   0.0000759   0.0002540  -0.0000097   0.0000152  -0.0000994
   76   0.0005070  -0.0002433  -0.0011350  -0.0001352  -0.0000589   0.0002154
   77  -0.0000342   0.0003360  -0.0014274  -0.0001458   0.0002636  -0.0002944
   78   0.0003245   0.0000705  -0.0013344   0.0000224   0.0000636   0.0003981
   79  -0.0001108   0.0000598   0.0001834   0.0002503   0.0003505  -0.0000462
   80  -0.0001264   0.0004180  -0.0001100  -0.0000385   0.0005269  -0.0012490
   81   0.0000039   0.0003229   0.0001478  -0.0002384   0.0004298  -0.0001868
   82  -0.1281708  -0.0887933  -0.0804152  -0.0505873   0.0301861  -0.0111531
   83  -0.0890441  -0.1450334  -0.0873133   0.0305287  -0.2732364   0.0778085
   84  -0.0808680  -0.0876969  -0.1262709  -0.0106752   0.0776315  -0.0753805
   85   0.1387293   0.0995037   0.0879361   0.0024539   0.0033122   0.0037524
   86   0.0995037   0.1540809   0.0967233  -0.0178635  -0.0177685  -0.0169957
   87   0.0879361   0.0967233   0.1386377   0.0069466   0.0060325   0.0059178
   88   0.0024539  -0.0178635   0.0069466   0.0522239  -0.0351252   0.0103238
   89   0.0033122  -0.0177685   0.0060325  -0.0351252   0.2976075  -0.0862078
   90   0.0037524  -0.0169957   0.0059178   0.0103238  -0.0862078   0.0826354
   91  -0.0171761   0.0045604   0.0021054  -0.0033464   0.0010676   0.0001168
   92  -0.0199980   0.0052442   0.0034045   0.0300063  -0.0074300  -0.0045731
   93  -0.0171331   0.0056271   0.0021348  -0.0102303   0.0017490   0.0006307
   94  -0.0000224   0.0000159   0.0000436  -0.0000067   0.0000208  -0.0000057
   95  -0.0000087   0.0000028  -0.0000005  -0.0000092  -0.0000099   0.0000068
   96   0.0000012  -0.0000081  -0.0000094   0.0000041  -0.0000012  -0.0000013
           91          92          93          94          95          96
    1   0.0014067  -0.0002086  -0.0006613   0.0002873  -0.0000209  -0.0001335
    2  -0.0005671   0.0001494   0.0004578  -0.0003762   0.0000985   0.0000668
    3   0.0011811   0.0008614  -0.0063807  -0.0002282   0.0000295   0.0000807
    4  -0.0005093  -0.0001658   0.0019515  -0.0000110  -0.0000089  -0.0000088
    5   0.0000971   0.0001670  -0.0001986   0.0000023   0.0000013  -0.0000088
    6   0.0002355   0.0000795  -0.0005217   0.0000096  -0.0000059  -0.0000239
    7   0.0001029  -0.0000470  -0.0004677  -0.0005819  -0.0001810  -0.0000418
    8   0.0005958   0.0001665  -0.0005225   0.0011780   0.0000705  -0.0002009
    9  -0.0003387  -0.0002942  -0.0006871   0.0005626  -0.0001519  -0.0003888
   10   0.0001856   0.0002109   0.0001102   0.0000841   0.0000347   0.0001500
   11   0.0001015   0.0000792   0.0001550  -0.0000362  -0.0000033   0.0000040
   12   0.0002214   0.0001964   0.0003716  -0.0000903   0.0000022  -0.0000781
   13   0.0000983   0.0000795  -0.0000246   0.0004065   0.0000702  -0.0000835
   14  -0.0003954  -0.0000863   0.0000784  -0.0003538  -0.0001837   0.0000740
   15   0.0001788   0.0001143   0.0002049   0.0000606   0.0000546  -0.0001030
   16  -0.0000326  -0.0000025   0.0000417  -0.0001889   0.0000474   0.0000392
   17   0.0000507   0.0000302   0.0000304   0.0001997   0.0000437  -0.0000415
   18  -0.0000057  -0.0000052  -0.0000380   0.0000334  -0.0000176   0.0000894
   19   0.0000153   0.0000634   0.0000961  -0.0003827   0.0000292   0.0004014
   20  -0.0000622   0.0000041   0.0001729  -0.0014922   0.0008216   0.0007876
   21   0.0001171   0.0001780   0.0001543  -0.0012391   0.0003519   0.0009737
   22  -0.0000574  -0.0000779  -0.0000898  -0.0001283  -0.0001322  -0.0004503
   23   0.0000193   0.0000026  -0.0000021   0.0000950   0.0000247  -0.0001960
   24   0.0000192   0.0000102   0.0000770  -0.0000234  -0.0000371  -0.0005699
   25  -0.0000564   0.0000033   0.0001042  -0.0011482   0.0008027   0.0000185
   26  -0.0000288   0.0000145   0.0000163   0.0017684  -0.0003139  -0.0007557
   27  -0.0000216  -0.0000135   0.0000271   0.0005315  -0.0003139   0.0002225
   28   0.0000011   0.0000209  -0.0000582   0.0002987   0.0002313  -0.0005099
   29  -0.0000071  -0.0000750   0.0000165  -0.0025701   0.0007639   0.0004634
   30   0.0000242  -0.0000228  -0.0000610   0.0006241   0.0006809  -0.0002851
   31   0.0000171  -0.0000044   0.0000222  -0.0000880   0.0001084   0.0001593
   32  -0.0000010  -0.0000036  -0.0000050   0.0000515   0.0000018   0.0001425
   33   0.0000066   0.0000010   0.0000296  -0.0000230  -0.0000902  -0.0001402
   34   0.0001170  -0.0000348  -0.0000129   0.0007795   0.0058699  -0.0006874
   35   0.0000360   0.0000192  -0.0000082  -0.0258280  -0.0266172  -0.0203389
   36  -0.0000020   0.0000007   0.0000131   0.0131894   0.0150818   0.0057395
   37  -0.0001326   0.0000436   0.0000272  -0.0321260   0.0324325  -0.0447147
   38  -0.0000525   0.0000328   0.0000049   0.0653164  -0.3916301   0.2313454
   39  -0.0000113   0.0000093   0.0000051  -0.0590457   0.1943243  -0.1435369
   40  -0.0000134  -0.0000111   0.0000051  -0.0018265  -0.0044424  -0.0021832
   41   0.0000096   0.0000029  -0.0000032  -0.0020575  -0.0023282  -0.0035907
   42  -0.0000056  -0.0000013   0.0000001  -0.0013073  -0.0035899  -0.0001432
   43  -0.0000061   0.0000020  -0.0000079   0.0009298   0.0016882   0.0003672
   44  -0.0000068  -0.0000015   0.0000026   0.0003978   0.0022061  -0.0014744
   45   0.0000044  -0.0000005   0.0000037  -0.0007057   0.0000554   0.0009129
   46   0.0000380  -0.0001317   0.0000974  -0.0006735   0.0004220  -0.0000277
   47   0.0000273   0.0001065  -0.0001543   0.0002282  -0.0003743   0.0001050
   48   0.0000907  -0.0003138   0.0001750  -0.0002359   0.0000427   0.0002765
   49  -0.0000410  -0.0000276   0.0000838   0.0001083   0.0000069   0.0000221
   50   0.0000263   0.0000088  -0.0000249   0.0003495   0.0001090  -0.0000165
   51  -0.0000215   0.0000163   0.0000256   0.0000165  -0.0000554  -0.0000540
   52  -0.0000526   0.0001471  -0.0000938   0.0000553  -0.0000316  -0.0000286
   53  -0.0000112  -0.0000155   0.0000137  -0.0000076  -0.0000299  -0.0000605
   54   0.0000137  -0.0000517   0.0000881   0.0000681  -0.0000705  -0.0001144
   55   0.0002259   0.0004016  -0.0005695  -0.0000155   0.0000215  -0.0000133
   56  -0.0002801   0.0000663   0.0006319  -0.0000530   0.0002138  -0.0000300
   57  -0.0002131   0.0004068  -0.0005949  -0.0000448  -0.0000356  -0.0000842
   58  -0.0000050  -0.0000607   0.0000137   0.0000059   0.0000909  -0.0000486
   59   0.0000854   0.0000395  -0.0000781   0.0000630  -0.0000052  -0.0000157
   60   0.0000744   0.0001082   0.0000316   0.0000089  -0.0000080  -0.0000013
   61   0.0001070  -0.0002244   0.0000402  -0.0000211   0.0000208   0.0000228
   62  -0.0001321  -0.0000256  -0.0000869  -0.0000097  -0.0000121   0.0000081
   63   0.0001533  -0.0005163   0.0004453  -0.0000152  -0.0000120  -0.0000078
   64  -0.0076004  -0.0035901   0.0324474  -0.0000646  -0.0000221   0.0000149
   65   0.0012319  -0.0002812  -0.0084467   0.0002320  -0.0000163  -0.0000383
   66   0.0007155   0.0009775  -0.0060465   0.0000988   0.0000010  -0.0000312
   67   0.0004756  -0.0005561  -0.0003487  -0.0000354   0.0000248  -0.0000011
   68  -0.0005248   0.0003303   0.0003161  -0.0000155  -0.0000079   0.0000069
   69   0.0001542  -0.0002579   0.0015384  -0.0000037   0.0000013   0.0000024
   70   0.0004504   0.0004749   0.0011127   0.0000930   0.0000092  -0.0000210
   71  -0.0001083  -0.0000896   0.0001504  -0.0000457   0.0000047   0.0000064
   72  -0.0009016  -0.0000295   0.0015312  -0.0000658  -0.0000044   0.0000201
   73   0.0007218  -0.0001247  -0.0007578   0.0000643   0.0000126  -0.0000148
   74   0.0002760   0.0001691  -0.0002603   0.0000212  -0.0000055  -0.0000033
   75   0.0002735  -0.0003371  -0.0002951   0.0000152  -0.0000014  -0.0000043
   76   0.0003306  -0.0002111  -0.0002202  -0.0000188  -0.0000051   0.0000035
   77  -0.0001317  -0.0000763   0.0003300  -0.0000068   0.0000021   0.0000008
   78   0.0000607   0.0000703   0.0003454   0.0000071  -0.0000015  -0.0000100
   79  -0.0000362   0.0001208  -0.0001328  -0.0000094  -0.0000098   0.0000035
   80  -0.0000377  -0.0000099   0.0000154   0.0000209  -0.0000124  -0.0000013
   81  -0.0000025  -0.0000385  -0.0000950  -0.0000005   0.0000035   0.0000010
   82  -0.2844079   0.0622562   0.0329747   0.0000400   0.0000172  -0.0000018
   83   0.0625053  -0.0627164  -0.0094263  -0.0000293   0.0000087   0.0000077
   84   0.0340920  -0.0094310  -0.0488148   0.0000075   0.0000002   0.0000017
   85  -0.0171761  -0.0199980  -0.0171331  -0.0000224  -0.0000087   0.0000012
   86   0.0045604   0.0052442   0.0056271   0.0000159   0.0000028  -0.0000081
   87   0.0021054   0.0034045   0.0021348   0.0000436  -0.0000005  -0.0000094
   88  -0.0033464   0.0300063  -0.0102303  -0.0000067  -0.0000092   0.0000041
   89   0.0010676  -0.0074300   0.0017490   0.0000208  -0.0000099  -0.0000012
   90   0.0001168  -0.0045731   0.0006307  -0.0000057   0.0000068  -0.0000013
   91   0.3091291  -0.0683569  -0.0383028   0.0000510   0.0000136  -0.0000119
   92  -0.0683569   0.0641824   0.0094505   0.0000027  -0.0000047   0.0000014
   93  -0.0383028   0.0094505   0.0556996  -0.0000166  -0.0000018   0.0000025
   94   0.0000510   0.0000027  -0.0000166   0.0341452  -0.0370817   0.0477742
   95   0.0000136  -0.0000047  -0.0000018  -0.0370817   0.4171816  -0.2062383
   96  -0.0000119   0.0000014   0.0000025   0.0477742  -0.2062383   0.1372641
 Gradient time:  CPU 19207.11 s  wall 3329.02 s
 **********************************************************************
 **                                                                  **
 **                       VIBRATIONAL ANALYSIS                       **
 **                       --------------------                       **
 **                                                                  **
 **        VIBRATIONAL FREQUENCIES (CM**-1) AND NORMAL MODES         **
 **     FORCE CONSTANTS (mDYN/ANGSTROM) AND REDUCED MASSES (AMU)     **
 **                  INFRARED INTENSITIES (KM/MOL)                   **
 **                                                                  **
 **********************************************************************


 Mode:                 1                      2                      3
 Frequency:        54.13                  74.76                 102.42
 Force Cnst:      0.0068                 0.0088                 0.0189
 Red. Mass:       3.9156                 2.6594                 3.0510
 IR Active:          YES                    YES                    YES
 IR Intens:        0.285                  0.031                  5.522
 Raman Active:       YES                    YES                    YES
               X      Y      Z        X      Y      Z        X      Y      Z
 C         -0.020  0.010 -0.067    0.009  0.003 -0.020    0.006 -0.012 -0.044
 H         -0.095  0.063 -0.074    0.054  0.028 -0.018   -0.010  0.041 -0.046
 C         -0.004  0.004 -0.078   -0.004 -0.021  0.058    0.030 -0.050  0.002
 H         -0.001  0.014 -0.079    0.001 -0.104  0.063    0.032 -0.092  0.005
 O         -0.009 -0.001 -0.088   -0.014  0.019  0.153    0.058 -0.015  0.053
 H         -0.035  0.008 -0.064   -0.020 -0.001  0.211    0.084 -0.044  0.075
 C         -0.001  0.007 -0.067   -0.002  0.009  0.047    0.024 -0.064  0.012
 H          0.017  0.011 -0.066   -0.001  0.059  0.048    0.042 -0.075  0.012
 H         -0.008  0.005 -0.054   -0.007 -0.006  0.087    0.030 -0.076  0.023
 C         -0.025 -0.001 -0.064    0.005 -0.011 -0.007   -0.025 -0.064  0.051
 H         -0.115 -0.039 -0.065    0.026 -0.043 -0.006   -0.126 -0.056  0.050
 C          0.013  0.023  0.062   -0.004 -0.002 -0.045    0.010 -0.052  0.167
 O         -0.038 -0.039  0.256    0.011 -0.021 -0.039   -0.110  0.218 -0.108
 H         -0.035 -0.015  0.008    0.001 -0.014 -0.079    0.097  0.095  0.470
 H          0.129  0.126  0.069   -0.030  0.028 -0.047    0.044 -0.379  0.176
 C          0.010  0.021 -0.174   -0.001 -0.000 -0.023    0.001 -0.050 -0.034
 H          0.011 -0.006 -0.236   -0.003 -0.006 -0.035   -0.033 -0.069 -0.045
 H          0.034  0.105 -0.179    0.001  0.013 -0.024    0.071 -0.012 -0.032
 C          0.004 -0.022 -0.174   -0.004 -0.007 -0.031   -0.026 -0.058 -0.114
 H          0.013  0.004 -0.245    0.003 -0.001 -0.052   -0.011 -0.023 -0.216
 H          0.003 -0.118 -0.176   -0.019 -0.021 -0.032   -0.091 -0.144 -0.122
 C          0.002 -0.005  0.051   -0.006 -0.005 -0.089    0.019  0.024 -0.005
 H         -0.043 -0.024  0.020   -0.035 -0.063 -0.257    0.041  0.031  0.001
 C         -0.060 -0.064  0.184    0.051 -0.184  0.050   -0.038  0.052  0.026
 H         -0.047 -0.040  0.236    0.040 -0.143 -0.071   -0.025  0.099  0.048
 H         -0.130 -0.154  0.162    0.125 -0.425  0.038   -0.059  0.033  0.020
 H         -0.054 -0.044  0.259    0.026 -0.127  0.296   -0.077  0.048  0.032
 C          0.131  0.067  0.089   -0.041  0.222 -0.079    0.060  0.041  0.007
 H          0.156  0.123  0.004   -0.137  0.399 -0.177    0.094  0.029 -0.014
 H          0.196  0.092  0.135    0.065  0.300  0.096    0.043  0.040  0.009
 H          0.136  0.039  0.161   -0.077  0.132 -0.162    0.072  0.070  0.036
 H          0.014  0.010  0.332    0.003 -0.007 -0.013   -0.142  0.039 -0.424
 TransDip   0.005  0.014 -0.009   -0.004 -0.004 -0.000    0.014 -0.071 -0.022

 Mode:                 4                      5                      6
 Frequency:       140.22                 166.39                 181.18
 Force Cnst:      0.0381                 0.0458                 0.0301
 Red. Mass:       3.2857                 2.8085                 1.5588
 IR Active:          YES                    YES                    YES
 IR Intens:       13.002                  0.383                 59.903
 Raman Active:       YES                    YES                    YES
               X      Y      Z        X      Y      Z        X      Y      Z
 C         -0.006  0.043  0.008   -0.014  0.085 -0.041   -0.002 -0.040 -0.051
 H         -0.003  0.086  0.008   -0.036  0.105 -0.043   -0.002 -0.042 -0.052
 C         -0.040  0.057  0.036    0.004  0.077 -0.037   -0.026 -0.033 -0.024
 H         -0.228  0.186  0.014    0.063  0.026 -0.030   -0.059 -0.065 -0.026
 O          0.073 -0.003 -0.209   -0.024  0.108  0.055   -0.058 -0.039 -0.010
 H         -0.179  0.074  0.046   -0.074  0.104  0.154   -0.586  0.077  0.635
 C          0.031  0.054  0.276   -0.001  0.052 -0.103   -0.006  0.021  0.016
 H          0.186  0.232  0.290   -0.040 -0.039 -0.107    0.018  0.024  0.018
 H         -0.022 -0.010  0.492    0.025  0.074 -0.191   -0.049  0.046  0.022
 C         -0.011 -0.033  0.103   -0.037  0.078  0.021    0.019  0.037  0.040
 H          0.006 -0.201  0.107   -0.118  0.168  0.018    0.034  0.057  0.040
 C         -0.036 -0.028  0.002   -0.033 -0.112  0.134    0.012  0.009  0.009
 O          0.026 -0.032 -0.103    0.063 -0.102 -0.054    0.075 -0.033 -0.025
 H         -0.010 -0.028 -0.023   -0.149 -0.070  0.357   -0.009 -0.004 -0.005
 H         -0.140 -0.039 -0.005    0.007 -0.367  0.141   -0.025  0.008  0.007
 C         -0.020  0.051 -0.074   -0.022  0.065  0.037    0.042  0.006  0.062
 H         -0.035 -0.016 -0.211   -0.049  0.080  0.097    0.040  0.031  0.121
 H         -0.013  0.211 -0.086    0.043  0.018  0.045    0.103 -0.044  0.070
 C         -0.010  0.021 -0.058   -0.028  0.080 -0.051    0.008 -0.029 -0.032
 H         -0.012  0.046 -0.110   -0.015  0.090 -0.093    0.056 -0.047 -0.073
 H         -0.008 -0.050 -0.060   -0.085  0.065 -0.057   -0.060 -0.035 -0.037
 C         -0.014 -0.016  0.019   -0.018 -0.030  0.002    0.006  0.003 -0.029
 H         -0.066 -0.027  0.016   -0.129 -0.044  0.034    0.049  0.012 -0.025
 C          0.024 -0.069  0.035    0.059 -0.118  0.013   -0.080  0.057  0.007
 H          0.015 -0.094  0.012    0.039 -0.233  0.039   -0.060  0.095  0.085
 H          0.036 -0.102  0.034    0.022 -0.094  0.009   -0.149  0.081 -0.003
 H          0.050 -0.054  0.075    0.176 -0.101  0.005   -0.103  0.042 -0.035
 C         -0.009 -0.038  0.020    0.039 -0.117  0.009    0.053  0.035 -0.015
 H         -0.062  0.004  0.028    0.002 -0.088  0.015    0.147 -0.034 -0.033
 H          0.062 -0.028  0.022    0.137 -0.118 -0.032   -0.041  0.019 -0.024
 H         -0.029 -0.114  0.015    0.021 -0.215  0.055    0.089  0.147  0.029
 H         -0.018 -0.034 -0.097    0.154 -0.181 -0.223    0.030 -0.002  0.041
 TransDip  -0.079  0.020  0.082   -0.011 -0.016  0.003   -0.159  0.077  0.174

 Mode:                 7                      8                      9
 Frequency:       198.42                 218.13                 236.07
 Force Cnst:      0.0392                 0.0643                 0.0400
 Red. Mass:       1.6899                 2.2921                 1.2178
 IR Active:          YES                    YES                    YES
 IR Intens:       50.101                  1.600                  3.374
 Raman Active:       YES                    YES                    YES
               X      Y      Z        X      Y      Z        X      Y      Z
 C          0.012  0.025  0.040    0.005  0.036 -0.088    0.010 -0.014  0.020
 H          0.008 -0.012  0.040    0.034  0.036 -0.086    0.027 -0.043  0.022
 C          0.038  0.025 -0.006   -0.006  0.013 -0.016   -0.002  0.001  0.006
 H          0.054  0.052 -0.008   -0.054 -0.037 -0.018    0.004  0.003  0.006
 O          0.076  0.027 -0.040    0.085  0.071  0.025   -0.041 -0.016  0.008
 H         -0.498  0.139  0.697    0.177  0.007  0.018   -0.027 -0.005 -0.044
 C          0.018 -0.034 -0.050   -0.015 -0.030  0.043    0.007  0.025  0.011
 H         -0.028 -0.037 -0.052    0.024 -0.028  0.046    0.022  0.069  0.013
 H          0.057 -0.050 -0.084   -0.007 -0.044  0.063    0.003  0.005  0.058
 C         -0.012 -0.051 -0.063   -0.028 -0.032  0.042   -0.009 -0.000 -0.026
 H         -0.017 -0.053 -0.061    0.062 -0.014  0.042   -0.040 -0.031 -0.025
 C         -0.002 -0.015 -0.020   -0.062  0.048 -0.088   -0.001 -0.027  0.024
 O         -0.097  0.043  0.037   -0.084  0.013  0.006   -0.013 -0.005  0.004
 H          0.033  0.003 -0.006    0.008  0.007 -0.260   -0.023 -0.011  0.088
 H          0.051 -0.003 -0.017   -0.139  0.226 -0.097    0.036 -0.088  0.028
 C         -0.041 -0.032 -0.041   -0.037 -0.056  0.125   -0.014  0.022 -0.065
 H         -0.042 -0.046 -0.071   -0.097 -0.011  0.278    0.023 -0.004 -0.158
 H         -0.119 -0.020 -0.046    0.044 -0.204  0.142   -0.088  0.106 -0.077
 C          0.000  0.031  0.067   -0.055  0.038 -0.015    0.017  0.002  0.045
 H         -0.064  0.035  0.164   -0.057  0.043 -0.018   -0.001 -0.012  0.109
 H          0.088  0.097  0.076   -0.144  0.096 -0.021    0.090  0.038  0.052
 C          0.010  0.004  0.022    0.016 -0.007 -0.057    0.012 -0.002 -0.010
 H         -0.008 -0.000  0.020   -0.049 -0.016 -0.040    0.019 -0.011 -0.042
 C          0.073 -0.025 -0.012    0.005 -0.064  0.017    0.039 -0.031 -0.003
 H          0.058 -0.058 -0.068    0.003 -0.215  0.202    0.026 -0.256  0.211
 H          0.125 -0.028 -0.003   -0.181  0.034 -0.007   -0.162  0.178 -0.018
 H          0.091 -0.018  0.004    0.182 -0.060 -0.080    0.277 -0.042 -0.200
 C         -0.029 -0.019  0.011    0.157 -0.038 -0.028   -0.006  0.048 -0.010
 H         -0.091  0.021  0.030    0.340 -0.186 -0.049    0.285 -0.249  0.023
 H          0.029 -0.009  0.017    0.022 -0.085 -0.111   -0.420 -0.034 -0.083
 H         -0.053 -0.089 -0.021    0.223  0.130  0.115    0.111  0.477  0.029
 H         -0.123  0.033  0.026   -0.189  0.090  0.174    0.051 -0.045 -0.086
 TransDip  -0.150  0.037  0.166   -0.024 -0.022  0.024    0.043 -0.000 -0.040

 Mode:                10                     11                     12
 Frequency:       246.50                 255.51                 275.07
 Force Cnst:      0.1068                 0.0401                 0.0925
 Red. Mass:       2.9825                 1.0437                 2.0747
 IR Active:          YES                    YES                    YES
 IR Intens:        5.335                  0.015                  9.160
 Raman Active:       YES                    YES                    YES
               X      Y      Z        X      Y      Z        X      Y      Z
 C          0.066 -0.031  0.009   -0.011 -0.007 -0.006    0.023  0.027  0.063
 H          0.123 -0.074  0.014   -0.013 -0.013 -0.006   -0.016  0.136  0.057
 C         -0.017  0.009  0.014   -0.004 -0.015 -0.002    0.018  0.022  0.040
 H         -0.023  0.012  0.011   -0.009 -0.022 -0.002    0.059  0.093  0.039
 O         -0.171 -0.058  0.008    0.004 -0.010  0.003   -0.045 -0.039 -0.042
 H         -0.139 -0.005 -0.174    0.009 -0.014  0.006   -0.125  0.023 -0.051
 C         -0.014  0.065  0.037    0.000 -0.011  0.005   -0.023 -0.014 -0.038
 H          0.029  0.142  0.042    0.006 -0.008  0.006   -0.100 -0.118 -0.045
 H         -0.004  0.014  0.133   -0.008 -0.007  0.010    0.021  0.012 -0.161
 C         -0.071  0.007 -0.015    0.010 -0.008  0.002   -0.027  0.015  0.033
 H         -0.084 -0.019 -0.014    0.010 -0.013  0.002   -0.014  0.061  0.032
 C         -0.090 -0.038  0.007    0.014 -0.000  0.003   -0.046  0.020 -0.019
 O         -0.098 -0.035 -0.002    0.011  0.004  0.001   -0.012 -0.018 -0.024
 H         -0.117 -0.035  0.042    0.019  0.002  0.004   -0.033  0.002 -0.081
 H         -0.073 -0.075  0.009    0.015 -0.002  0.003   -0.103  0.071 -0.025
 C         -0.043 -0.003 -0.023    0.005 -0.002 -0.003    0.023 -0.031  0.055
 H          0.023  0.001 -0.071   -0.000 -0.007 -0.009    0.004  0.010  0.163
 H         -0.108  0.035 -0.031    0.002  0.003 -0.004    0.153 -0.112  0.069
 C          0.008 -0.016  0.076    0.005  0.001  0.005   -0.032 -0.074 -0.131
 H         -0.045 -0.017  0.162    0.012 -0.014  0.029    0.029  0.013 -0.422
 H          0.083  0.055  0.081    0.020  0.020  0.006   -0.211 -0.331 -0.150
 C          0.103  0.017 -0.027   -0.016  0.001 -0.001    0.037  0.031  0.076
 H          0.118  0.023 -0.009   -0.023 -0.001 -0.003    0.038  0.026  0.064
 C          0.112  0.062 -0.069   -0.014  0.008 -0.012    0.165  0.013 -0.024
 H          0.110  0.154 -0.201   -0.021 -0.291  0.330    0.129 -0.139 -0.057
 H          0.248  0.023 -0.049   -0.323  0.354 -0.032    0.207  0.147 -0.002
 H         -0.004  0.054 -0.029    0.303 -0.027 -0.351    0.283  0.007 -0.127
 C          0.227  0.025 -0.004   -0.008  0.033  0.003   -0.053  0.053  0.062
 H          0.113  0.227 -0.110   -0.229  0.293 -0.060   -0.042  0.017  0.091
 H          0.524  0.089  0.062    0.305  0.116  0.118   -0.153  0.047  0.083
 H          0.175 -0.231  0.077   -0.096 -0.279 -0.048   -0.043  0.137 -0.010
 H         -0.025 -0.068 -0.081   -0.001  0.006  0.008   -0.195  0.070  0.184
 TransDip   0.056  0.024 -0.041    0.000 -0.004  0.002   -0.068  0.048  0.049

 Mode:                13                     14                     15
 Frequency:       297.67                 373.70                 385.16
 Force Cnst:      0.0590                 0.2053                 0.2897
 Red. Mass:       1.1304                 2.4954                 3.3144
 IR Active:          YES                    YES                    YES
 IR Intens:      126.655                  1.488                  1.082
 Raman Active:       YES                    YES                    YES
               X      Y      Z        X      Y      Z        X      Y      Z
 C          0.003  0.004  0.003   -0.103  0.003  0.020    0.038 -0.107  0.055
 H         -0.001  0.024  0.002   -0.096  0.001  0.022    0.067 -0.163  0.057
 C          0.001  0.003  0.009   -0.072 -0.042  0.021    0.028 -0.028  0.010
 H         -0.010  0.015  0.008   -0.070 -0.023  0.017    0.049 -0.018  0.011
 O          0.004 -0.002 -0.011    0.057 -0.005 -0.008    0.190  0.028  0.001
 H         -0.035  0.007  0.037    0.054 -0.046  0.096    0.189 -0.049  0.185
 C         -0.003  0.002  0.013   -0.097 -0.110 -0.011   -0.041  0.041 -0.053
 H         -0.014  0.011  0.011   -0.186 -0.276 -0.022   -0.114 -0.110 -0.061
 H          0.033 -0.030  0.018   -0.088 -0.029 -0.202   -0.049  0.117 -0.205
 C         -0.005  0.001 -0.010   -0.003 -0.023  0.060   -0.087  0.140  0.077
 H          0.034  0.001 -0.009   -0.030 -0.050  0.059   -0.130  0.173  0.074
 C         -0.010  0.028 -0.038    0.038  0.065  0.030   -0.186  0.048  0.015
 O         -0.034  0.012  0.054    0.129  0.028 -0.005   -0.081 -0.064 -0.028
 H         -0.022 -0.009 -0.117    0.063  0.051 -0.033   -0.243 -0.002 -0.062
 H         -0.002  0.116 -0.035   -0.018  0.114  0.027   -0.293  0.084  0.006
 C          0.004 -0.023  0.027   -0.049  0.031 -0.046    0.052  0.119 -0.027
 H         -0.006 -0.001  0.086   -0.079 -0.053 -0.212    0.227  0.100 -0.226
 H          0.033 -0.082  0.033   -0.098  0.204 -0.063    0.019  0.340 -0.047
 C         -0.011 -0.015 -0.023   -0.053  0.019  0.023    0.069 -0.122  0.041
 H         -0.001  0.001 -0.073   -0.043 -0.007  0.068    0.129 -0.129 -0.047
 H         -0.052 -0.051 -0.027    0.002  0.034  0.027    0.074 -0.224  0.039
 C          0.003  0.001  0.007   -0.088 -0.016  0.018    0.042 -0.076 -0.012
 H          0.003  0.001  0.008   -0.112 -0.018  0.020    0.111 -0.067 -0.040
 C          0.010  0.001  0.002    0.043 -0.025 -0.127   -0.048  0.001 -0.015
 H          0.007 -0.014  0.008   -0.002 -0.073 -0.345   -0.021  0.076  0.054
 H          0.005  0.016  0.003    0.267  0.043 -0.080   -0.100  0.045 -0.020
 H          0.023 -0.000 -0.012    0.036 -0.033 -0.160   -0.112 -0.026 -0.078
 C         -0.008  0.002  0.006    0.106  0.056  0.073    0.005  0.014 -0.018
 H         -0.015  0.005  0.010    0.271  0.071 -0.103   -0.011  0.061 -0.054
 H         -0.010  0.004  0.010    0.142  0.080  0.124    0.003  0.041  0.057
 H         -0.010  0.000 -0.005    0.159  0.128  0.283    0.000  0.023 -0.063
 H          0.711 -0.244 -0.599    0.192  0.024 -0.030    0.014 -0.053 -0.030
 TransDip   0.302 -0.024 -0.196   -0.033 -0.016  0.014   -0.019 -0.008  0.026

 Mode:                16                     17                     18
 Frequency:       422.70                 424.11                 451.40
 Force Cnst:      0.2795                 0.2822                 0.3377
 Red. Mass:       2.6547                 2.6630                 2.8126
 IR Active:          YES                    YES                    YES
 IR Intens:        2.277                  0.432                  2.366
 Raman Active:       YES                    YES                    YES
               X      Y      Z        X      Y      Z        X      Y      Z
 C         -0.004 -0.022  0.012    0.071  0.058  0.102   -0.002  0.024  0.152
 H         -0.046 -0.004  0.009    0.197  0.130  0.109    0.125  0.079  0.160
 C         -0.075  0.075 -0.005   -0.034  0.134  0.133    0.070  0.034  0.143
 H         -0.116  0.100 -0.012   -0.018  0.282  0.119    0.152  0.161  0.139
 O          0.012  0.150 -0.012   -0.064  0.074 -0.038    0.055 -0.074 -0.035
 H          0.096  0.079  0.014   -0.122  0.140 -0.093   -0.062  0.019 -0.055
 C         -0.048  0.049  0.034   -0.099 -0.100 -0.006    0.052  0.092 -0.018
 H         -0.013  0.237  0.041   -0.327 -0.347 -0.027   -0.079  0.218 -0.021
 H         -0.050 -0.019  0.187    0.086 -0.080 -0.334    0.068  0.068  0.012
 C          0.003 -0.012 -0.093   -0.026 -0.077  0.045    0.033  0.056 -0.123
 H          0.001 -0.024 -0.090   -0.067 -0.119  0.045    0.086  0.108 -0.120
 C          0.017 -0.053 -0.001   -0.004  0.020  0.026    0.074 -0.035 -0.027
 O         -0.037 -0.019  0.002    0.044  0.001 -0.012    0.003  0.019  0.021
 H         -0.038 -0.022  0.133    0.026  0.013 -0.023    0.021  0.003  0.121
 H          0.122 -0.172  0.008   -0.058  0.051  0.022    0.224 -0.142 -0.015
 C          0.103 -0.109  0.007    0.051 -0.093 -0.052   -0.082  0.043  0.045
 H          0.104 -0.007  0.242    0.027 -0.127 -0.107   -0.031  0.083  0.090
 H          0.169 -0.345  0.031    0.053 -0.010 -0.058   -0.153 -0.054  0.048
 C          0.108 -0.029 -0.021    0.078 -0.007  0.008   -0.118 -0.062  0.023
 H          0.064 -0.022  0.029   -0.012  0.073 -0.027   -0.052  0.030 -0.297
 H          0.145 -0.010 -0.016    0.134 -0.101  0.010   -0.270 -0.356  0.003
 C         -0.036 -0.137  0.051    0.046 -0.000 -0.075   -0.066 -0.028 -0.057
 H         -0.026 -0.133  0.042    0.062 -0.005 -0.102   -0.082 -0.041 -0.085
 C         -0.054 -0.020 -0.107   -0.068  0.002  0.040   -0.102 -0.056 -0.061
 H         -0.052  0.070 -0.207   -0.026  0.069  0.222   -0.088 -0.027 -0.008
 H          0.081  0.130 -0.068   -0.254 -0.052 -0.000   -0.153 -0.041 -0.070
 H         -0.185 -0.077 -0.256   -0.088  0.004  0.064   -0.122 -0.064 -0.083
 C          0.000  0.065  0.099    0.033 -0.019 -0.109    0.070 -0.002 -0.042
 H          0.088  0.143 -0.071    0.021 -0.045 -0.071    0.177  0.008 -0.157
 H         -0.051  0.128  0.294    0.046 -0.035 -0.156    0.151  0.009 -0.043
 H          0.035  0.196  0.111    0.028 -0.048 -0.101    0.099 -0.009  0.146
 H         -0.095 -0.020  0.015    0.049  0.004 -0.009   -0.062  0.024  0.045
 TransDip  -0.005 -0.045  0.017    0.000  0.021  0.000   -0.034  0.036 -0.001

 Mode:                19                     20                     21
 Frequency:       471.77                 501.65                 551.99
 Force Cnst:      0.4309                 0.4465                 0.5026
 Red. Mass:       3.2860                 3.0113                 2.7999
 IR Active:          YES                    YES                    YES
 IR Intens:        6.776                  0.501                 16.063
 Raman Active:       YES                    YES                    YES
               X      Y      Z        X      Y      Z        X      Y      Z
 C          0.003 -0.077 -0.007    0.051 -0.034  0.022   -0.078 -0.072  0.045
 H          0.024 -0.155 -0.005    0.013 -0.157  0.020   -0.073 -0.237  0.046
 C         -0.074 -0.022 -0.015    0.116  0.083 -0.131   -0.082  0.018 -0.084
 H         -0.141 -0.039 -0.019    0.211  0.073 -0.122   -0.101  0.051 -0.089
 O          0.081  0.065 -0.013   -0.088  0.121  0.030   -0.047  0.161 -0.005
 H          0.149 -0.039  0.117   -0.062  0.130 -0.034    0.071  0.051  0.058
 C         -0.114  0.069  0.009    0.163  0.012 -0.030   -0.009 -0.018  0.011
 H         -0.074  0.338  0.021    0.396 -0.035 -0.016    0.058 -0.065  0.013
 H         -0.135 -0.016  0.234    0.214 -0.078  0.085   -0.071  0.030 -0.002
 C         -0.119  0.030 -0.132   -0.051 -0.068  0.088    0.104 -0.021  0.035
 H         -0.232  0.014 -0.130   -0.116 -0.076  0.084    0.245 -0.002  0.036
 C         -0.002  0.090  0.061   -0.016  0.067  0.020    0.093 -0.088 -0.057
 O          0.165  0.025 -0.009    0.081  0.032 -0.011   -0.068 -0.003  0.019
 H         -0.086  0.111  0.188    0.094  0.036 -0.172    0.118 -0.072 -0.032
 H          0.103 -0.034  0.071   -0.163  0.237  0.008    0.128 -0.088 -0.054
 C         -0.081 -0.131 -0.030   -0.106 -0.054 -0.010    0.051  0.056  0.044
 H          0.011 -0.033  0.112   -0.061 -0.122 -0.203    0.126 -0.023 -0.199
 H         -0.145 -0.307 -0.019   -0.190  0.136 -0.031   -0.039  0.272  0.019
 C         -0.080 -0.132  0.044   -0.092 -0.090  0.040   -0.004 -0.148  0.061
 H         -0.126 -0.102  0.053   -0.134  0.002 -0.104    0.158 -0.149 -0.201
 H         -0.055 -0.123  0.045   -0.162 -0.199  0.030   -0.123 -0.389  0.044
 C          0.073  0.067 -0.009    0.027 -0.104  0.021   -0.063  0.121 -0.024
 H          0.126  0.078 -0.011    0.012 -0.109  0.016    0.008  0.130 -0.040
 C          0.091  0.044  0.080   -0.048 -0.031 -0.040    0.044  0.026  0.027
 H          0.086 -0.021  0.126   -0.021  0.077 -0.008   -0.000 -0.143 -0.034
 H          0.030 -0.023  0.062   -0.058  0.057 -0.033    0.078 -0.069  0.024
 H          0.170  0.073  0.148   -0.169 -0.077 -0.147    0.218  0.083  0.152
 C          0.000 -0.023 -0.047   -0.017  0.005  0.035    0.020 -0.007 -0.042
 H         -0.095 -0.058  0.083   -0.019  0.075 -0.036    0.048 -0.077  0.005
 H          0.007 -0.055 -0.141   -0.052  0.049  0.169    0.128 -0.057 -0.220
 H         -0.032 -0.100 -0.129   -0.015  0.057 -0.034    0.017 -0.116  0.115
 H          0.117  0.083  0.104    0.082  0.060  0.040   -0.075 -0.047 -0.059
 TransDip  -0.056 -0.037  0.049    0.014 -0.003 -0.018    0.078 -0.101 -0.009

 Mode:                22                     23                     24
 Frequency:       590.97                 777.56                 818.06
 Force Cnst:      0.4960                 0.7754                 0.8390
 Red. Mass:       2.4104                 2.1768                 2.1278
 IR Active:          YES                    YES                    YES
 IR Intens:        0.966                  0.079                  0.621
 Raman Active:       YES                    YES                    YES
               X      Y      Z        X      Y      Z        X      Y      Z
 C          0.052 -0.028 -0.067   -0.048  0.049  0.153    0.142  0.056 -0.086
 H          0.072 -0.016 -0.065   -0.100 -0.071  0.146    0.256 -0.048 -0.076
 C         -0.080 -0.005  0.024   -0.041 -0.049 -0.101    0.005 -0.000 -0.023
 H         -0.188 -0.020  0.014    0.131 -0.019 -0.086   -0.056 -0.076 -0.022
 O          0.003  0.038 -0.013   -0.003 -0.014  0.015   -0.001 -0.025  0.006
 H          0.051 -0.011  0.024    0.055 -0.085  0.084   -0.017 -0.010 -0.003
 C         -0.083 -0.017  0.023   -0.042 -0.113 -0.037   -0.068 -0.051 -0.002
 H         -0.223 -0.106  0.010    0.297  0.215 -0.004   -0.035  0.113  0.005
 H         -0.090  0.062 -0.143   -0.179 -0.223  0.413   -0.030 -0.144  0.144
 C          0.057  0.001 -0.009   -0.024 -0.039 -0.041   -0.025 -0.023 -0.052
 H          0.198  0.017 -0.007   -0.091  0.007 -0.042    0.023  0.048 -0.051
 C          0.092 -0.060 -0.046   -0.030  0.024  0.014   -0.030  0.033 -0.008
 O         -0.013  0.013  0.020    0.010 -0.004 -0.004    0.007 -0.007  0.000
 H          0.082 -0.031  0.039   -0.041  0.022  0.019   -0.098  0.060  0.127
 H          0.185 -0.109 -0.038   -0.027  0.011  0.014    0.068 -0.095  0.001
 C         -0.095  0.091  0.046    0.024  0.060  0.020    0.033 -0.026  0.068
 H         -0.105  0.009 -0.133   -0.090  0.038  0.069    0.139 -0.140 -0.288
 H         -0.196  0.234  0.025    0.001 -0.002  0.023   -0.248  0.270  0.021
 C         -0.080  0.039 -0.004    0.066  0.131  0.021    0.056  0.031  0.072
 H         -0.042  0.069 -0.135    0.142  0.248 -0.368    0.107  0.169 -0.320
 H         -0.254  0.022 -0.019   -0.077 -0.282 -0.001   -0.290 -0.177  0.036
 C          0.175 -0.150  0.025    0.023 -0.054  0.022    0.006  0.084 -0.045
 H          0.146 -0.148  0.044    0.010 -0.068 -0.021   -0.009  0.088 -0.009
 C          0.040  0.021  0.031    0.030  0.013  0.028   -0.063 -0.040 -0.070
 H          0.103  0.241  0.141    0.067  0.142  0.091   -0.083 -0.134 -0.061
 H         -0.035  0.120  0.028   -0.011  0.081  0.028   -0.108 -0.167 -0.093
 H         -0.176 -0.047 -0.109   -0.089 -0.022 -0.042    0.035  0.002  0.044
 C          0.004 -0.004  0.005    0.021 -0.003 -0.095   -0.028  0.008  0.142
 H         -0.137  0.092  0.038    0.050  0.024 -0.155   -0.074 -0.049  0.251
 H         -0.163  0.053  0.219    0.027  0.014 -0.051   -0.021 -0.027  0.045
 H         -0.025  0.094 -0.330    0.029  0.019 -0.092   -0.046 -0.055  0.145
 H         -0.031 -0.015 -0.027    0.033  0.010  0.013    0.053  0.027  0.049
 TransDip   0.005 -0.031 -0.006   -0.000 -0.009 -0.003   -0.005  0.025 -0.001

 Mode:                25                     26                     27
 Frequency:       868.37                 882.58                 921.33
 Force Cnst:      0.9172                 0.7948                 0.8571
 Red. Mass:       2.0645                 1.7318                 1.7138
 IR Active:          YES                    YES                    YES
 IR Intens:        4.195                 13.254                  1.771
 Raman Active:       YES                    YES                    YES
               X      Y      Z        X      Y      Z        X      Y      Z
 C          0.013  0.069  0.026    0.056 -0.065  0.068   -0.024 -0.034 -0.050
 H         -0.005  0.098  0.024    0.096 -0.233  0.069    0.054  0.141 -0.043
 C         -0.041 -0.007 -0.023   -0.032 -0.032 -0.039    0.002  0.020  0.097
 H          0.059 -0.039 -0.011   -0.074 -0.028 -0.041    0.062  0.071  0.092
 O          0.033 -0.047  0.008   -0.001  0.010  0.001   -0.003  0.021 -0.018
 H          0.053 -0.080  0.047    0.083 -0.081  0.074   -0.061  0.083 -0.061
 C         -0.076  0.150 -0.102   -0.011  0.050  0.008   -0.005 -0.054 -0.072
 H         -0.014  0.340 -0.089   -0.054 -0.091 -0.000   -0.001  0.304 -0.057
 H         -0.280  0.210  0.086   -0.078  0.159 -0.131    0.087 -0.264  0.248
 C          0.035 -0.011  0.100   -0.008 -0.015  0.030   -0.075 -0.056 -0.038
 H         -0.049  0.193  0.092   -0.161 -0.146  0.028   -0.275  0.140 -0.043
 C          0.060 -0.073  0.033    0.042 -0.060  0.026    0.032 -0.074  0.041
 O         -0.011  0.007  0.000    0.008  0.018  0.002    0.029  0.030  0.004
 H          0.232 -0.141 -0.304    0.165 -0.112 -0.226    0.201 -0.145 -0.308
 H         -0.166  0.230  0.010   -0.106  0.184  0.011   -0.142  0.273  0.022
 C          0.030 -0.147  0.011   -0.072  0.061 -0.065   -0.009  0.106  0.061
 H          0.006 -0.297 -0.308   -0.240  0.167  0.326    0.018  0.101  0.027
 H         -0.006  0.204 -0.022    0.081 -0.313 -0.021   -0.013  0.123  0.057
 C         -0.006  0.012  0.004    0.030  0.064 -0.014    0.036 -0.038 -0.021
 H         -0.174  0.136 -0.003    0.013  0.126 -0.125    0.227 -0.226  0.096
 H         -0.019  0.008  0.003    0.129 -0.149 -0.012    0.010  0.121 -0.018
 C         -0.006 -0.006  0.008    0.054  0.052 -0.033   -0.001 -0.007 -0.017
 H         -0.067 -0.020  0.002    0.187  0.056 -0.104    0.056  0.042  0.099
 C          0.008 -0.003  0.007   -0.035 -0.035 -0.066   -0.007  0.029 -0.008
 H          0.022  0.048  0.026   -0.027 -0.063  0.021   -0.032 -0.094 -0.013
 H         -0.007  0.033  0.008   -0.145 -0.162 -0.100   -0.004 -0.098 -0.020
 H         -0.047 -0.020 -0.029    0.002 -0.005  0.040    0.129  0.079  0.118
 C         -0.000 -0.001 -0.020   -0.010  0.023  0.085    0.005 -0.021  0.015
 H          0.019  0.005 -0.045   -0.046 -0.080  0.231   -0.018  0.054 -0.042
 H          0.009  0.005 -0.009    0.025 -0.037 -0.084   -0.049  0.020  0.145
 H          0.006  0.008 -0.000   -0.033 -0.083  0.113    0.011  0.056 -0.064
 H         -0.122 -0.084 -0.135   -0.099 -0.054 -0.101   -0.134 -0.058 -0.115
 TransDip  -0.051  0.002 -0.041   -0.015 -0.115 -0.012   -0.037 -0.020 -0.005

 Mode:                28                     29                     30
 Frequency:       928.33                 938.62                 962.67
 Force Cnst:      0.8480                 0.6598                 0.8026
 Red. Mass:       1.6701                 1.2712                 1.4699
 IR Active:          YES                    YES                    YES
 IR Intens:        5.815                  4.525                  0.257
 Raman Active:       YES                    YES                    YES
               X      Y      Z        X      Y      Z        X      Y      Z
 C         -0.034  0.020  0.069    0.003  0.005  0.038    0.040 -0.025 -0.017
 H         -0.053  0.183  0.064    0.026  0.019  0.038    0.043  0.003 -0.018
 C          0.016 -0.025  0.002    0.005 -0.014 -0.020    0.008  0.003  0.007
 H          0.172  0.073  0.006    0.073  0.017 -0.018   -0.001 -0.001  0.004
 O         -0.014  0.028 -0.012   -0.004  0.006 -0.001   -0.000  0.006 -0.002
 H         -0.004  0.014  0.009    0.015 -0.016  0.021   -0.002  0.009 -0.005
 C         -0.040 -0.075 -0.033   -0.017 -0.008  0.002   -0.010 -0.007 -0.004
 H          0.176  0.138 -0.010    0.061 -0.014  0.007   -0.020  0.034 -0.003
 H         -0.148 -0.132  0.260   -0.088  0.026  0.035    0.029 -0.051  0.030
 C          0.011  0.035  0.031    0.019  0.021  0.023   -0.028 -0.007 -0.000
 H          0.132  0.186  0.030    0.093  0.022  0.023    0.003  0.046 -0.000
 C          0.013  0.013 -0.031    0.001  0.016 -0.018    0.003 -0.015 -0.016
 O         -0.010 -0.008  0.002   -0.009 -0.008 -0.000    0.011  0.011  0.007
 H         -0.043  0.038  0.090   -0.043  0.037  0.080    0.012 -0.005  0.000
 H          0.075 -0.099 -0.024    0.048 -0.080 -0.013    0.026 -0.017 -0.013
 C          0.019  0.014  0.006   -0.002 -0.014 -0.015   -0.026  0.017  0.027
 H          0.016 -0.001 -0.027   -0.033 -0.018  0.004   -0.039 -0.006 -0.016
 H          0.227  0.122  0.011    0.074 -0.004 -0.010   -0.008  0.070  0.023
 C         -0.075 -0.053 -0.060   -0.026 -0.002 -0.017    0.021 -0.006 -0.031
 H         -0.196 -0.122  0.300   -0.094  0.015  0.059    0.019 -0.036  0.039
 H          0.180  0.212 -0.031    0.064  0.032 -0.009    0.040  0.073 -0.027
 C          0.095  0.050 -0.010    0.007 -0.013 -0.049   -0.044 -0.041 -0.067
 H          0.094  0.006 -0.148    0.088  0.087  0.220   -0.051 -0.121 -0.324
 C         -0.017 -0.071 -0.064    0.035  0.056 -0.062    0.101  0.019  0.042
 H          0.036  0.089  0.072    0.066 -0.028  0.241    0.193  0.334  0.222
 H         -0.167 -0.071 -0.092   -0.283 -0.366 -0.161   -0.078  0.132  0.021
 H         -0.167 -0.101 -0.095    0.157  0.171  0.340   -0.184 -0.049 -0.067
 C          0.027  0.041  0.058   -0.039 -0.069  0.030   -0.110  0.023  0.038
 H         -0.110 -0.109  0.352    0.105  0.149 -0.341    0.200 -0.107 -0.124
 H         -0.016 -0.054 -0.184   -0.010  0.075  0.408    0.219 -0.016 -0.176
 H         -0.030 -0.105 -0.067    0.033  0.158  0.119   -0.048 -0.110  0.618
 H          0.043  0.017  0.033    0.038  0.015  0.030    0.001  0.009  0.005
 TransDip   0.074  0.002  0.021    0.059  0.012  0.031    0.009 -0.013 -0.003

 Mode:                31                     32                     33
 Frequency:       972.57                 994.08                1014.19
 Force Cnst:      1.0993                 2.0828                 1.4684
 Red. Mass:       1.9726                 3.5773                 2.4230
 IR Active:          YES                    YES                    YES
 IR Intens:        4.232                  8.288                 28.152
 Raman Active:       YES                    YES                    YES
               X      Y      Z        X      Y      Z        X      Y      Z
 C         -0.069  0.120 -0.046   -0.095 -0.119  0.018    0.173 -0.020 -0.001
 H         -0.006  0.037 -0.038   -0.078 -0.032  0.021    0.377 -0.057  0.015
 C         -0.034  0.002 -0.010   -0.090 -0.110  0.162    0.056 -0.105  0.029
 H         -0.103 -0.047 -0.011   -0.214 -0.043  0.138    0.102 -0.055  0.020
 O         -0.001 -0.019  0.006   -0.032  0.088 -0.060   -0.039  0.079 -0.040
 H         -0.007 -0.012 -0.003    0.083 -0.035  0.046    0.011  0.027  0.012
 C          0.039 -0.032  0.024    0.174  0.013 -0.072   -0.050 -0.095  0.003
 H          0.005 -0.104  0.018   -0.053  0.199 -0.080    0.009  0.069  0.015
 H          0.022  0.018 -0.059    0.228 -0.033 -0.051   -0.219 -0.051  0.165
 C          0.026  0.019 -0.050    0.173 -0.020 -0.061    0.056  0.064 -0.003
 H         -0.198 -0.140 -0.049    0.058  0.179 -0.064   -0.058  0.103 -0.005
 C          0.017 -0.002  0.071   -0.079  0.120  0.130    0.064  0.045  0.065
 O         -0.016 -0.016 -0.018   -0.046 -0.058 -0.046   -0.047 -0.049 -0.031
 H          0.052 -0.084 -0.177   -0.074  0.074  0.006    0.030 -0.029 -0.091
 H         -0.122  0.214  0.053   -0.234  0.156  0.113   -0.036  0.157  0.051
 C          0.109  0.026 -0.062    0.031 -0.082  0.010    0.038  0.032 -0.067
 H          0.377  0.202  0.108   -0.204 -0.261 -0.192    0.122  0.141  0.104
 H          0.013 -0.199 -0.049   -0.157  0.055 -0.018    0.151 -0.103 -0.046
 C         -0.086 -0.055  0.112   -0.024  0.121 -0.017   -0.115  0.011  0.010
 H         -0.063 -0.007 -0.034    0.076  0.093 -0.124   -0.363  0.178  0.045
 H         -0.165 -0.149  0.100   -0.231  0.089 -0.034   -0.055  0.080  0.015
 C          0.023  0.014 -0.053    0.033 -0.019 -0.036   -0.061 -0.017  0.006
 H         -0.275 -0.042 -0.036    0.262 -0.001 -0.132   -0.031 -0.008  0.027
 C          0.069 -0.022 -0.020    0.023  0.013 -0.025   -0.040  0.023  0.074
 H          0.175  0.305  0.233    0.045  0.021  0.092   -0.130 -0.182 -0.230
 H         -0.197 -0.011 -0.067   -0.092 -0.101 -0.057    0.273  0.184  0.146
 H         -0.217 -0.067 -0.041    0.036  0.041  0.082    0.109  0.009 -0.074
 C          0.008 -0.014  0.051    0.001  0.021  0.040   -0.032 -0.016 -0.028
 H         -0.049  0.019  0.071   -0.021 -0.056  0.141    0.072  0.025 -0.172
 H         -0.063  0.002  0.116    0.028 -0.022 -0.084    0.039  0.016  0.035
 H          0.000  0.026 -0.060   -0.014 -0.067  0.075    0.002  0.022  0.125
 H         -0.119 -0.078 -0.102    0.050 -0.002  0.040   -0.078 -0.080 -0.075
 TransDip  -0.063  0.020  0.003    0.009 -0.050  0.077    0.152 -0.050  0.056

 Mode:                34                     35                     36
 Frequency:      1047.14                1053.30                1061.36
 Force Cnst:      2.6693                 1.4236                 1.2253
 Red. Mass:       4.1318                 2.1778                 1.8462
 IR Active:          YES                    YES                    YES
 IR Intens:      123.807                 29.924                  2.263
 Raman Active:       YES                    YES                    YES
               X      Y      Z        X      Y      Z        X      Y      Z
 C         -0.071 -0.052 -0.041   -0.007 -0.091  0.022   -0.025 -0.042  0.013
 H         -0.112 -0.121 -0.044   -0.067 -0.306  0.017   -0.394  0.057 -0.013
 C          0.077  0.158 -0.040   -0.085  0.165 -0.033    0.135 -0.049 -0.024
 H          0.230  0.143 -0.021   -0.191  0.147 -0.031    0.156 -0.088 -0.022
 O          0.049 -0.070  0.054    0.039 -0.084  0.053   -0.010  0.037 -0.009
 H         -0.212  0.216 -0.193    0.002 -0.046  0.011   -0.117  0.166 -0.127
 C         -0.116  0.029 -0.001    0.034 -0.024 -0.000   -0.074  0.029  0.073
 H         -0.040  0.101  0.004    0.022 -0.002 -0.004   -0.222 -0.067  0.059
 H         -0.139  0.028  0.060    0.334 -0.235  0.013   -0.099  0.111 -0.080
 C          0.012 -0.065  0.029   -0.064  0.018 -0.011   -0.017 -0.023 -0.056
 H         -0.178 -0.156  0.032   -0.068  0.134 -0.013   -0.068 -0.210 -0.053
 C          0.221  0.225  0.109    0.024 -0.027 -0.025   -0.015 -0.026  0.025
 O         -0.158 -0.177 -0.109    0.005  0.009  0.007    0.020  0.014  0.006
 H          0.273  0.225  0.100    0.019 -0.031 -0.031   -0.047 -0.080 -0.091
 H          0.166  0.087  0.090    0.050  0.000 -0.024   -0.006  0.106  0.024
 C         -0.033  0.030  0.005    0.117 -0.009 -0.010    0.074 -0.005  0.030
 H         -0.229 -0.028  0.054    0.232  0.017 -0.059    0.256  0.017 -0.086
 H         -0.093 -0.074  0.010    0.295  0.146 -0.012   -0.147  0.050  0.008
 C          0.019 -0.005 -0.000   -0.120  0.073 -0.009   -0.035  0.045 -0.007
 H          0.266 -0.184 -0.009   -0.339  0.228 -0.002    0.023  0.012 -0.022
 H         -0.035 -0.020 -0.004   -0.120  0.092 -0.009   -0.298  0.216 -0.022
 C          0.017 -0.022 -0.025    0.024 -0.045 -0.009    0.052  0.005  0.105
 H          0.079 -0.023 -0.077    0.273 -0.013 -0.081    0.282  0.043  0.073
 C          0.008  0.013  0.000   -0.018  0.033  0.005   -0.015 -0.030 -0.053
 H          0.009  0.008  0.011   -0.067 -0.162 -0.065    0.001 -0.033  0.054
 H          0.004 -0.016 -0.004    0.070 -0.049  0.012   -0.126 -0.136 -0.083
 H          0.036  0.023  0.025    0.148  0.073  0.074   -0.031 -0.015  0.035
 C         -0.003  0.010  0.022   -0.016  0.016  0.006   -0.032  0.027 -0.057
 H         -0.008 -0.030  0.069    0.032 -0.046  0.024    0.108 -0.042 -0.118
 H          0.004 -0.012 -0.036    0.058 -0.006 -0.075    0.132  0.005 -0.175
 H         -0.017 -0.039  0.017   -0.016 -0.055  0.109   -0.008 -0.048  0.186
 H          0.171 -0.031  0.099   -0.045 -0.009 -0.013   -0.125 -0.063 -0.100
 TransDip   0.224  0.276  0.026   -0.065  0.154 -0.052   -0.015 -0.040 -0.022

 Mode:                37                     38                     39
 Frequency:      1074.71                1092.01                1105.95
 Force Cnst:      1.4920                 1.5003                 0.9127
 Red. Mass:       2.1925                 2.1354                 1.2665
 IR Active:          YES                    YES                    YES
 IR Intens:       24.150                 24.603                  0.862
 Raman Active:       YES                    YES                    YES
               X      Y      Z        X      Y      Z        X      Y      Z
 C          0.086  0.069  0.042    0.017  0.020 -0.006   -0.010 -0.007 -0.016
 H         -0.133  0.334  0.023   -0.045  0.143 -0.015   -0.112 -0.376 -0.019
 C         -0.110 -0.041 -0.033   -0.040  0.116 -0.063    0.062 -0.010 -0.000
 H         -0.299 -0.021 -0.047    0.009  0.185 -0.059   -0.192 -0.179 -0.008
 O         -0.022 -0.005 -0.013    0.021 -0.053  0.045   -0.001  0.011  0.002
 H          0.265 -0.325  0.260   -0.054  0.032 -0.039   -0.119  0.149 -0.125
 C          0.090 -0.007  0.021   -0.013 -0.095  0.041   -0.002 -0.035  0.046
 H          0.039 -0.151  0.010    0.145 -0.103  0.046   -0.281  0.091  0.031
 H          0.243 -0.060 -0.098   -0.144 -0.007  0.063    0.210 -0.167  0.009
 C         -0.085  0.030 -0.028    0.141  0.108 -0.064   -0.021  0.056 -0.012
 H         -0.195  0.100 -0.027    0.299  0.146 -0.059    0.046  0.394 -0.014
 C          0.112  0.056  0.026   -0.057 -0.003  0.088    0.033  0.003  0.014
 O         -0.049 -0.054 -0.037    0.023  0.013  0.006   -0.005 -0.008 -0.004
 H          0.146  0.046 -0.022   -0.302 -0.181 -0.161   -0.047 -0.053 -0.059
 H          0.121  0.084  0.018   -0.042  0.290  0.086    0.070  0.101  0.014
 C         -0.051  0.004  0.059   -0.088 -0.029 -0.007   -0.032 -0.030  0.003
 H          0.181  0.048 -0.050   -0.121 -0.048 -0.021   -0.203 -0.112 -0.037
 H         -0.172  0.091  0.043   -0.283 -0.119 -0.015    0.181  0.104  0.006
 C          0.053 -0.056 -0.038    0.039 -0.058 -0.025    0.022  0.015 -0.005
 H         -0.077 -0.011  0.084    0.058 -0.108  0.051   -0.080  0.101 -0.036
 H          0.047  0.127 -0.031    0.054  0.022 -0.022    0.241 -0.193  0.007
 C          0.028  0.030  0.106    0.028 -0.026  0.012   -0.017  0.054  0.040
 H          0.043  0.049  0.159    0.112 -0.014 -0.015   -0.158  0.044  0.107
 C         -0.025 -0.034 -0.039   -0.022  0.014 -0.001    0.025 -0.037 -0.020
 H         -0.017 -0.031  0.021   -0.049 -0.090 -0.046    0.070  0.120  0.080
 H         -0.093 -0.086 -0.057    0.036 -0.035  0.004   -0.107  0.001 -0.040
 H         -0.058 -0.033 -0.003    0.077  0.035  0.031   -0.144 -0.066 -0.042
 C         -0.027  0.015 -0.065   -0.022  0.016 -0.006    0.012 -0.014 -0.021
 H          0.095 -0.010 -0.154    0.045 -0.038 -0.012   -0.011  0.041 -0.057
 H          0.106  0.019 -0.102    0.060 -0.000 -0.075   -0.023  0.011  0.051
 H          0.007  0.009  0.135   -0.016 -0.037  0.104    0.020  0.058 -0.080
 H          0.015 -0.016  0.026   -0.339 -0.186 -0.271   -0.122 -0.065 -0.077
 TransDip   0.138 -0.009  0.075   -0.137  0.056 -0.057   -0.023  0.014 -0.013

 Mode:                40                     41                     42
 Frequency:      1128.31                1144.35                1185.97
 Force Cnst:      1.8744                 1.4492                 1.5637
 Red. Mass:       2.4989                 1.8783                 1.8869
 IR Active:          YES                    YES                    YES
 IR Intens:        3.590                 14.094                  0.463
 Raman Active:       YES                    YES                    YES
               X      Y      Z        X      Y      Z        X      Y      Z
 C         -0.095 -0.005 -0.001    0.008 -0.045  0.097    0.017 -0.135 -0.011
 H         -0.053  0.125 -0.000    0.163 -0.029  0.102    0.122 -0.079 -0.001
 C          0.028 -0.069  0.046    0.039 -0.022 -0.069   -0.039  0.052  0.043
 H          0.198 -0.080  0.058    0.122  0.179 -0.074    0.162  0.255  0.045
 O         -0.006  0.035 -0.018   -0.021  0.004 -0.003    0.006 -0.009  0.005
 H         -0.099  0.137 -0.100    0.191 -0.227  0.190    0.038 -0.052  0.052
 C          0.036 -0.044  0.048   -0.017  0.048  0.064   -0.013 -0.023 -0.023
 H          0.267 -0.301  0.059   -0.099 -0.135  0.048    0.278 -0.100 -0.003
 H         -0.078  0.052  0.014    0.098  0.050 -0.122   -0.024 -0.054  0.076
 C         -0.125  0.180  0.045   -0.045 -0.044 -0.083    0.004  0.077  0.042
 H         -0.259  0.202  0.043    0.104 -0.147 -0.075   -0.147 -0.031  0.039
 C          0.114 -0.026 -0.063    0.005  0.033  0.048    0.022 -0.019 -0.035
 O         -0.013 -0.006  0.007    0.011 -0.012 -0.010   -0.003  0.006  0.010
 H         -0.023 -0.069 -0.047   -0.172 -0.075 -0.066   -0.028 -0.021  0.004
 H          0.206 -0.002 -0.060    0.217  0.206  0.060   -0.027 -0.071 -0.038
 C         -0.031 -0.108 -0.017    0.028 -0.002  0.083    0.026 -0.033 -0.036
 H          0.205 -0.039 -0.076    0.023 -0.090 -0.122   -0.036 -0.047 -0.016
 H         -0.285 -0.070 -0.037    0.026  0.228  0.061   -0.267 -0.153 -0.048
 C          0.079  0.052  0.011   -0.012  0.028 -0.084    0.003  0.050 -0.020
 H          0.008  0.163 -0.130    0.009 -0.061  0.090    0.171 -0.062 -0.051
 H         -0.100 -0.040 -0.007    0.013  0.220 -0.074   -0.308  0.235 -0.041
 C         -0.021 -0.080 -0.083   -0.077  0.019 -0.095   -0.016  0.152  0.037
 H          0.126 -0.083 -0.200   -0.184 -0.018 -0.140   -0.042  0.180  0.148
 C          0.007  0.060  0.012    0.024  0.011  0.028    0.028 -0.095  0.006
 H         -0.015 -0.061  0.004    0.037  0.085  0.014    0.086  0.205  0.017
 H          0.059 -0.032  0.013    0.034  0.093  0.038   -0.090  0.136  0.006
 H          0.162  0.108  0.112   -0.014 -0.000 -0.016   -0.274 -0.184 -0.194
 C          0.030  0.018  0.049    0.055 -0.035  0.047   -0.004 -0.056 -0.020
 H         -0.079 -0.038  0.207   -0.124  0.064  0.112    0.005  0.104 -0.191
 H         -0.066 -0.031 -0.043   -0.159 -0.015  0.172   -0.022  0.025  0.186
 H         -0.017 -0.071 -0.093    0.023  0.044 -0.247    0.040  0.126 -0.027
 H         -0.140 -0.081 -0.098   -0.239 -0.139 -0.179   -0.014 -0.006 -0.010
 TransDip   0.009 -0.040 -0.045   -0.040 -0.113  0.005   -0.019  0.009  0.005

 Mode:                43                     44                     45
 Frequency:      1199.30                1202.06                1223.80
 Force Cnst:      1.2714                 1.4863                 1.1948
 Red. Mass:       1.5003                 1.7458                 1.3540
 IR Active:          YES                    YES                    YES
 IR Intens:        2.719                 12.799                 44.754
 Raman Active:       YES                    YES                    YES
               X      Y      Z        X      Y      Z        X      Y      Z
 C         -0.045  0.031 -0.030    0.058 -0.043 -0.051    0.023 -0.019  0.036
 H         -0.014  0.032 -0.026    0.155 -0.076 -0.036   -0.001 -0.184  0.036
 C         -0.038 -0.022  0.053   -0.032  0.012  0.057   -0.064  0.008  0.021
 H          0.027 -0.175  0.067    0.098 -0.010  0.069   -0.111 -0.250  0.037
 O          0.009  0.006 -0.013    0.005  0.002 -0.011    0.041  0.001  0.019
 H         -0.047  0.061 -0.052    0.009 -0.010  0.014   -0.287  0.361 -0.294
 C          0.018  0.043 -0.051   -0.009  0.019 -0.059    0.031 -0.009 -0.025
 H          0.230 -0.082 -0.040    0.240 -0.037 -0.042    0.229 -0.113 -0.016
 H          0.005  0.025  0.007   -0.019 -0.025  0.057   -0.251  0.180 -0.016
 C         -0.062 -0.045  0.021   -0.024 -0.024  0.035    0.004 -0.026 -0.047
 H          0.197 -0.206  0.028    0.161 -0.212  0.041    0.042 -0.173 -0.044
 C          0.010  0.052 -0.004    0.005  0.036 -0.006   -0.018  0.000  0.028
 O          0.014 -0.013  0.001    0.010 -0.008  0.004   -0.002 -0.002 -0.009
 H         -0.296 -0.054  0.014   -0.222 -0.038  0.019    0.118  0.033 -0.011
 H          0.406  0.125  0.024    0.266  0.069  0.013   -0.056  0.025  0.023
 C          0.007  0.005  0.001    0.003  0.016 -0.016   -0.036  0.013  0.069
 H         -0.076 -0.023  0.016   -0.039  0.025  0.043    0.314  0.110 -0.027
 H          0.234  0.081  0.013    0.101 -0.005 -0.006   -0.126  0.097  0.054
 C         -0.005  0.002  0.038   -0.007  0.007  0.017    0.037 -0.015 -0.072
 H          0.023  0.011 -0.027   -0.035  0.047 -0.033   -0.311  0.191  0.036
 H          0.092 -0.158  0.042   -0.049 -0.001  0.013    0.149  0.074 -0.060
 C          0.097  0.047 -0.023   -0.106 -0.065  0.111   -0.033  0.032 -0.005
 H          0.200  0.069 -0.030   -0.259 -0.058  0.253    0.007  0.037 -0.021
 C         -0.036 -0.036  0.032    0.053  0.032 -0.067    0.015 -0.011  0.002
 H         -0.060 -0.034 -0.137    0.097  0.047  0.223    0.024  0.028  0.017
 H          0.105  0.093  0.065   -0.207 -0.180 -0.127   -0.030  0.026 -0.002
 H         -0.015 -0.075 -0.148   -0.033  0.081  0.206   -0.063 -0.027 -0.020
 C         -0.050 -0.038  0.003    0.041  0.082 -0.037    0.016 -0.017  0.002
 H          0.076  0.024 -0.178   -0.041 -0.072  0.195   -0.035  0.033 -0.001
 H          0.079  0.030  0.136   -0.021 -0.033 -0.319   -0.038 -0.000  0.061
 H          0.008  0.072  0.162   -0.026 -0.124 -0.110    0.018  0.039 -0.066
 H         -0.292 -0.181 -0.233   -0.206 -0.130 -0.168    0.101  0.047  0.055
 TransDip  -0.038 -0.032 -0.019   -0.105 -0.044  0.015   -0.098  0.186 -0.041

 Mode:                46                     47                     48
 Frequency:      1273.92                1277.51                1299.68
 Force Cnst:      1.2871                 1.2263                 1.2808
 Red. Mass:       1.3461                 1.2753                 1.2869
 IR Active:          YES                    YES                    YES
 IR Intens:        4.107                 10.744                  4.076
 Raman Active:       YES                    YES                    YES
               X      Y      Z        X      Y      Z        X      Y      Z
 C          0.041 -0.007  0.048   -0.057 -0.026 -0.077    0.032 -0.021  0.016
 H         -0.353  0.105  0.015   -0.110 -0.067 -0.082   -0.101  0.270  0.005
 C          0.018  0.006 -0.016    0.028  0.008  0.037   -0.015 -0.004 -0.006
 H         -0.251 -0.180 -0.023    0.326  0.317  0.036    0.100 -0.348  0.028
 O          0.002 -0.001  0.001   -0.025 -0.003 -0.016    0.011  0.005 -0.012
 H         -0.020  0.026 -0.026    0.184 -0.234  0.192   -0.049  0.059 -0.042
 C         -0.012 -0.003 -0.058   -0.020  0.002  0.001   -0.088  0.065  0.010
 H         -0.256  0.300 -0.063   -0.066  0.062  0.000    0.306 -0.296  0.026
 H          0.215 -0.223  0.084    0.041 -0.049  0.029    0.366 -0.266  0.030
 C          0.025 -0.012  0.106   -0.005 -0.015  0.003   -0.021  0.019 -0.036
 H          0.127 -0.130  0.111    0.377  0.010  0.014    0.411  0.106 -0.028
 C          0.005  0.031 -0.026   -0.012 -0.006  0.036   -0.005 -0.039  0.054
 O          0.007 -0.005  0.011   -0.003 -0.004 -0.011   -0.011  0.001 -0.019
 H         -0.160  0.002  0.059    0.143  0.030 -0.012    0.221 -0.004 -0.066
 H          0.096 -0.036 -0.013   -0.022  0.064  0.036   -0.087  0.095  0.044
 C         -0.018  0.023 -0.041   -0.068 -0.006 -0.000    0.017  0.008 -0.033
 H          0.180  0.155  0.090    0.391  0.195  0.047   -0.158 -0.037  0.017
 H         -0.280 -0.200 -0.035   -0.009  0.001  0.006    0.059 -0.047 -0.027
 C          0.036 -0.027 -0.007    0.058  0.006  0.010   -0.004 -0.006  0.033
 H         -0.099  0.078 -0.022   -0.280  0.295 -0.092    0.030 -0.002 -0.032
 H         -0.182  0.169 -0.019    0.148 -0.145  0.008   -0.098  0.023  0.026
 C         -0.038  0.012 -0.030    0.000  0.016  0.003   -0.026  0.004 -0.004
 H          0.038 -0.028 -0.219    0.108  0.042  0.010    0.045 -0.008 -0.095
 C          0.006  0.009  0.006    0.012 -0.010  0.003    0.004  0.001  0.000
 H          0.002  0.004 -0.005    0.013  0.006 -0.006    0.007  0.013  0.008
 H         -0.002  0.017  0.005   -0.022  0.014 -0.001   -0.009  0.007 -0.001
 H          0.008  0.011  0.008   -0.048 -0.027 -0.028   -0.003  0.003  0.007
 C          0.028 -0.026  0.010   -0.005 -0.005  0.004    0.014 -0.009  0.003
 H         -0.066  0.046  0.025    0.012  0.009 -0.028   -0.030  0.024  0.009
 H         -0.079 -0.005  0.103    0.006 -0.003  0.004   -0.043 -0.006  0.032
 H          0.026  0.027 -0.063   -0.004  0.010 -0.015    0.010  0.003 -0.029
 H         -0.154 -0.093 -0.113    0.061  0.034  0.047    0.145  0.101  0.132
 TransDip  -0.042 -0.008 -0.049    0.059 -0.057  0.065    0.037  0.043  0.031

 Mode:                49                     50                     51
 Frequency:      1306.95                1323.37                1342.52
 Force Cnst:      1.3752                 1.2679                 1.2685
 Red. Mass:       1.3665                 1.2288                 1.1946
 IR Active:          YES                    YES                    YES
 IR Intens:        8.231                  0.590                  3.592
 Raman Active:       YES                    YES                    YES
               X      Y      Z        X      Y      Z        X      Y      Z
 C          0.033 -0.062 -0.007   -0.023  0.033  0.046   -0.069 -0.019  0.004
 H         -0.057  0.497 -0.021    0.281 -0.265  0.073    0.561  0.319  0.042
 C         -0.015 -0.010 -0.040    0.002 -0.006 -0.010   -0.012 -0.030 -0.068
 H         -0.130  0.233 -0.066   -0.125 -0.065 -0.015    0.016 -0.039 -0.069
 O          0.016 -0.003  0.028    0.002  0.001  0.003    0.016 -0.001  0.016
 H         -0.107  0.138 -0.107   -0.028  0.037 -0.032   -0.108  0.135 -0.107
 C          0.063 -0.030  0.020    0.024 -0.008 -0.008   -0.011  0.023  0.009
 H         -0.127  0.072  0.006   -0.067  0.056 -0.011   -0.162  0.097 -0.003
 H         -0.281  0.245 -0.062   -0.067  0.049  0.001    0.263 -0.154 -0.030
 C         -0.044 -0.048 -0.011   -0.064 -0.020  0.030    0.018  0.000  0.022
 H          0.106  0.304 -0.016    0.460  0.234  0.037   -0.022 -0.064  0.025
 C         -0.016  0.007  0.003   -0.013 -0.007  0.022    0.007  0.010 -0.009
 O          0.004 -0.004 -0.004    0.000 -0.007 -0.009    0.002 -0.002  0.006
 H          0.056  0.032  0.005    0.172  0.046 -0.005   -0.044  0.004  0.022
 H          0.132  0.048  0.013    0.105  0.080  0.031   -0.055 -0.039 -0.012
 C         -0.032 -0.005 -0.046   -0.022 -0.035 -0.047    0.010  0.006  0.012
 H         -0.016  0.045  0.049    0.337  0.135  0.019    0.065  0.023  0.005
 H          0.389  0.080 -0.020   -0.071 -0.105 -0.046   -0.173 -0.044  0.005
 C          0.017  0.005  0.069   -0.021  0.038 -0.030   -0.003  0.009 -0.011
 H          0.045  0.053 -0.083    0.371 -0.253 -0.008   -0.105  0.066  0.022
 H         -0.216  0.021  0.050   -0.142  0.184 -0.040    0.153 -0.120 -0.001
 C         -0.065  0.017  0.006    0.040 -0.012 -0.005   -0.027 -0.017 -0.014
 H          0.214  0.056 -0.068   -0.134 -0.001  0.161    0.309  0.166  0.346
 C          0.023 -0.014  0.000   -0.019 -0.005 -0.002    0.013 -0.033  0.007
 H          0.039  0.056  0.029   -0.009  0.025  0.002    0.041  0.074  0.037
 H         -0.050  0.034 -0.007    0.047  0.006  0.011    0.014  0.074  0.023
 H         -0.066 -0.027 -0.006    0.058  0.011  0.008   -0.054 -0.047 -0.023
 C          0.024 -0.012 -0.001   -0.016  0.017 -0.005   -0.007  0.025  0.005
 H         -0.049  0.045  0.008    0.034 -0.037  0.005    0.042 -0.024  0.003
 H         -0.077 -0.010  0.042    0.050  0.009 -0.045    0.024 -0.008 -0.097
 H          0.014 -0.003 -0.049   -0.012 -0.016  0.054   -0.029 -0.046 -0.021
 H          0.012 -0.005 -0.011    0.025  0.008  0.012   -0.056 -0.030 -0.031
 TransDip  -0.073  0.049 -0.027    0.024  0.005 -0.002   -0.021  0.051 -0.025

 Mode:                52                     53                     54
 Frequency:      1357.17                1370.63                1373.95
 Force Cnst:      1.5007                 1.4421                 1.5021
 Red. Mass:       1.3829                 1.3029                 1.3505
 IR Active:          YES                    YES                    YES
 IR Intens:        1.449                  7.345                  4.324
 Raman Active:       YES                    YES                    YES
               X      Y      Z        X      Y      Z        X      Y      Z
 C          0.047  0.002 -0.022    0.022  0.027  0.002   -0.017 -0.058 -0.009
 H         -0.096  0.076 -0.034   -0.030 -0.127  0.001    0.035  0.185 -0.008
 C          0.051  0.019  0.023   -0.060  0.047  0.001    0.013 -0.031 -0.003
 H         -0.317  0.010 -0.005    0.477 -0.409  0.081   -0.123  0.234 -0.034
 O         -0.011 -0.002 -0.003   -0.003 -0.001 -0.025    0.010  0.002  0.015
 H          0.070 -0.088  0.069    0.054 -0.072  0.053   -0.061  0.079 -0.054
 C         -0.025 -0.002 -0.024    0.006  0.011  0.045   -0.016  0.039  0.008
 H          0.176 -0.065 -0.011   -0.037 -0.063  0.039    0.128 -0.159  0.013
 H         -0.092  0.020  0.036    0.017  0.056 -0.052   -0.010  0.035 -0.002
 C          0.002 -0.002  0.003    0.035 -0.076 -0.010   -0.019 -0.088  0.003
 H          0.013  0.008  0.005   -0.158  0.386 -0.021    0.044  0.435 -0.003
 C          0.004  0.004 -0.002    0.004  0.056 -0.036   -0.010  0.039 -0.021
 O          0.001 -0.002  0.005    0.019 -0.013  0.036    0.017 -0.013  0.023
 H          0.021  0.011 -0.001    0.030  0.116  0.086    0.104  0.110  0.054
 H         -0.047 -0.038 -0.007   -0.244 -0.210 -0.056   -0.075 -0.121 -0.027
 C          0.009 -0.027  0.018   -0.032  0.005 -0.012    0.068  0.043 -0.001
 H          0.233  0.042 -0.022    0.145  0.077  0.001   -0.048  0.010  0.023
 H         -0.164 -0.009  0.003    0.083 -0.026 -0.003   -0.370 -0.160 -0.013
 C         -0.105  0.081 -0.012   -0.003 -0.006 -0.003   -0.014  0.006 -0.007
 H          0.300 -0.235  0.039    0.081 -0.067  0.000   -0.167  0.128 -0.028
 H          0.467 -0.359  0.022   -0.047  0.063 -0.005    0.179 -0.086  0.002
 C         -0.073 -0.003  0.032   -0.032 -0.002  0.003    0.060  0.019  0.021
 H          0.366  0.021 -0.205    0.203  0.044 -0.022   -0.410 -0.134 -0.132
 C          0.014 -0.012 -0.008    0.009 -0.008  0.002   -0.008  0.031 -0.003
 H          0.032  0.055  0.033    0.013  0.022 -0.002   -0.045 -0.115 -0.033
 H         -0.041  0.044 -0.009   -0.027  0.024 -0.000   -0.012 -0.105 -0.022
 H         -0.027 -0.003  0.043   -0.029 -0.014 -0.001   -0.002  0.021 -0.024
 C          0.021 -0.019 -0.001    0.009 -0.003  0.009   -0.018 -0.007  0.004
 H         -0.055  0.047 -0.000   -0.001  0.032 -0.025    0.049 -0.016 -0.048
 H         -0.040 -0.011  0.034   -0.039 -0.021 -0.024    0.083  0.004 -0.010
 H          0.024  0.041 -0.061   -0.005 -0.016 -0.047   -0.002  0.049 -0.021
 H         -0.026 -0.021 -0.025   -0.238 -0.170 -0.197   -0.179 -0.130 -0.150
 TransDip   0.018 -0.028  0.020   -0.079  0.003 -0.035   -0.028 -0.056 -0.022

 Mode:                55                     56                     57
 Frequency:      1382.30                1386.68                1392.72
 Force Cnst:      1.5158                 1.5495                 1.5860
 Red. Mass:       1.3465                 1.3677                 1.3878
 IR Active:          YES                    YES                    YES
 IR Intens:        5.285                  1.329                  0.697
 Raman Active:       YES                    YES                    YES
               X      Y      Z        X      Y      Z        X      Y      Z
 C         -0.007  0.042  0.007   -0.017 -0.046  0.016   -0.039  0.002  0.001
 H         -0.181 -0.183 -0.004    0.020  0.154  0.019    0.244 -0.017  0.026
 C          0.068 -0.004  0.034    0.041 -0.013 -0.001    0.026 -0.002 -0.004
 H         -0.331  0.135 -0.003   -0.266  0.073 -0.033   -0.102 -0.025 -0.009
 O         -0.011 -0.004 -0.001    0.002  0.002  0.007    0.000 -0.001 -0.000
 H          0.062 -0.080  0.061   -0.022  0.030 -0.019    0.000 -0.005  0.008
 C         -0.043  0.030 -0.011   -0.047  0.016 -0.017   -0.060  0.039  0.007
 H          0.263 -0.204  0.007    0.172 -0.050 -0.009    0.173 -0.103  0.019
 H         -0.064  0.022  0.037    0.126 -0.114  0.008    0.143 -0.085 -0.021
 C          0.017 -0.054 -0.007    0.044  0.029 -0.027    0.104 -0.058  0.024
 H         -0.091  0.273 -0.016   -0.063 -0.212 -0.028   -0.406  0.277  0.011
 C         -0.014  0.008 -0.004    0.029  0.037 -0.015   -0.040 -0.020  0.002
 O          0.004 -0.000  0.002    0.010 -0.011  0.032   -0.011  0.015 -0.028
 H         -0.010  0.006 -0.013    0.069  0.084  0.059   -0.236 -0.136 -0.093
 H          0.067 -0.021  0.001   -0.407 -0.205 -0.054    0.436  0.121  0.042
 C          0.014  0.032 -0.007   -0.103 -0.048  0.006   -0.067 -0.009 -0.008
 H         -0.084 -0.004  0.001    0.269  0.087 -0.018    0.275  0.120 -0.005
 H         -0.052 -0.078 -0.003    0.425  0.184  0.019    0.144 -0.005  0.007
 C          0.031 -0.040 -0.002    0.023  0.032  0.012    0.024  0.002 -0.006
 H         -0.138  0.080  0.002    0.098 -0.009 -0.016    0.014  0.004  0.003
 H         -0.123  0.115 -0.009   -0.097 -0.011  0.002   -0.099  0.054 -0.013
 C         -0.031 -0.035 -0.082    0.041  0.008 -0.012    0.008  0.013  0.050
 H          0.240  0.193  0.463   -0.286 -0.041  0.067   -0.012 -0.084 -0.250
 C         -0.001 -0.038  0.012   -0.023 -0.004 -0.010   -0.001  0.012 -0.012
 H          0.047  0.143  0.033    0.002  0.049  0.044   -0.012 -0.056  0.023
 H          0.079  0.146  0.049    0.085  0.021  0.014   -0.013 -0.046 -0.019
 H          0.051 -0.020  0.019    0.095  0.029  0.036   -0.024  0.013  0.018
 C          0.014  0.031 -0.031   -0.006  0.006 -0.021   -0.006 -0.018  0.012
 H         -0.100 -0.072  0.201   -0.030 -0.046  0.068    0.039  0.043 -0.100
 H         -0.087  0.052  0.089    0.010  0.037  0.069    0.045 -0.027 -0.046
 H          0.007 -0.092  0.190    0.012 -0.001  0.111    0.003  0.055 -0.085
 H         -0.020 -0.014 -0.020   -0.188 -0.132 -0.149    0.168  0.128  0.140
 TransDip   0.028 -0.068  0.007    0.008 -0.030  0.020    0.025 -0.010  0.002

 Mode:                58                     59                     60
 Frequency:      1396.30                1404.57                1418.47
 Force Cnst:      1.5472                 1.4952                 1.5084
 Red. Mass:       1.3469                 1.2863                 1.2724
 IR Active:          YES                    YES                    YES
 IR Intens:        1.543                 10.122                 32.087
 Raman Active:       YES                    YES                    YES
               X      Y      Z        X      Y      Z        X      Y      Z
 C          0.043 -0.092  0.015   -0.012  0.004 -0.017    0.010  0.009 -0.001
 H         -0.293  0.294 -0.016    0.142 -0.017 -0.007   -0.033 -0.020 -0.004
 C         -0.028  0.046 -0.007   -0.022 -0.005 -0.007   -0.009 -0.011 -0.006
 H          0.218 -0.261  0.036    0.137  0.017  0.003    0.046  0.047 -0.007
 O          0.000  0.003 -0.011    0.003 -0.000  0.002    0.001  0.001  0.003
 H          0.013 -0.016  0.015   -0.015  0.018 -0.014   -0.016  0.021 -0.016
 C          0.011 -0.016  0.016    0.012 -0.002  0.009   -0.008 -0.006  0.002
 H         -0.087  0.072  0.011   -0.064  0.032  0.004   -0.033 -0.002  0.003
 H         -0.029  0.038 -0.029    0.010  0.010 -0.017    0.075 -0.080  0.032
 C          0.028 -0.015  0.017   -0.008 -0.004  0.003    0.046  0.056  0.007
 H         -0.140  0.080  0.016    0.014  0.019  0.004   -0.181 -0.126  0.002
 C         -0.019 -0.018  0.004   -0.003 -0.001 -0.000   -0.126 -0.001 -0.017
 O         -0.008  0.009 -0.018    0.000 -0.000 -0.001    0.018 -0.029  0.011
 H         -0.115 -0.076 -0.044    0.006  0.003  0.003    0.708  0.322  0.027
 H          0.246  0.097  0.028    0.030  0.016  0.003    0.462  0.050  0.024
 C         -0.007 -0.016  0.005    0.018  0.011  0.002   -0.002 -0.011  0.005
 H          0.169  0.063  0.028   -0.053 -0.017  0.000   -0.045 -0.025  0.000
 H         -0.074  0.032  0.001   -0.072 -0.031 -0.001    0.016  0.038  0.006
 C         -0.040  0.055 -0.000    0.002 -0.010 -0.002   -0.004  0.001 -0.003
 H          0.064 -0.020  0.003   -0.067  0.040 -0.003    0.009 -0.027  0.037
 H          0.216 -0.203  0.012    0.026 -0.003 -0.001    0.001 -0.036 -0.001
 C          0.040  0.002 -0.075    0.007  0.021  0.064   -0.004 -0.003 -0.002
 H         -0.377  0.047  0.377    0.013 -0.085 -0.284    0.024  0.006  0.006
 C         -0.017 -0.012  0.010   -0.067 -0.058 -0.081    0.002  0.001  0.003
 H          0.006  0.089 -0.013    0.085  0.264  0.360   -0.002 -0.005 -0.014
 H          0.070  0.043  0.028    0.342  0.302  0.052   -0.013 -0.007 -0.001
 H          0.100  0.005 -0.017    0.279  0.122  0.371   -0.007 -0.004 -0.011
 C         -0.004  0.027 -0.022    0.013 -0.019 -0.063    0.002  0.001 -0.003
 H         -0.039 -0.090  0.149   -0.156 -0.046  0.150   -0.011 -0.003  0.014
 H         -0.023  0.055  0.084   -0.055  0.077  0.248   -0.014  0.004  0.014
 H         -0.004 -0.063  0.155    0.063  0.033  0.224    0.002 -0.009  0.016
 H          0.118  0.084  0.093    0.005  0.003  0.004   -0.174 -0.143 -0.154
 TransDip   0.008  0.035 -0.016    0.001  0.052  0.087   -0.152 -0.079 -0.059

 Mode:                61                     62                     63
 Frequency:      1424.06                1428.41                1488.30
 Force Cnst:      1.4926                 1.8097                 1.4285
 Red. Mass:       1.2492                 1.5054                 1.0946
 IR Active:          YES                    YES                    YES
 IR Intens:        8.219                  2.210                  1.026
 Raman Active:       YES                    YES                    YES
               X      Y      Z        X      Y      Z        X      Y      Z
 C         -0.005  0.022 -0.006    0.081  0.052 -0.003   -0.009 -0.018  0.002
 H          0.107 -0.060  0.006   -0.326 -0.187 -0.031    0.038  0.058  0.003
 C         -0.028 -0.032 -0.014   -0.096 -0.124 -0.013    0.010  0.025 -0.003
 H          0.122  0.112 -0.015    0.256  0.560 -0.043   -0.031 -0.076  0.002
 O          0.009  0.001  0.008    0.032  0.004  0.032   -0.003 -0.002 -0.003
 H         -0.051  0.065 -0.051   -0.200  0.252 -0.188    0.024 -0.033  0.028
 C          0.001  0.014  0.006   -0.001  0.055 -0.005    0.037  0.031 -0.032
 H         -0.051 -0.007  0.001   -0.088 -0.152 -0.012   -0.314 -0.384 -0.050
 H          0.087 -0.048  0.003    0.227 -0.172  0.109   -0.155 -0.081  0.459
 C          0.004 -0.003  0.005    0.021 -0.011  0.011    0.003  0.007 -0.001
 H         -0.004  0.011  0.006   -0.052  0.031  0.012   -0.019 -0.031 -0.001
 C          0.008  0.000  0.000    0.013  0.003 -0.001    0.002 -0.014 -0.011
 O         -0.002  0.002 -0.002   -0.004  0.004 -0.003   -0.000 -0.002 -0.002
 H         -0.059 -0.025 -0.001   -0.126 -0.051 -0.006   -0.005  0.050  0.150
 H         -0.015  0.002 -0.001   -0.017 -0.010 -0.003   -0.026  0.151 -0.009
 C         -0.006 -0.004  0.001   -0.021 -0.008 -0.001   -0.022  0.040  0.030
 H          0.050  0.009 -0.017    0.114  0.030 -0.023    0.080 -0.138 -0.425
 H         -0.004 -0.019  0.001    0.040 -0.021  0.002    0.178 -0.414  0.064
 C         -0.008  0.004 -0.004   -0.035  0.009  0.001   -0.002  0.003  0.006
 H          0.061 -0.045 -0.002    0.169 -0.112 -0.044    0.005  0.029 -0.056
 H          0.038 -0.002 -0.004    0.110  0.023  0.006    0.043  0.029  0.009
 C         -0.006 -0.003  0.029   -0.009 -0.010 -0.028    0.002  0.002 -0.001
 H          0.047 -0.036 -0.107    0.016  0.029  0.080   -0.018 -0.000  0.005
 C          0.043  0.047  0.032   -0.016 -0.017 -0.001    0.005 -0.000 -0.004
 H         -0.059 -0.241 -0.171    0.015  0.108  0.000   -0.005 -0.045  0.003
 H         -0.215 -0.212 -0.050    0.039  0.078  0.017   -0.006  0.045  0.001
 H         -0.225 -0.056 -0.180    0.108  0.019  0.048   -0.051  0.003  0.047
 C          0.031 -0.000 -0.108   -0.004  0.006  0.029   -0.006 -0.000 -0.002
 H         -0.268 -0.113  0.331    0.070  0.022 -0.067    0.016 -0.045  0.028
 H         -0.181  0.141  0.397    0.006 -0.035 -0.091    0.062  0.019  0.026
 H          0.084 -0.068  0.443   -0.032 -0.026 -0.105   -0.000  0.028 -0.027
 H          0.012  0.013  0.015    0.017  0.022  0.027    0.005  0.002  0.003
 TransDip  -0.071 -0.020  0.055   -0.022  0.024 -0.034   -0.007 -0.031  0.008

 Mode:                64                     65                     66
 Frequency:      1489.72                1493.20                1497.47
 Force Cnst:      1.3685                 1.4234                 1.4254
 Red. Mass:       1.0466                 1.0836                 1.0788
 IR Active:          YES                    YES                    YES
 IR Intens:        1.243                  5.092                  1.561
 Raman Active:       YES                    YES                    YES
               X      Y      Z        X      Y      Z        X      Y      Z
 C          0.000  0.002  0.004    0.001  0.002 -0.002    0.007  0.003 -0.003
 H         -0.016  0.008  0.004    0.029 -0.012 -0.002   -0.006 -0.022 -0.001
 C          0.001 -0.002  0.000   -0.002  0.006 -0.002   -0.005 -0.013  0.002
 H         -0.000 -0.008  0.001   -0.003 -0.013 -0.002    0.002  0.038 -0.002
 O         -0.000  0.001 -0.000    0.000 -0.001 -0.000    0.002  0.001  0.002
 H         -0.000  0.001 -0.002    0.004 -0.007  0.008   -0.013  0.018 -0.014
 C         -0.007 -0.007  0.006    0.024  0.028 -0.022   -0.018 -0.016  0.015
 H          0.058  0.075  0.010   -0.211 -0.283 -0.036    0.163  0.195  0.025
 H          0.028  0.015 -0.087   -0.093 -0.064  0.322    0.069  0.048 -0.235
 C          0.001  0.002  0.000    0.002 -0.007 -0.004   -0.006 -0.007  0.004
 H         -0.007 -0.004  0.001    0.029  0.019 -0.006    0.006  0.027  0.002
 C         -0.001  0.001  0.000   -0.002  0.016  0.013    0.010 -0.029 -0.023
 O          0.000  0.000  0.000    0.000  0.002  0.001   -0.000 -0.004 -0.002
 H          0.006 -0.001 -0.011   -0.013 -0.059 -0.157   -0.024  0.101  0.322
 H          0.006 -0.010  0.001    0.015 -0.161  0.010   -0.077  0.322 -0.022
 C         -0.001 -0.003 -0.002    0.010 -0.022 -0.020   -0.004  0.030  0.013
 H         -0.006  0.004  0.020   -0.042  0.094  0.260    0.042 -0.066 -0.230
 H          0.006  0.023 -0.002   -0.095  0.252 -0.042    0.058 -0.244  0.032
 C         -0.006 -0.010  0.009    0.034  0.033 -0.031    0.020  0.027 -0.022
 H          0.033  0.020 -0.110   -0.110 -0.101  0.455   -0.084 -0.058  0.313
 H          0.055  0.104  0.013   -0.321 -0.369 -0.051   -0.191 -0.266 -0.034
 C         -0.001 -0.005 -0.004   -0.001  0.004  0.009    0.004  0.005  0.015
 H         -0.006 -0.013 -0.025   -0.000 -0.011 -0.042   -0.020 -0.023 -0.057
 C          0.034 -0.023 -0.006    0.003 -0.007  0.002   -0.005 -0.015  0.013
 H         -0.046 -0.108 -0.289   -0.003  0.039 -0.082    0.005  0.194 -0.201
 H         -0.313  0.410 -0.019   -0.085  0.045 -0.010   -0.180  0.007 -0.023
 H         -0.122  0.065  0.394    0.039  0.014  0.044    0.211  0.024 -0.003
 C         -0.033  0.012 -0.012   -0.004  0.009 -0.004    0.009  0.016  0.000
 H          0.210 -0.344  0.146    0.107 -0.095 -0.006    0.134 -0.025 -0.093
 H          0.317  0.139  0.238   -0.008  0.039  0.097   -0.196  0.008  0.074
 H         -0.047  0.021 -0.221   -0.038 -0.102 -0.059   -0.064 -0.252 -0.014
 H         -0.002 -0.001 -0.002    0.009  0.010  0.010   -0.008 -0.010 -0.010
 TransDip   0.001  0.015 -0.032   -0.023 -0.017  0.066   -0.016 -0.022 -0.029

 Mode:                67                     68                     69
 Frequency:      1501.02                1504.66                1510.34
 Force Cnst:      1.4166                 1.4516                 1.4050
 Red. Mass:       1.0672                 1.0882                 1.0454
 IR Active:          YES                    YES                    YES
 IR Intens:        2.799                  5.434                  7.479
 Raman Active:       YES                    YES                    YES
               X      Y      Z        X      Y      Z        X      Y      Z
 C          0.018  0.008  0.002   -0.011 -0.001 -0.000    0.001  0.001 -0.002
 H         -0.080 -0.023 -0.006    0.043  0.006  0.003    0.026  0.003  0.001
 C         -0.009 -0.011  0.001    0.007  0.009  0.000   -0.002 -0.000 -0.003
 H          0.036  0.038 -0.000   -0.026 -0.025  0.001    0.026 -0.001 -0.001
 O          0.002  0.001  0.002   -0.001 -0.001 -0.001    0.000 -0.000  0.000
 H         -0.012  0.017 -0.014    0.009 -0.013  0.011   -0.002  0.002 -0.002
 C         -0.009 -0.003  0.007    0.005  0.019 -0.012    0.001 -0.000  0.002
 H          0.063  0.068  0.010   -0.082 -0.160 -0.020   -0.014  0.002  0.001
 H          0.038  0.013 -0.091   -0.046 -0.035  0.169    0.001  0.001 -0.000
 C          0.000 -0.007  0.002    0.018 -0.009 -0.003   -0.001 -0.001 -0.000
 H         -0.003  0.028 -0.000   -0.066  0.021 -0.005    0.004  0.003 -0.000
 C          0.009 -0.023 -0.018    0.013 -0.043 -0.036   -0.001  0.002  0.002
 O         -0.001 -0.003 -0.002   -0.001 -0.006 -0.003    0.000  0.000  0.000
 H         -0.029  0.078  0.260   -0.052  0.151  0.492    0.001 -0.008 -0.025
 H         -0.068  0.257 -0.018   -0.123  0.480 -0.036    0.006 -0.025  0.002
 C         -0.000  0.001 -0.005    0.011 -0.039 -0.021    0.000  0.006  0.001
 H          0.008  0.012  0.010   -0.049  0.117  0.358   -0.006 -0.008 -0.024
 H         -0.000  0.003 -0.005   -0.117  0.363 -0.051    0.012 -0.028  0.004
 C          0.015  0.022 -0.015   -0.009 -0.018  0.011    0.005  0.000 -0.002
 H         -0.025 -0.078  0.251    0.032  0.038 -0.173   -0.038  0.008  0.046
 H         -0.180 -0.205 -0.026    0.104  0.152  0.017   -0.047 -0.030 -0.005
 C         -0.018 -0.003 -0.025    0.007 -0.002  0.007   -0.017 -0.020  0.012
 H          0.038  0.040  0.070   -0.006 -0.012 -0.012    0.018 -0.019  0.006
 C          0.005  0.024 -0.019    0.001 -0.007  0.004   -0.006 -0.013  0.029
 H         -0.003 -0.278  0.324   -0.003  0.056 -0.097    0.028  0.353 -0.270
 H          0.292 -0.036  0.038   -0.091  0.033 -0.011   -0.244 -0.119 -0.040
 H         -0.309 -0.040 -0.023    0.065  0.014  0.031    0.374  0.019 -0.127
 C         -0.023 -0.017 -0.002    0.006 -0.002  0.000   -0.013 -0.033 -0.010
 H         -0.076 -0.107  0.168   -0.040  0.067 -0.030   -0.280  0.045  0.197
 H          0.369  0.045  0.006   -0.069 -0.027 -0.045    0.383 -0.009 -0.132
 H          0.057  0.321 -0.091    0.009 -0.013  0.054    0.135  0.502  0.031
 H         -0.004 -0.007 -0.006   -0.005 -0.011 -0.010    0.001  0.001  0.001
 TransDip   0.001 -0.017  0.051   -0.051  0.037  0.039    0.020  0.081 -0.026

 Mode:                70                     71                     72
 Frequency:      1512.82                2975.58                2983.29
 Force Cnst:      1.4215                 5.6354                 5.6122
 Red. Mass:       1.0542                 1.0803                 1.0703
 IR Active:          YES                    YES                    YES
 IR Intens:        8.704                 12.032                 23.500
 Raman Active:       YES                    YES                    YES
               X      Y      Z        X      Y      Z        X      Y      Z
 C         -0.004  0.000  0.003   -0.002  0.000  0.030    0.000 -0.000 -0.004
 H         -0.014  0.007  0.002    0.029 -0.003 -0.372   -0.004  0.001  0.046
 C         -0.002 -0.004 -0.002    0.006 -0.008 -0.073   -0.001  0.000  0.006
 H          0.008  0.015 -0.004   -0.068  0.067  0.898    0.005 -0.005 -0.069
 O          0.001  0.000  0.001   -0.000  0.002 -0.000    0.000 -0.000  0.000
 H         -0.007  0.009 -0.006   -0.004  0.003 -0.002   -0.000  0.000  0.000
 C         -0.001 -0.001  0.002    0.004  0.006  0.009   -0.002 -0.003 -0.000
 H          0.007  0.018  0.002    0.005  0.005 -0.076    0.003 -0.003 -0.013
 H          0.013  0.001 -0.022   -0.054 -0.082 -0.037    0.028  0.040  0.019
 C         -0.003 -0.001  0.001    0.000  0.000  0.008   -0.001  0.001  0.020
 H          0.012  0.003  0.000    0.002 -0.003 -0.095    0.004 -0.003 -0.256
 C          0.000  0.002  0.002    0.001 -0.001 -0.005    0.013 -0.013 -0.069
 O          0.000  0.000  0.000   -0.000 -0.000 -0.000   -0.001 -0.001 -0.000
 H         -0.000 -0.007 -0.019   -0.003  0.011 -0.006   -0.059  0.178 -0.086
 H          0.002 -0.019  0.002   -0.006 -0.000  0.071   -0.068 -0.004  0.918
 C         -0.000  0.004  0.002    0.000 -0.001 -0.003   -0.003  0.006  0.010
 H          0.012 -0.009 -0.038   -0.001  0.006 -0.004    0.027 -0.066  0.033
 H          0.007 -0.039  0.005   -0.002  0.003  0.041    0.010 -0.008 -0.149
 C          0.007  0.013 -0.009   -0.001 -0.001  0.001    0.000  0.000 -0.002
 H         -0.021 -0.032  0.124    0.012  0.012  0.008    0.000  0.001 -0.001
 H         -0.071 -0.110 -0.014    0.001 -0.001 -0.010   -0.002 -0.001  0.030
 C          0.036 -0.014 -0.016   -0.000  0.001 -0.000    0.000 -0.000 -0.000
 H         -0.074 -0.016  0.068    0.003 -0.017  0.005   -0.000  0.001 -0.000
 C          0.024 -0.013 -0.014   -0.000 -0.000 -0.001    0.000  0.000  0.000
 H         -0.055 -0.223 -0.153    0.006 -0.002 -0.002   -0.001  0.000  0.000
 H         -0.162  0.379  0.001   -0.003 -0.002  0.011    0.001  0.000 -0.003
 H         -0.212  0.051  0.372   -0.002  0.008 -0.002    0.000 -0.002  0.001
 C          0.021 -0.022  0.015    0.002  0.002  0.003   -0.000 -0.000 -0.000
 H         -0.311  0.381 -0.095   -0.032 -0.037 -0.035    0.003  0.003  0.003
 H         -0.178 -0.156 -0.317   -0.002  0.021 -0.006    0.000 -0.001  0.000
 H          0.095  0.159  0.267    0.020 -0.004 -0.001   -0.002  0.000  0.000
 H          0.000  0.001  0.001   -0.001 -0.000  0.000   -0.004 -0.001  0.000
 TransDip  -0.078  0.050  0.017    0.015  0.032 -0.105    0.007 -0.081 -0.133

 Mode:                73                     74                     75
 Frequency:      2992.42                2995.26                2997.61
 Force Cnst:      5.6513                 5.6577                 5.6642
 Red. Mass:       1.0712                 1.0703                 1.0699
 IR Active:          YES                    YES                    YES
 IR Intens:       19.364                 26.967                 30.627
 Raman Active:       YES                    YES                    YES
               X      Y      Z        X      Y      Z        X      Y      Z
 C          0.004 -0.000 -0.053   -0.002  0.001  0.029    0.003 -0.001 -0.038
 H         -0.047  0.008  0.646    0.026 -0.007 -0.349   -0.034  0.006  0.461
 C          0.002 -0.003 -0.023   -0.001  0.001  0.016    0.000  0.000 -0.010
 H         -0.021  0.022  0.273    0.013 -0.013 -0.181   -0.007  0.007  0.111
 O         -0.000  0.001 -0.000    0.000 -0.000 -0.000    0.000 -0.000  0.000
 H         -0.002  0.003  0.001   -0.001  0.002  0.000    0.001 -0.003  0.000
 C         -0.021 -0.027  0.028   -0.018 -0.025  0.001    0.023  0.030 -0.019
 H          0.022  0.003 -0.503    0.007 -0.004 -0.154   -0.022 -0.000  0.409
 H          0.222  0.318  0.163    0.212  0.300  0.146   -0.252 -0.365 -0.179
 C         -0.000  0.000 -0.005   -0.001  0.000  0.031   -0.000  0.001  0.032
 H         -0.000 -0.000  0.062    0.008 -0.005 -0.377    0.007 -0.006 -0.393
 C         -0.000 -0.001  0.000   -0.001  0.002 -0.001   -0.000  0.003  0.000
 O          0.000  0.000  0.000   -0.000  0.000 -0.000   -0.000 -0.000 -0.000
 H          0.000  0.004 -0.003    0.009 -0.030  0.011    0.007 -0.027  0.011
 H          0.001 -0.001 -0.001   -0.002  0.000  0.010   -0.002  0.001 -0.007
 C          0.002 -0.002 -0.007    0.010 -0.021 -0.046    0.005 -0.010 -0.029
 H         -0.012  0.023 -0.013   -0.081  0.212 -0.111   -0.031  0.084 -0.044
 H         -0.008  0.006  0.098   -0.041  0.042  0.666   -0.026  0.027  0.396
 C         -0.002 -0.001  0.017    0.002  0.003 -0.001   -0.001  0.001  0.016
 H          0.009  0.016  0.012   -0.021 -0.037 -0.018   -0.006 -0.009 -0.001
 H          0.016  0.001 -0.221   -0.001  0.003  0.022    0.016  0.002 -0.202
 C          0.001 -0.003 -0.000   -0.000  0.002 -0.000    0.001 -0.003  0.000
 H         -0.005  0.032 -0.010    0.004 -0.022  0.007   -0.006  0.036 -0.011
 C          0.000  0.001  0.003   -0.000 -0.001 -0.002    0.001  0.001  0.003
 H         -0.014  0.003  0.004    0.012 -0.003 -0.003   -0.020  0.005  0.005
 H          0.010  0.006 -0.042   -0.006 -0.004  0.028    0.009  0.006 -0.041
 H          0.004 -0.025  0.007   -0.004  0.024 -0.007    0.004 -0.027  0.007
 C          0.001  0.002 -0.001   -0.001 -0.001 -0.000    0.001  0.002 -0.002
 H          0.000  0.000 -0.001    0.005  0.006  0.006    0.006  0.007  0.006
 H          0.005 -0.034  0.012   -0.002  0.009 -0.003    0.005 -0.037  0.013
 H         -0.015  0.005  0.002    0.004 -0.002 -0.001   -0.020  0.006  0.002
 H          0.001  0.001 -0.000    0.002  0.001 -0.001   -0.001 -0.001  0.000
 TransDip  -0.043 -0.098 -0.092   -0.023 -0.158  0.048    0.117  0.076 -0.109

 Mode:                76                     77                     78
 Frequency:      3007.51                3015.70                3016.58
 Force Cnst:      5.7390                 5.6097                 5.6384
 Red. Mass:       1.0769                 1.0469                 1.0517
 IR Active:          YES                    YES                    YES
 IR Intens:       35.435                 18.706                 28.213
 Raman Active:       YES                    YES                    YES
               X      Y      Z        X      Y      Z        X      Y      Z
 C         -0.001  0.000  0.006    0.001  0.000 -0.010    0.002 -0.000 -0.018
 H          0.006 -0.002 -0.071   -0.008  0.001  0.115   -0.017  0.003  0.216
 C          0.000  0.001  0.004    0.000 -0.000 -0.003    0.000 -0.001 -0.006
 H          0.002 -0.004 -0.041   -0.001  0.004  0.030   -0.004  0.007  0.069
 O         -0.000 -0.000  0.000    0.000  0.000  0.000    0.000  0.000  0.000
 H          0.002 -0.002 -0.000   -0.000 -0.000 -0.000   -0.000 -0.000 -0.000
 C          0.012  0.019  0.016    0.002  0.003  0.005    0.003  0.005  0.007
 H          0.012  0.003 -0.096    0.003  0.001 -0.043    0.003  0.002 -0.057
 H         -0.160 -0.224 -0.105   -0.026 -0.037 -0.017   -0.043 -0.062 -0.028
 C          0.001 -0.001 -0.059    0.000 -0.000 -0.002    0.000 -0.000 -0.000
 H         -0.015  0.011  0.710   -0.000  0.001  0.032    0.000  0.001  0.004
 C          0.006 -0.009 -0.020    0.000  0.000 -0.001   -0.000  0.001 -0.001
 O         -0.000 -0.000  0.000    0.000 -0.000  0.000    0.000 -0.000  0.000
 H         -0.037  0.109 -0.047    0.001 -0.004  0.001    0.003 -0.010  0.004
 H         -0.024 -0.003  0.283   -0.002 -0.000  0.015   -0.001 -0.000  0.006
 C          0.011 -0.024 -0.023    0.006 -0.015  0.003    0.006 -0.015  0.006
 H         -0.104  0.262 -0.128   -0.066  0.176 -0.081   -0.069  0.186 -0.085
 H         -0.020  0.025  0.403   -0.002 -0.001  0.040   -0.000 -0.004  0.013
 C         -0.001  0.000  0.014    0.011  0.012 -0.036    0.017  0.020 -0.036
 H         -0.001 -0.005  0.002   -0.096 -0.134 -0.072   -0.167 -0.234 -0.120
 H          0.009  0.003 -0.170   -0.032 -0.005  0.501   -0.033 -0.004  0.548
 C         -0.000 -0.000  0.000   -0.000  0.000 -0.001   -0.000  0.003 -0.001
 H         -0.001  0.004 -0.002    0.001 -0.002  0.003    0.007 -0.039  0.011
 C         -0.000 -0.001 -0.001    0.017  0.021  0.018   -0.017 -0.026 -0.015
 H          0.005 -0.001 -0.001   -0.339  0.080  0.061    0.350 -0.084 -0.061
 H         -0.002 -0.002  0.010    0.077  0.049 -0.378   -0.071 -0.047  0.360
 H         -0.002  0.010 -0.003    0.069 -0.385  0.104   -0.076  0.436 -0.116
 C          0.000  0.001 -0.002   -0.004 -0.007  0.022    0.002 -0.004  0.004
 H          0.012  0.013  0.012   -0.136 -0.147 -0.127   -0.018 -0.021 -0.020
 H          0.004 -0.031  0.010   -0.041  0.291 -0.096   -0.010  0.072 -0.025
 H         -0.018  0.005  0.002    0.229 -0.063 -0.028    0.007 -0.003  0.000
 H         -0.002 -0.001  0.001   -0.000  0.000  0.000   -0.000  0.000  0.000
 TransDip   0.079 -0.064 -0.161    0.117  0.065  0.036    0.010 -0.050 -0.162

 Mode:                79                     80                     81
 Frequency:      3025.78                3037.10                3046.86
 Force Cnst:      5.6124                 5.9843                 5.9881
 Red. Mass:       1.0405                 1.1011                 1.0948
 IR Active:          YES                    YES                    YES
 IR Intens:       33.934                 51.246                 55.420
 Raman Active:       YES                    YES                    YES
               X      Y      Z        X      Y      Z        X      Y      Z
 C          0.001 -0.000  0.000    0.000  0.000 -0.006   -0.000  0.000  0.005
 H         -0.002  0.000  0.001   -0.004  0.004  0.073    0.004 -0.000 -0.065
 C         -0.000  0.001  0.004    0.001 -0.002 -0.016   -0.000  0.001  0.007
 H          0.004 -0.004 -0.053   -0.015  0.015  0.171    0.006 -0.007 -0.076
 O         -0.000 -0.000 -0.000    0.000  0.000  0.000   -0.000 -0.000 -0.000
 H          0.000  0.000  0.000   -0.002  0.004 -0.002    0.000 -0.001  0.001
 C         -0.001 -0.003 -0.007   -0.020 -0.033 -0.073    0.005  0.010  0.021
 H         -0.004 -0.002  0.065   -0.048 -0.021  0.690    0.014  0.008 -0.209
 H          0.021  0.032  0.014    0.293  0.417  0.186   -0.080 -0.117 -0.052
 C         -0.000  0.000 -0.003    0.000 -0.001 -0.018    0.000  0.000  0.019
 H         -0.001 -0.000  0.030   -0.002 -0.000  0.205    0.001 -0.004 -0.215
 C          0.000 -0.001 -0.000    0.001 -0.002 -0.004   -0.004  0.010 -0.002
 O         -0.000 -0.000  0.000   -0.000  0.000  0.000    0.000 -0.000 -0.000
 H         -0.004  0.014 -0.005   -0.007  0.018 -0.007    0.042 -0.125  0.050
 H         -0.001 -0.000  0.009   -0.006  0.001  0.057    0.003  0.002 -0.023
 C         -0.004  0.010 -0.008    0.009 -0.024  0.019    0.018 -0.049  0.054
 H          0.046 -0.125  0.057   -0.120  0.305 -0.136   -0.243  0.626 -0.278
 H         -0.003  0.006  0.043    0.010 -0.009 -0.090    0.027 -0.038 -0.371
 C         -0.008 -0.009  0.020    0.001  0.001  0.005   -0.010 -0.013  0.011
 H          0.075  0.104  0.054   -0.010 -0.014 -0.006    0.111  0.153  0.072
 H          0.018  0.003 -0.295    0.003 -0.000 -0.045    0.014  0.001 -0.200
 C         -0.001  0.003 -0.001   -0.000  0.000 -0.000    0.004 -0.020  0.006
 H          0.007 -0.032  0.011    0.002 -0.006  0.002   -0.053  0.241 -0.074
 C         -0.007 -0.009 -0.009   -0.000 -0.001  0.001   -0.005  0.008 -0.008
 H          0.135 -0.031 -0.024    0.003 -0.001 -0.000    0.061 -0.011 -0.013
 H         -0.033 -0.020  0.172    0.002  0.001 -0.008   -0.020 -0.009  0.090
 H         -0.028  0.161 -0.042   -0.001  0.007 -0.002    0.012 -0.073  0.018
 C         -0.013 -0.004  0.042    0.002  0.002 -0.001   -0.005  0.007  0.003
 H         -0.282 -0.306 -0.269   -0.002 -0.002 -0.003   -0.035 -0.035 -0.032
 H         -0.070  0.483 -0.161    0.004 -0.025  0.009    0.003 -0.029  0.011
 H          0.496 -0.130 -0.064   -0.020  0.006  0.003    0.094 -0.022 -0.013
 H          0.000 -0.000 -0.000    0.002 -0.001 -0.001   -0.001  0.002 -0.000
 TransDip  -0.125 -0.044  0.131   -0.012 -0.148 -0.174    0.019 -0.101  0.215

 Mode:                82                     83                     84
 Frequency:      3049.11                3066.19                3078.00
 Force Cnst:      5.9524                 6.0804                 6.1446
 Red. Mass:       1.0867                 1.0977                 1.1008
 IR Active:          YES                    YES                    YES
 IR Intens:        6.661                 44.662                 10.865
 Raman Active:       YES                    YES                    YES
               X      Y      Z        X      Y      Z        X      Y      Z
 C          0.001 -0.001  0.001   -0.000 -0.000 -0.009    0.000 -0.000 -0.003
 H          0.003 -0.000 -0.011   -0.006 -0.000  0.096   -0.001 -0.001  0.031
 C          0.000 -0.001 -0.002    0.000  0.000 -0.002    0.000  0.000 -0.001
 H         -0.002  0.003  0.024   -0.002  0.003  0.027   -0.000  0.002  0.013
 O         -0.001 -0.000  0.000    0.000 -0.000  0.000   -0.000 -0.000  0.000
 H         -0.001  0.001 -0.000   -0.000 -0.000 -0.000   -0.000 -0.000 -0.000
 C         -0.002 -0.004 -0.007   -0.000 -0.000 -0.003   -0.000 -0.000 -0.001
 H         -0.005 -0.003  0.067   -0.003 -0.001  0.033   -0.001 -0.000  0.009
 H          0.032  0.046  0.021    0.004  0.006  0.003    0.001  0.002  0.001
 C         -0.000 -0.000 -0.006    0.000  0.000 -0.003    0.000  0.000 -0.001
 H         -0.000  0.001  0.071    0.001  0.001  0.036    0.001  0.001  0.007
 C          0.001 -0.003  0.001    0.001 -0.002 -0.000    0.002 -0.006  0.003
 O         -0.000  0.000  0.000   -0.000 -0.000 -0.000   -0.000  0.000 -0.000
 H         -0.014  0.041 -0.016   -0.008  0.021 -0.009   -0.024  0.066 -0.026
 H         -0.001 -0.001  0.008   -0.002 -0.000  0.010    0.001 -0.001 -0.012
 C         -0.005  0.014 -0.017    0.000 -0.001 -0.011    0.000 -0.001 -0.004
 H          0.072 -0.184  0.082    0.002 -0.006  0.003   -0.001  0.003 -0.001
 H         -0.009  0.012  0.123   -0.010  0.010  0.123   -0.004  0.003  0.044
 C          0.002  0.003 -0.011   -0.035 -0.051 -0.052   -0.015 -0.022 -0.025
 H         -0.020 -0.027 -0.015    0.451  0.624  0.282    0.195  0.270  0.121
 H         -0.010 -0.002  0.140   -0.032 -0.016  0.338   -0.015 -0.007  0.178
 C          0.015 -0.066  0.021   -0.002  0.009 -0.003    0.002 -0.009  0.003
 H         -0.178  0.801 -0.245    0.024 -0.107  0.031   -0.022  0.107 -0.031
 C         -0.014  0.023 -0.015   -0.016  0.020 -0.012    0.042 -0.050  0.012
 H          0.167 -0.032 -0.035    0.192 -0.037 -0.036   -0.456  0.091  0.083
 H         -0.037 -0.014  0.157   -0.030 -0.010  0.132    0.030 -0.001 -0.097
 H          0.038 -0.227  0.058    0.028 -0.194  0.048   -0.077  0.505 -0.131
 C         -0.008  0.019  0.000    0.016 -0.017  0.001   -0.039  0.032 -0.008
 H         -0.047 -0.043 -0.041    0.017  0.011  0.013    0.025  0.047  0.034
 H          0.021 -0.153  0.053   -0.016  0.138 -0.049    0.038 -0.334  0.114
 H          0.122 -0.027 -0.015   -0.195  0.047  0.029    0.397 -0.098 -0.058
 H          0.000 -0.001  0.000    0.000 -0.001  0.000    0.001 -0.001  0.001
 TransDip  -0.017  0.027 -0.076   -0.091 -0.100 -0.166   -0.010 -0.102 -0.026

 Mode:                85                     86                     87
 Frequency:      3079.25                3081.42                3084.58
 Force Cnst:      6.1168                 6.1631                 6.1676
 Red. Mass:       1.0949                 1.1017                 1.1002
 IR Active:          YES                    YES                    YES
 IR Intens:       39.305                 35.793                 65.244
 Raman Active:       YES                    YES                    YES
               X      Y      Z        X      Y      Z        X      Y      Z
 C         -0.000  0.000  0.001    0.000  0.000 -0.003    0.000  0.000 -0.001
 H         -0.000  0.000 -0.007   -0.006  0.000  0.033   -0.001  0.000  0.013
 C         -0.000  0.000  0.001   -0.000 -0.000 -0.002    0.000 -0.000 -0.003
 H          0.002 -0.001 -0.012   -0.001  0.002  0.020   -0.002  0.002  0.032
 O          0.000 -0.000 -0.000    0.000  0.000  0.000    0.000  0.000  0.000
 H         -0.000 -0.000  0.000    0.000 -0.000 -0.000    0.000 -0.000 -0.000
 C          0.000  0.001  0.002   -0.000 -0.000 -0.001   -0.000 -0.000 -0.001
 H          0.000  0.002 -0.026   -0.001 -0.000  0.009   -0.001 -0.000  0.010
 H         -0.007 -0.011 -0.005    0.003  0.004  0.002    0.001  0.002  0.001
 C         -0.000 -0.001  0.010   -0.000  0.000 -0.001   -0.000 -0.000 -0.000
 H          0.003 -0.001 -0.103   -0.000 -0.000  0.008    0.000 -0.000  0.005
 C          0.025 -0.070  0.046   -0.001  0.003 -0.002    0.000  0.000 -0.000
 O         -0.001  0.001 -0.001    0.000 -0.000  0.000   -0.000 -0.000 -0.000
 H         -0.309  0.840 -0.332    0.014 -0.037  0.015    0.000 -0.000  0.000
 H          0.026 -0.009 -0.217   -0.001  0.000  0.010   -0.000 -0.000  0.002
 C          0.002 -0.007  0.007   -0.000  0.001 -0.001   -0.000  0.000 -0.000
 H         -0.032  0.091 -0.039    0.004 -0.011  0.005    0.001 -0.002  0.001
 H          0.003 -0.006 -0.051   -0.000  0.000  0.003   -0.000  0.000  0.004
 C          0.001  0.002  0.004    0.003  0.005  0.003    0.001  0.001 -0.000
 H         -0.015 -0.022 -0.010   -0.045 -0.061 -0.028   -0.014 -0.018 -0.008
 H          0.003  0.001 -0.033    0.002  0.001 -0.012   -0.000 -0.001  0.010
 C         -0.000  0.001 -0.000   -0.001  0.007 -0.004   -0.005  0.014 -0.005
 H          0.003 -0.016  0.005    0.018 -0.087  0.027    0.040 -0.173  0.052
 C         -0.001  0.005 -0.004    0.050  0.018 -0.073   -0.030  0.025  0.003
 H          0.011 -0.001 -0.003   -0.513  0.120  0.072    0.331 -0.067 -0.055
 H         -0.009 -0.004  0.043   -0.136 -0.085  0.749    0.002  0.010 -0.042
 H          0.008 -0.049  0.012    0.054 -0.247  0.048    0.032 -0.236  0.063
 C          0.002 -0.002  0.001   -0.011 -0.013 -0.005   -0.077 -0.014 -0.022
 H         -0.002 -0.003 -0.002    0.094  0.102  0.093    0.338  0.381  0.342
 H         -0.002  0.020 -0.007   -0.013  0.073 -0.025   -0.014 -0.043  0.011
 H         -0.019  0.005  0.003    0.048 -0.016 -0.007    0.601 -0.166 -0.095
 H          0.009 -0.010  0.009   -0.000  0.000 -0.000    0.000 -0.000 -0.000
 TransDip   0.071 -0.155  0.106    0.088  0.037 -0.166   -0.251  0.034 -0.050

 Mode:                88                     89                     90
 Frequency:      3090.20                3830.07                3850.27
 Force Cnst:      6.1856                 9.2189                 9.3153
 Red. Mass:       1.0994                 1.0666                 1.0665
 IR Active:          YES                    YES                    YES
 IR Intens:       57.567                 22.089                 23.018
 Raman Active:       YES                    YES                    YES
               X      Y      Z        X      Y      Z        X      Y      Z
 C          0.000 -0.000  0.001    0.000  0.000  0.000   -0.000  0.000  0.000
 H          0.002 -0.000 -0.015    0.000  0.001  0.000   -0.000  0.000  0.000
 C          0.000 -0.001 -0.002   -0.001 -0.000 -0.001   -0.000 -0.000 -0.000
 H         -0.002  0.001  0.024   -0.001  0.003  0.000   -0.000  0.000  0.000
 O         -0.000  0.000 -0.000   -0.034 -0.049 -0.019   -0.000 -0.000 -0.000
 H         -0.001  0.000 -0.001    0.551  0.771  0.312    0.004  0.005  0.002
 C         -0.000 -0.000 -0.001    0.000  0.001 -0.000   -0.000  0.000 -0.000
 H         -0.001 -0.000  0.005    0.000 -0.000  0.000    0.000  0.000  0.001
 H          0.004  0.005  0.002    0.001 -0.002 -0.001    0.002 -0.000 -0.001
 C          0.000 -0.000  0.000   -0.000 -0.000  0.000    0.000  0.000  0.000
 H         -0.000 -0.000 -0.002    0.000  0.000 -0.000   -0.000 -0.000 -0.000
 C          0.000 -0.001  0.001    0.000  0.000 -0.000    0.001 -0.001  0.002
 O          0.000  0.000  0.000   -0.000  0.000 -0.000    0.006 -0.055  0.029
 H         -0.004  0.009 -0.004   -0.000  0.000  0.000   -0.004  0.011 -0.006
 H          0.000 -0.000 -0.003   -0.000 -0.000  0.000    0.002  0.004 -0.002
 C          0.000 -0.001  0.001    0.000 -0.000  0.000    0.000 -0.000 -0.000
 H         -0.004  0.008 -0.003    0.000  0.000 -0.000   -0.000  0.000 -0.000
 H          0.001 -0.001 -0.010    0.000  0.000  0.000   -0.000  0.000  0.000
 C         -0.001 -0.002  0.004   -0.000  0.000 -0.000   -0.000  0.000  0.000
 H          0.015  0.021  0.011    0.000 -0.000  0.000    0.000  0.000  0.000
 H          0.003  0.001 -0.058   -0.000 -0.000  0.000    0.000 -0.000 -0.000
 C          0.006 -0.029  0.009    0.000  0.000 -0.000   -0.000  0.000 -0.000
 H         -0.071  0.328 -0.101    0.000  0.000 -0.000    0.000 -0.000  0.000
 C          0.014 -0.025  0.014   -0.000  0.000 -0.000   -0.000  0.000 -0.000
 H         -0.150  0.026  0.029    0.000 -0.000 -0.000    0.000 -0.000 -0.000
 H          0.028  0.010 -0.135   -0.000  0.000  0.000   -0.000  0.000  0.000
 H         -0.042  0.272 -0.065    0.000  0.000  0.000   -0.000 -0.000  0.000
 C         -0.003 -0.079 -0.008   -0.000 -0.000 -0.000   -0.000  0.000 -0.000
 H          0.299  0.309  0.294    0.000  0.000  0.000   -0.000  0.000 -0.000
 H         -0.089  0.616 -0.224   -0.000  0.000  0.000   -0.000 -0.000  0.000
 H         -0.172  0.025  0.024    0.000  0.000  0.000    0.000 -0.000 -0.000
 H          0.000 -0.000  0.000    0.001 -0.006  0.003   -0.114  0.872 -0.473
 TransDip   0.043 -0.237  0.028    0.035  0.144  0.028    0.044  0.141 -0.044

 STANDARD THERMODYNAMIC QUANTITIES AT   298.15 K  AND     1.00 ATM

   This Molecule has  0 Imaginary Frequencies
   Zero point vibrational energy:      182.522 kcal/mol

   Atom    1 Element C  Has Mass   12.00000
   Atom    2 Element H  Has Mass    1.00783
   Atom    3 Element C  Has Mass   12.00000
   Atom    4 Element H  Has Mass    1.00783
   Atom    5 Element O  Has Mass   15.99491
   Atom    6 Element H  Has Mass    1.00783
   Atom    7 Element C  Has Mass   12.00000
   Atom    8 Element H  Has Mass    1.00783
   Atom    9 Element H  Has Mass    1.00783
   Atom   10 Element C  Has Mass   12.00000
   Atom   11 Element H  Has Mass    1.00783
   Atom   12 Element C  Has Mass   12.00000
   Atom   13 Element O  Has Mass   15.99491
   Atom   14 Element H  Has Mass    1.00783
   Atom   15 Element H  Has Mass    1.00783
   Atom   16 Element C  Has Mass   12.00000
   Atom   17 Element H  Has Mass    1.00783
   Atom   18 Element H  Has Mass    1.00783
   Atom   19 Element C  Has Mass   12.00000
   Atom   20 Element H  Has Mass    1.00783
   Atom   21 Element H  Has Mass    1.00783
   Atom   22 Element C  Has Mass   12.00000
   Atom   23 Element H  Has Mass    1.00783
   Atom   24 Element C  Has Mass   12.00000
   Atom   25 Element H  Has Mass    1.00783
   Atom   26 Element H  Has Mass    1.00783
   Atom   27 Element H  Has Mass    1.00783
   Atom   28 Element C  Has Mass   12.00000
   Atom   29 Element H  Has Mass    1.00783
   Atom   30 Element H  Has Mass    1.00783
   Atom   31 Element H  Has Mass    1.00783
   Atom   32 Element H  Has Mass    1.00783
   Molecular Mass:   172.146420 amu
   Principal axes and moments of inertia in amu*Bohr^2:
                             1           2           3
    Eigenvalues --     1052.37488  3738.49811  4275.16920
          X               0.99994     0.00744    -0.00764
          Y              -0.00730     0.99980     0.01842
          Z               0.00778    -0.01836     0.99980
   Rotational Symmetry Number is   1
   The Molecule is an Asymmetric Top
   Translational Enthalpy:        0.889 kcal/mol
   Rotational Enthalpy:           0.889 kcal/mol
   Vibrational Enthalpy:        189.436 kcal/mol
   gas constant (RT):             0.592 kcal/mol
   Translational Entropy:        41.337  cal/mol.K
   Rotational Entropy:           31.198  cal/mol.K
   Vibrational Entropy:          41.757  cal/mol.K

   Total Enthalpy:              191.806 kcal/mol
   Total Entropy:               114.292  cal/mol.K
Archival summary:
1\1\february\FREQ\ProcedureUnspecified\BasisUnspecified\21020\taweetha\SunMar300:03:082019SunMar300:03:082019\0\\#,FREQ,ProcedureUnspecified,BasisUnspecified,\\0,1\O\H,1,0.962419\C,1,1.43487,2,108.613\H,3,1.10021,1,109.052,2,61.1094,0\C,3,1.53431,1,110.672,2,-58.3709,0\H,5,1.09766,3,108.666,1,61.1196,0\H,5,1.09814,3,107.972,1,-54.878,0\C,5,1.53478,3,112.779,1,-176.409,0\H,8,1.09841,5,108.5,3,-63.2334,0\C,8,1.53209,5,112.425,3,178.773,0\H,10,1.09272,8,109.534,5,-178.391,0\H,10,1.09957,8,109.904,5,-60.6185,0\O,10,1.42883,8,114.015,5,63.9953,0\H,13,0.961376,10,108.999,8,-73.9649,0\C,8,1.53618,5,109.591,3,54.9795,0\H,15,1.09581,8,109.971,5,-176.78,0\H,15,1.09838,8,109.286,5,66.5606,0\C,15,1.53388,8,111.526,5,-54.5465,0\H,18,1.0934,15,109.612,8,179.024,0\H,18,1.09641,15,108.677,8,-65.0721,0\C,3,1.53627,1,107.865,2,179.291,0\H,21,1.09935,3,105.875,1,60.5614,0\C,21,1.55454,3,112.882,1,-55.4848,0\H,23,1.0936,21,105.787,3,47.1092,0\C,23,1.53664,21,111.465,3,163.398,0\H,25,1.09407,23,110.639,21,-175.061,0\H,25,1.09427,23,111.293,21,-55.5233,0\H,25,1.09483,23,112.07,21,65.3479,0\C,23,1.53723,21,113.942,3,-70.815,0\H,29,1.09356,23,112.29,21,54.2149,0\H,29,1.09385,23,110.139,21,173.624,0\H,29,1.09392,23,111.701,21,-67.2248,0\\\@

 Total job time:  3412.73s(wall), 19684.92s(cpu) 
 Sun Mar  3 00:03:08 2019

        *************************************************************
        *                                                           *
        *  Thank you very much for using Q-Chem.  Have a nice day.  *
        *                                                           *
        *************************************************************


Q-Chem Developer Version!
                  Welcome to Q-Chem
     A Quantum Leap Into The Future Of Chemistry


 Q-Chem 5.1, Q-Chem, Inc., Pleasanton, CA (2018)

 Yihan Shao,  Zhengting Gan,  E. Epifanovsky,  A. T. B. Gilbert,  M. Wormit,  
 J. Kussmann,  A. W. Lange,  A. Behn,  Jia Deng,  Xintian Feng,  D. Ghosh,  
 M. Goldey,  P. R. Horn,  L. D. Jacobson,  I. Kaliman,  T. Kus,  A. Landau,  
 Jie Liu,  E. I. Proynov,  R. M. Richard,  R. P. Steele,  E. J. Sundstrom,  
 H. L. Woodcock III,  P. M. Zimmerman,  D. Zuev,  B. Albrecht,  E. Alguire,  
 S. A. Baeppler,  D. Barton,  Z. Benda,  Y. A. Bernard,  E. J. Berquist,  
 K. B. Bravaya,  H. Burton,  D. Casanova,  Chun-Min Chang,  Yunqing Chen,  
 A. Chien,  K. D. Closser,  M. P. Coons,  S. Coriani,  S. Dasgupta,  
 A. L. Dempwolff,  M. Diedenhofen,  Hainam Do,  R. G. Edgar,  Po-Tung Fang,  
 S. Faraji,  S. Fatehi,  Qingguo Feng,  K. D. Fenk,  J. Fosso-Tande,  
 J. Gayvert,  Qinghui Ge,  A. Ghysels,  G. Gidofalvi,  J. Gomes,  
 J. Gonthier,  A. Gunina,  D. Hait,  M. W. D. Hanson-Heine,  
 P. H. P. Harbach,  A. W. Hauser,  J. E. Herr,  E. G. Hohenstein,  
 Z. C. Holden,  Kerwin Hui,  B. C. Huynh,  T.-C. Jagau,  Hyunjun Ji,  
 B. Kaduk,  K. Khistyaev,  Jaehoon Kim,  P. Klunzinger,  K. Koh,  
 D. Kosenkov,  L. Koulias,  T. Kowalczyk,  C. M. Krauter,  A. Kunitsa,  
 Ka Un Lao,  A. Laurent,  K. V. Lawler,  Joonho Lee,  D. Lefrancois,  
 S. Lehtola,  D. S. Levine,  Yi-Pei Li,  You-Sheng Lin,  Fenglai Liu,  
 E. Livshits,  A. Luenser,  P. Manohar,  E. Mansoor,  S. F. Manzer,  
 Shan-Ping Mao,  Yuezhi Mao,  N. Mardirossian,  A. V. Marenich,  
 T. Markovich,  L. A. Martinez-Martinez,  S. A. Maurer,  N. J. Mayhall,  
 S. C. McKenzie,  J.-M. Mewes,  A. F. Morrison,  J. W. Mullinax,  K. Nanda,  
 T. S. Nguyen-Beck,  R. Olivares-Amaya,  J. A. Parkhill,  T. M. Perrine,  
 F. Plasser,  P. Pokhilko,  S. Prager,  A. Prociuk,  E. Ramos,  D. R. Rehn,  
 F. Rob,  M. Schneider,  N. Sergueev,  S. M. Sharada,  S. Sharma,  
 D. W. Small,  T. Stauch,  T. Stein,  Yu-Chuan Su,  A. J. W. Thom,  
 A. Tkatchenko,  T. Tsuchimochi,  N. M. Tubman,  L. Vogt,  M. L. Vidal,  
 O. Vydrov,  M. A. Watson,  J. Wenzel,  M. de Wergifosse,  T. A. Wesolowski,  
 A. White,  J. Witte,  A. Yamada,  Jun Yang,  K. Yao,  S. Yeganeh,  
 S. R. Yost,  Zhi-Qiang You,  A. Zech,  Igor Ying Zhang,  Xing Zhang,  
 Yan Zhao,  Ying Zhu,  B. R. Brooks,  G. K. L. Chan,  C. J. Cramer,  
 M. S. Gordon,  W. J. Hehre,  A. Klamt,  M. W. Schmidt,  C. D. Sherrill,  
 D. G. Truhlar,  A. Aspuru-Guzik,  R. Baer,  A. T. Bell,  N. A. Besley,  
 Jeng-Da Chai,  A. E. DePrince, III,  R. A. DiStasio Jr.,  A. Dreuw,  
 B. D. Dunietz,  T. R. Furlani,  Chao-Ping Hsu,  Yousung Jung,  Jing Kong,  
 D. S. Lambrecht,  WanZhen Liang,  C. Ochsenfeld,  V. A. Rassolov,  
 L. V. Slipchenko,  J. E. Subotnik,  T. Van Voorhis,  J. M. Herbert,  
 A. I. Krylov,  P. M. W. Gill,  M. Head-Gordon

 Contributors to earlier versions of Q-Chem not listed above: 
 R. D. Adamson,  B. Austin,  J. Baker,  G. J. O. Beran,  K. Brandhorst,  
 S. T. Brown,  E. F. C. Byrd,  A. K. Chakraborty,  C.-L. Cheng,  
 Siu Hung Chien,  D. M. Chipman,  D. L. Crittenden,  H. Dachsel,  
 R. J. Doerksen,  A. D. Dutoi,  L. Fusti-Molnar,  W. A. Goddard III,  
 A. Golubeva-Zadorozhnaya,  S. R. Gwaltney,  G. Hawkins,  A. Heyden,  
 S. Hirata,  G. Kedziora,  F. J. Keil,  C. Kelley,  Jihan Kim,  R. A. King,  
 R. Z. Khaliullin,  P. P. Korambath,  W. Kurlancheek,  A. M. Lee,  M. S. Lee,  
 S. V. Levchenko,  Ching Yeh Lin,  D. Liotard,  R. C. Lochan,  I. Lotan,  
 P. E. Maslen,  N. Nair,  D. P. O'Neill,  D. Neuhauser,  E. Neuscamman,  
 C. M. Oana,  R. Olson,  B. Peters,  R. Peverati,  P. A. Pieniazek,  
 Y. M. Rhee,  J. Ritchie,  M. A. Rohrdanz,  E. Rosta,  N. J. Russ,  
 H. F. Schaefer III,  N. E. Schultz,  N. Shenvi,  A. C. Simmonett,  A. Sodt,  
 D. Stuck,  K. S. Thanthiriwatte,  V. Vanovschi,  Tao Wang,  A. Warshel,  
 C. F. Williams,  Q. Wu,  X. Xu,  W. Zhang

 Please cite Q-Chem as follows:
 Y. Shao et al., Mol. Phys. 113, 184-215 (2015)
 DOI: 10.1080/00268976.2014.952696

 Q-Chem 5.1.2 for Intel X86 EM64T Linux

 Parts of Q-Chem use Armadillo 8.300.2 (Tropical Shenanigans).
 http://arma.sourceforge.net/

 Q-Chem begins on Tue Mar  5 16:01:21 2019  

Host: 
0

     Scratch files written to /scratch/taweetham/qchem14564//
Symmetry turned off for PCM/SM12/SMD calculation
Input Ideriv = 1
Curr. Ideriv = -1
Max.  Ideriv = 1
Input Ideriv = 2
Curr. Ideriv = 1
Max.  Ideriv = 1

Checking the input file for inconsistencies... 	...done.

--------------------------------------------------------------
User input:
--------------------------------------------------------------
smd/M_OH_OH_H_H.inp
$molecule
0 1
O 
H  1 0.962419
C  1 1.434867 2 108.612704
H  3 1.100207 1 109.051614 2 61.109391 0
C  3 1.534311 1 110.671958 2 -58.370855 0
H  5 1.097665 3 108.665827 1 61.119569 0
H  5 1.098139 3 107.971938 1 -54.877999 0
C  5 1.534782 3 112.779135 1 -176.409115 0
H  8 1.098409 5 108.499715 3 -63.233393 0
C  8 1.532085 5 112.424518 3 178.773332 0
H  10 1.092722 8 109.534411 5 -178.390632 0
H  10 1.099567 8 109.904312 5 -60.618538 0
O  10 1.428835 8 114.014751 5 63.995258 0
H  13 0.961376 10 108.998530 8 -73.964874 0
C  8 1.536184 5 109.591311 3 54.979546 0
H  15 1.095809 8 109.970823 5 -176.780355 0
H  15 1.098379 8 109.286470 5 66.560588 0
C  15 1.533882 8 111.526370 5 -54.546500 0
H  18 1.093397 15 109.611801 8 179.024245 0
H  18 1.096408 15 108.677110 8 -65.072147 0
C  3 1.536271 1 107.864707 2 179.290952 0
H  21 1.099352 3 105.874592 1 60.561439 0
C  21 1.554541 3 112.881807 1 -55.484810 0
H  23 1.093600 21 105.787005 3 47.109206 0
C  23 1.536642 21 111.465185 3 163.398028 0
H  25 1.094070 23 110.638847 21 -175.060884 0
H  25 1.094273 23 111.292932 21 -55.523253 0
H  25 1.094832 23 112.070440 21 65.347927 0
C  23 1.537227 21 113.941943 3 -70.815015 0
H  29 1.093564 23 112.290498 21 54.214941 0
H  29 1.093852 23 110.139290 21 173.624078 0
H  29 1.093925 23 111.700547 21 -67.224767 0
$end


$rem
   SCF_GUESS 	SAD
   JOB_TYPE 	SP
   BASIS 	6-311++G**
   method 	B3LYP
   THRESH    	12
   SOLVENT_METHOD SMD
$end

$pcm
solver inversion
$end


--------------------------------------------------------------
 ----------------------------------------------------------------
             Standard Nuclear Orientation (Angstroms)
    I     Atom           X                Y                Z
 ----------------------------------------------------------------
    1      O       0.0000000000     0.0000000000     0.0000000000
    2      H       0.0000000000     0.0000000000     0.9624190000
    3      C       1.3598201054     0.0000000000    -0.4579657068
    4      H       1.8605286449    -0.9105156240    -0.0964305085
    5      C       2.1134054900     1.2222945088     0.0826038507
    6      H       2.1177392573     1.1755983202     1.1792665776
    7      H       1.5502931046     2.1209070502    -0.2025438394
    8      C       3.5499918440     1.3176579363    -0.4490739201
    9      H       4.1111689479     0.4419453591    -0.0959307883
   10      C       4.2849587646     2.5568560377     0.0719789931
   11      H       5.2893975617     2.5931383106    -0.3567722970
   12      H       3.7576559236     3.4670604124    -0.2482198478
   13      O       4.4801274317     2.5648849102     1.4873991377
   14      H       3.6417927515     2.7550123177     1.9178527892
   15      C       3.5332588281     1.2963736169    -1.9850193181
   16      H       4.5589209330     1.3063846706    -2.3706543657
   17      H       3.0504114637     2.2108173833    -2.3552725402
   18      C       2.7841797767     0.0706163304    -2.5227865905
   19      H       2.7762962735     0.0957457522    -3.6158663507
   20      H       3.3376038625    -0.8319619417    -2.2378572195
   21      C       1.3398003765    -0.0180945566    -1.9939996853
   22      H       0.8125785293     0.8972144387    -2.2986657104
   23      C       0.5251328296    -1.2083130702    -2.5739086424
   24      H      -0.4160265117    -1.2239671306    -2.0171905767
   25      C       0.1766133363    -0.9833001116    -4.0534937083
   26      H      -0.4692891051    -1.7849810678    -4.4237731239
   27      H      -0.3551149177    -0.0377504591    -4.1971402091
   28      H       1.0684745246    -0.9666774140    -4.6882884901
   29      C       1.1988573278    -2.5768877466    -2.3837363383
   30      H       1.4517104779    -2.7730138306    -1.3380394100
   31      H       0.5268280335    -3.3760378884    -2.7096932011
   32      H       2.1159743348    -2.6617537643    -2.9739617698
 ----------------------------------------------------------------
 Nuclear Repulsion Energy =   783.3879634446 hartrees
 There are       48 alpha and       48 beta electrons
 Requested basis set is 6-311++G(d,p)
 There are 172 shells and 404 basis functions

 Total QAlloc Memory Limit   2000 MB
 Mega-Array Size       188 MB
 MEM_STATIC part       192 MB
 A cutoff of  1.0D-12 yielded  12961 shell pairs
 There are     71254 function pairs (     75418 Cartesian)

 -------------------------------------------------------
 OpenMP Integral Computing Module                       
 Release: version 1.0, May 2013, Q-Chem Inc. Pittsburgh 
 -------------------------------------------------------
 Integral Job Info:
 Integral job number is                      11
 Integral operator is                         1
 short-range coefficients                     0
 long-range coefficients              100000000
 Omega coefficients                           0
 if combine SR and LR in K                    0
 Integral screening is                        0
 Integral computing path is                   2
 max size of driver memory is            800000
 size of driver memory is                593474
 size of scratch memory is              2361544
 max col of scratch BK array               1296
 max len of scratch array in speh3          155
 max len of scratch index in speh4           18
 max int batch size is                      520
 min int batch size is                       52
 fixed nKL is                                52
 max L of basis functions is                  2
 order of int derivative is                   0
 number of shells is                        172
 number of basis is                         416
 number of cartesian basis is               416
 number of contracted shell pairs         12961
 number of primitive shell pairs          27653
 maxK2 (contraction) of shell pair           36
 max number of K2 of shell pair               1
 max number of CS2 of shell pair           2225
 max number of PS2 of shell pair           3966
 mem total for path MDJ                  593882
 -------------------------------------------------------
 Smallest overlap matrix eigenvalue = 2.00E-06

 Scale SEOQF with 1.000000e-02/1.000000e-01/1.000000e-01

 Standard Electronic Orientation quadrupole field applied
 Nucleus-field energy     =    -0.0000000227 hartrees
 Guess from superposition of atomic densities
 Warning:  Energy on first SCF cycle will be non-variational
 SAD guess density has 96.000000 electrons

 -----------------------------------------------------------------------
  General SCF calculation program by
  Eric Jon Sundstrom, Paul Horn, Yuezhi Mao, Dmitri Zuev, Alec White,
  David Stuck, Shaama M.S., Shane Yost, Joonho Lee, David Small,
  Daniel Levine, Susi Lehtola, Hugh Burton, Evgeny Epifanovsky
 -----------------------------------------------------------------------
 Exchange:     0.2000 Hartree-Fock + 0.0800 Slater + 0.7200 B88
 Correlation:  0.1900 VWN1RPA + 0.8100 LYP
 Using SG-1 standard quadrature grid
 using 6 threads for integral computing
 -------------------------------------------------------
 OpenMP Integral computing Module                
 Release: version 2.0, May 2017, Q-Chem Inc. Pleasanton 
 -------------------------------------------------------
 -------------------------------------------------------
 OpenMP BLAS3 based DFT computing Module                
 Release: version 1.0, May 2013, Q-Chem Inc. Pittsburgh 
 -------------------------------------------------------
 A restricted SCF calculation will be
 performed using DIIS
 SCF converges when DIIS error is below 1.0e-05
 ---------------------------------------
  Cycle       Energy         DIIS error
 ---------------------------------------
    1    -545.8849873451      2.97e-02  
    2    -543.4076554636      3.97e-03  
    3    -543.2093665763      5.22e-03  
    4    -543.7164507294      5.64e-04  
    5    -543.7202740189      2.64e-04  
    6    -543.7213708879      5.58e-05  
    7    -543.7214192020      2.22e-05  
    8    -543.7214279995      3.34e-06  Convergence criterion met
 ---------------------------------------
 SCF time:   CPU 300.07s  wall 52.00s 
 SCF   energy in the final basis set =     -543.7214279995
 Total energy in the final basis set =     -543.7214279995
 Exchange:     0.2000 Hartree-Fock + 0.0800 Slater + 0.7200 B88
 Correlation:  0.1900 VWN1RPA + 0.8100 LYP
 Using SG-1 standard quadrature grid

 Citation of the SMD model:
 Marenich, A.V.; Cramer, C.J.; Truhlar, D.G.
 J. Phys. Chem. B 2009, 113, 6378-6396.
 iSolventCode=           1
 Solvent: water                                                           

 vradii
            1           2           3           4           5           6
    1   1.5200000   1.2000000   1.8500000   1.2000000   1.8500000   1.2000000
            7           8           9          10          11          12
    1   1.2000000   1.8500000   1.2000000   1.8500000   1.2000000   1.2000000
           13          14          15          16          17          18
    1   1.5200000   1.2000000   1.8500000   1.2000000   1.2000000   1.8500000
           19          20          21          22          23          24
    1   1.2000000   1.2000000   1.8500000   1.2000000   1.8500000   1.2000000
           25          26          27          28          29          30
    1   1.8500000   1.2000000   1.2000000   1.2000000   1.8500000   1.2000000
           31          32
    1   1.2000000   1.2000000
Changing PCM_TESSEL_METHOD to VTN
Changing PCM_VDW_RADII to SMD_RADIUS
 Discretize the solute cavity surface with Lebedev spheres
	Using 302 Lebedev grid points for each H atom
	Using 302 Lebedev grid points for other atoms
	Atomic van der Waals radii will be scaled by 1.20
 Removing interior tesserae...
 Keep 2903 surface tesserae and discard 6761 interior tesserae
 Molecular Surface Area = 224.927 Angst**2

 Citation of the SMD model:
 Marenich, A.V.; Cramer, C.J.; Truhlar, D.G.
 J. Phys. Chem. B 2009, 113, 6378-6396.
 iSolventCode=           1
 Solvent: water                                                           

 vradii
            1           2           3           4           5           6
    1   1.5200000   1.2000000   1.8500000   1.2000000   1.8500000   1.2000000
            7           8           9          10          11          12
    1   1.2000000   1.8500000   1.2000000   1.8500000   1.2000000   1.2000000
           13          14          15          16          17          18
    1   1.5200000   1.2000000   1.8500000   1.2000000   1.2000000   1.8500000
           19          20          21          22          23          24
    1   1.2000000   1.2000000   1.8500000   1.2000000   1.8500000   1.2000000
           25          26          27          28          29          30
    1   1.8500000   1.2000000   1.2000000   1.2000000   1.8500000   1.2000000
           31          32
    1   1.2000000   1.2000000
 using 6 threads for integral computing
 -------------------------------------------------------
 OpenMP Integral computing Module                
 Release: version 2.0, May 2017, Q-Chem Inc. Pleasanton 
 -------------------------------------------------------
 -------------------------------------------------------
 OpenMP BLAS3 based DFT computing Module                
 Release: version 1.0, May 2013, Q-Chem Inc. Pittsburgh 
 -------------------------------------------------------
 A restricted SCF calculation will be
 performed using DIIS
 SCF converges when DIIS error is below 1.0e-05
 ---------------------------------------
  Cycle       Energy         DIIS error
 ---------------------------------------
    1    -543.7214282063      1.02e-06  
    2    -543.7410522851      2.89e-04  
    3    -543.7410532943      2.89e-04  
    4    -543.7410550358      2.89e-04  
    5    -543.7410260356      2.90e-04  
    6    -543.7412195913      2.83e-04  
    7    -543.7410717640      2.88e-04  
    8    -543.7411486504      2.85e-04  
    9    -543.7411314692      2.86e-04  
   10    -543.7411081839      2.87e-04  
   11    -543.7411187416      2.86e-04  
   12    -543.7411228436      2.86e-04  
   13    -543.7411215287      2.86e-04  
   14    -543.7411198294      2.86e-04  
   15    -543.7411199462      2.86e-04  
   16    -543.7411154394      2.87e-04  
   17    -543.7448289280      9.90e-06  Convergence criterion met
 ---------------------------------------
 SCF time:   CPU 755.85s  wall 141.00s 
(0)  E-EN(g) gas-phase elect-nuc energy                 -543.721427999 a.u.
(3)  G-ENP(liq) elect-nuc-pol free energy of system     -543.744828928 a.u.
(4)  G-CDS(liq) cavity-dispersion-solvent structure 
     free energy                                                4.4903 kcal/mol
(6)  G-S(liq) free energy of system                     -543.737673179 a.u.
(9)  DeltaG-S(liq) free energy of  solvation
     (9) = (6) - (0)                                          -10.1940 kcal/mol
 SCF   energy in the final basis set =     -543.7448289280
 Total energy in the final basis set =     -543.7376731787

 --------------------------------------------------------------

                    Orbital Energies (a.u.)
 --------------------------------------------------------------

 Alpha MOs
 -- Occupied --
-19.1271 -19.1231 -10.2117 -10.2082 -10.1654 -10.1621 -10.1609 -10.1564
-10.1564 -10.1544 -10.1461 -10.1458  -1.0259  -1.0237  -0.8322  -0.7921
 -0.7352  -0.7287  -0.6746  -0.6691  -0.6108  -0.5994  -0.5598  -0.5386
 -0.5142  -0.5051  -0.4699  -0.4535  -0.4447  -0.4384  -0.4217  -0.4180
 -0.4041  -0.3891  -0.3858  -0.3770  -0.3676  -0.3588  -0.3469  -0.3405
 -0.3360  -0.3235  -0.3204  -0.3100  -0.3013  -0.2960  -0.2812  -0.2678
 -- Virtual --
 -0.0018   0.0060   0.0084   0.0104   0.0227   0.0283   0.0310   0.0378
  0.0427   0.0495   0.0502   0.0563   0.0636   0.0684   0.0717   0.0800
  0.0847   0.0857   0.0892   0.0951   0.1016   0.1027   0.1095   0.1116
  0.1202   0.1216   0.1248   0.1290   0.1306   0.1331   0.1383   0.1408
  0.1419   0.1435   0.1476   0.1485   0.1530   0.1572   0.1618   0.1621
  0.1672   0.1696   0.1705   0.1731   0.1765   0.1775   0.1804   0.1867
  0.1905   0.1970   0.2007   0.2033   0.2045   0.2086   0.2112   0.2153
  0.2191   0.2247   0.2284   0.2335   0.2416   0.2430   0.2463   0.2500
  0.2551   0.2570   0.2610   0.2689   0.2751   0.2758   0.2840   0.2887
  0.2913   0.2979   0.2997   0.3019   0.3093   0.3159   0.3190   0.3226
  0.3281   0.3311   0.3375   0.3451   0.3508   0.3527   0.3548   0.3648
  0.3661   0.3714   0.3741   0.3822   0.3874   0.3935   0.4048   0.4181
  0.4284   0.4308   0.4388   0.4444   0.4728   0.4747   0.4977   0.5006
  0.5163   0.5262   0.5439   0.5480   0.5589   0.5658   0.5735   0.5767
  0.5872   0.5923   0.6090   0.6230   0.6287   0.6367   0.6409   0.6557
  0.6666   0.6728   0.6731   0.6883   0.6986   0.7022   0.7062   0.7139
  0.7230   0.7323   0.7362   0.7528   0.7557   0.7644   0.7739   0.7782
  0.7829   0.7876   0.7925   0.7947   0.7981   0.8024   0.8110   0.8130
  0.8230   0.8410   0.8543   0.8559   0.9137   0.9338   0.9438   0.9683
  0.9801   1.0028   1.0195   1.0410   1.0531   1.0742   1.0816   1.0987
  1.1284   1.1388   1.1539   1.1562   1.1720   1.1949   1.2013   1.2135
  1.2231   1.2267   1.2524   1.2856   1.3000   1.3194   1.3591   1.3648
  1.4104   1.4250   1.4430   1.4496   1.4682   1.4827   1.4967   1.5048
  1.5209   1.5216   1.5403   1.5546   1.5686   1.5794   1.5849   1.5995
  1.6036   1.6096   1.6133   1.6214   1.6248   1.6265   1.6348   1.6438
  1.6495   1.6635   1.6721   1.6775   1.6848   1.6853   1.6980   1.7026
  1.7113   1.7328   1.7452   1.7541   1.7716   1.7784   1.7920   1.8067
  1.8174   1.8217   1.8433   1.8518   1.8615   1.8732   1.8905   1.9108
  1.9185   1.9364   1.9568   1.9670   2.0044   2.0147   2.0468   2.0510
  2.0589   2.0910   2.0976   2.1098   2.1197   2.1222   2.1482   2.1642
  2.1749   2.1800   2.1983   2.2138   2.2326   2.2614   2.2679   2.2846
  2.3071   2.3236   2.3460   2.3778   2.3895   2.4075   2.4163   2.4244
  2.4339   2.4480   2.4894   2.4966   2.5167   2.5290   2.5357   2.5477
  2.5571   2.5702   2.5793   2.5915   2.6066   2.6177   2.6299   2.6526
  2.6593   2.6614   2.6881   2.6992   2.7161   2.7392   2.7412   2.7530
  2.7650   2.7740   2.7905   2.8014   2.8351   2.8412   2.8505   2.8896
  2.8910   2.9218   2.9349   2.9484   2.9561   2.9724   3.0014   3.0121
  3.0234   3.0407   3.0500   3.0724   3.0884   3.1128   3.1363   3.1451
  3.1751   3.1933   3.2113   3.2363   3.2786   3.3069   3.3174   3.3507
  3.4481   3.4846   3.5420   3.5490   3.7861   3.7953   3.8060   3.8203
  3.8433   3.8524   3.8606   3.8816   3.8996   3.9243   3.9471   3.9924
  3.9942   4.0669   4.1334   4.1619   4.2364   4.2890   4.3071   4.3184
  4.3790   4.4123   5.1014   5.1251   5.3868   5.4381   5.6564   5.6790
 23.8132  23.8484  23.8523  23.8783  23.8993  23.9451  23.9684  23.9840
 23.9975  24.0172  49.9272  49.9595
 --------------------------------------------------------------

          Ground-State Mulliken Net Atomic Charges

     Atom                 Charge (a.u.)
  ----------------------------------------
      1 O                    -0.332636
      2 H                     0.308639
      3 C                    -0.641165
      4 H                     0.216081
      5 C                    -0.549902
      6 H                     0.147545
      7 H                     0.191670
      8 C                     0.530585
      9 H                     0.195355
     10 C                    -0.646456
     11 H                     0.196458
     12 H                     0.188389
     13 O                    -0.375149
     14 H                     0.307467
     15 C                    -0.653085
     16 H                     0.165793
     17 H                     0.167777
     18 C                    -0.495563
     19 H                     0.173487
     20 H                     0.158584
     21 C                     0.622332
     22 H                     0.213689
     23 C                     0.186394
     24 H                     0.196613
     25 C                    -0.737834
     26 H                     0.160665
     27 H                     0.139386
     28 H                     0.157571
     29 C                    -0.674782
     30 H                     0.152045
     31 H                     0.165451
     32 H                     0.164596
  ----------------------------------------
  Sum of atomic charges =    -0.000000

 -----------------------------------------------------------------
                    Cartesian Multipole Moments
 -----------------------------------------------------------------
    Charge (ESU x 10^10)
                -0.0000
    Dipole Moment (Debye)
         X      -0.0651      Y       0.2717      Z       0.0133
       Tot       0.2797
    Quadrupole Moments (Debye-Ang)
        XX     -92.2095     XY      -4.6449     YY     -77.3007
        XZ     -10.6103     YZ      -2.7527     ZZ     -76.1456
    Octopole Moments (Debye-Ang^2)
       XXX    -584.6090    XXY     -67.4411    XYY    -176.1665
       YYY     -63.9223    XXZ      41.4393    XYZ     -21.5872
       YYZ      97.7600    XZZ    -170.5498    YZZ     -22.6622
       ZZZ     311.6044
    Hexadecapole Moments (Debye-Ang^3)
      XXXX   -3815.1613   XXXY    -850.3904   XXYY    -877.6886
      XYYY    -601.7034   YYYY   -1283.9875   XXXZ      18.2902
      XXYZ    -231.8494   XYYZ      74.7598   YYYZ    -315.5985
      XXZZ    -964.5378   XYZZ    -214.5707   YYZZ    -562.9562
      XZZZ     321.2155   YZZZ    -299.8856   ZZZZ   -2114.0325
 -----------------------------------------------------------------
Archival summary:
1\1\february\SP\ProcedureUnspecified\BasisUnspecified\21020\taweetha\TueMar516:04:362019TueMar516:04:362019\0\\#,ProcedureUnspecified,BasisUnspecified,\\0,1\O\H,1,0.962419\C,1,1.43487,2,108.613\H,3,1.10021,1,109.052,2,61.1094,0\C,3,1.53431,1,110.672,2,-58.3709,0\H,5,1.09766,3,108.666,1,61.1196,0\H,5,1.09814,3,107.972,1,-54.878,0\C,5,1.53478,3,112.779,1,-176.409,0\H,8,1.09841,5,108.5,3,-63.2334,0\C,8,1.53208,5,112.425,3,178.773,0\H,10,1.09272,8,109.534,5,-178.391,0\H,10,1.09957,8,109.904,5,-60.6185,0\O,10,1.42883,8,114.015,5,63.9953,0\H,13,0.961376,10,108.999,8,-73.9649,0\C,8,1.53618,5,109.591,3,54.9795,0\H,15,1.09581,8,109.971,5,-176.78,0\H,15,1.09838,8,109.286,5,66.5606,0\C,15,1.53388,8,111.526,5,-54.5465,0\H,18,1.0934,15,109.612,8,179.024,0\H,18,1.09641,15,108.677,8,-65.0721,0\C,3,1.53627,1,107.865,2,179.291,0\H,21,1.09935,3,105.875,1,60.5614,0\C,21,1.55454,3,112.882,1,-55.4848,0\H,23,1.0936,21,105.787,3,47.1092,0\C,23,1.53664,21,111.465,3,163.398,0\H,25,1.09407,23,110.639,21,-175.061,0\H,25,1.09427,23,111.293,21,-55.5233,0\H,25,1.09483,23,112.07,21,65.3479,0\C,23,1.53723,21,113.942,3,-70.815,0\H,29,1.09356,23,112.29,21,54.2149,0\H,29,1.09385,23,110.139,21,173.624,0\H,29,1.09393,23,111.701,21,-67.2248,0\\\@

 Total job time:  194.40s(wall), 1056.78s(cpu) 
 Tue Mar  5 16:04:36 2019

        *************************************************************
        *                                                           *
        *  Thank you very much for using Q-Chem.  Have a nice day.  *
        *                                                           *
        *************************************************************
```
