## Supplementary material for "An *In-Silico* Investigation of Menthol Metabolism": S1 File: ooeoe-R.out

```
Q-Chem Developer Version!
                  Welcome to Q-Chem
     A Quantum Leap Into The Future Of Chemistry


 Q-Chem 5.1, Q-Chem, Inc., Pleasanton, CA (2018)

 Yihan Shao,  Zhengting Gan,  E. Epifanovsky,  A. T. B. Gilbert,  M. Wormit,  
 J. Kussmann,  A. W. Lange,  A. Behn,  Jia Deng,  Xintian Feng,  D. Ghosh,  
 M. Goldey,  P. R. Horn,  L. D. Jacobson,  I. Kaliman,  T. Kus,  A. Landau,  
 Jie Liu,  E. I. Proynov,  R. M. Richard,  R. P. Steele,  E. J. Sundstrom,  
 H. L. Woodcock III,  P. M. Zimmerman,  D. Zuev,  B. Albrecht,  E. Alguire,  
 S. A. Baeppler,  D. Barton,  Z. Benda,  Y. A. Bernard,  E. J. Berquist,  
 K. B. Bravaya,  H. Burton,  D. Casanova,  Chun-Min Chang,  Yunqing Chen,  
 A. Chien,  K. D. Closser,  M. P. Coons,  S. Coriani,  S. Dasgupta,  
 A. L. Dempwolff,  M. Diedenhofen,  Hainam Do,  R. G. Edgar,  Po-Tung Fang,  
 S. Faraji,  S. Fatehi,  Qingguo Feng,  K. D. Fenk,  J. Fosso-Tande,  
 J. Gayvert,  Qinghui Ge,  A. Ghysels,  G. Gidofalvi,  J. Gomes,  
 J. Gonthier,  A. Gunina,  D. Hait,  M. W. D. Hanson-Heine,  
 P. H. P. Harbach,  A. W. Hauser,  J. E. Herr,  E. G. Hohenstein,  
 Z. C. Holden,  Kerwin Hui,  B. C. Huynh,  T.-C. Jagau,  Hyunjun Ji,  
 B. Kaduk,  K. Khistyaev,  Jaehoon Kim,  P. Klunzinger,  K. Koh,  
 D. Kosenkov,  L. Koulias,  T. Kowalczyk,  C. M. Krauter,  A. Kunitsa,  
 Ka Un Lao,  A. Laurent,  K. V. Lawler,  Joonho Lee,  D. Lefrancois,  
 S. Lehtola,  D. S. Levine,  Yi-Pei Li,  You-Sheng Lin,  Fenglai Liu,  
 E. Livshits,  A. Luenser,  P. Manohar,  E. Mansoor,  S. F. Manzer,  
 Shan-Ping Mao,  Yuezhi Mao,  N. Mardirossian,  A. V. Marenich,  
 T. Markovich,  L. A. Martinez-Martinez,  S. A. Maurer,  N. J. Mayhall,  
 S. C. McKenzie,  J.-M. Mewes,  A. F. Morrison,  J. W. Mullinax,  K. Nanda,  
 T. S. Nguyen-Beck,  R. Olivares-Amaya,  J. A. Parkhill,  T. M. Perrine,  
 F. Plasser,  P. Pokhilko,  S. Prager,  A. Prociuk,  E. Ramos,  D. R. Rehn,  
 F. Rob,  M. Schneider,  N. Sergueev,  S. M. Sharada,  S. Sharma,  
 D. W. Small,  T. Stauch,  T. Stein,  Yu-Chuan Su,  A. J. W. Thom,  
 A. Tkatchenko,  T. Tsuchimochi,  N. M. Tubman,  L. Vogt,  M. L. Vidal,  
 O. Vydrov,  M. A. Watson,  J. Wenzel,  M. de Wergifosse,  T. A. Wesolowski,  
 A. White,  J. Witte,  A. Yamada,  Jun Yang,  K. Yao,  S. Yeganeh,  
 S. R. Yost,  Zhi-Qiang You,  A. Zech,  Igor Ying Zhang,  Xing Zhang,  
 Yan Zhao,  Ying Zhu,  B. R. Brooks,  G. K. L. Chan,  C. J. Cramer,  
 M. S. Gordon,  W. J. Hehre,  A. Klamt,  M. W. Schmidt,  C. D. Sherrill,  
 D. G. Truhlar,  A. Aspuru-Guzik,  R. Baer,  A. T. Bell,  N. A. Besley,  
 Jeng-Da Chai,  A. E. DePrince, III,  R. A. DiStasio Jr.,  A. Dreuw,  
 B. D. Dunietz,  T. R. Furlani,  Chao-Ping Hsu,  Yousung Jung,  Jing Kong,  
 D. S. Lambrecht,  WanZhen Liang,  C. Ochsenfeld,  V. A. Rassolov,  
 L. V. Slipchenko,  J. E. Subotnik,  T. Van Voorhis,  J. M. Herbert,  
 A. I. Krylov,  P. M. W. Gill,  M. Head-Gordon

 Contributors to earlier versions of Q-Chem not listed above: 
 R. D. Adamson,  B. Austin,  J. Baker,  G. J. O. Beran,  K. Brandhorst,  
 S. T. Brown,  E. F. C. Byrd,  A. K. Chakraborty,  C.-L. Cheng,  
 Siu Hung Chien,  D. M. Chipman,  D. L. Crittenden,  H. Dachsel,  
 R. J. Doerksen,  A. D. Dutoi,  L. Fusti-Molnar,  W. A. Goddard III,  
 A. Golubeva-Zadorozhnaya,  S. R. Gwaltney,  G. Hawkins,  A. Heyden,  
 S. Hirata,  G. Kedziora,  F. J. Keil,  C. Kelley,  Jihan Kim,  R. A. King,  
 R. Z. Khaliullin,  P. P. Korambath,  W. Kurlancheek,  A. M. Lee,  M. S. Lee,  
 S. V. Levchenko,  Ching Yeh Lin,  D. Liotard,  R. C. Lochan,  I. Lotan,  
 P. E. Maslen,  N. Nair,  D. P. O'Neill,  D. Neuhauser,  E. Neuscamman,  
 C. M. Oana,  R. Olson,  B. Peters,  R. Peverati,  P. A. Pieniazek,  
 Y. M. Rhee,  J. Ritchie,  M. A. Rohrdanz,  E. Rosta,  N. J. Russ,  
 H. F. Schaefer III,  N. E. Schultz,  N. Shenvi,  A. C. Simmonett,  A. Sodt,  
 D. Stuck,  K. S. Thanthiriwatte,  V. Vanovschi,  Tao Wang,  A. Warshel,  
 C. F. Williams,  Q. Wu,  X. Xu,  W. Zhang

 Please cite Q-Chem as follows:
 Y. Shao et al., Mol. Phys. 113, 184-215 (2015)
 DOI: 10.1080/00268976.2014.952696

 Q-Chem 5.1.2 for Intel X86 EM64T Linux

 Parts of Q-Chem use Armadillo 8.300.2 (Tropical Shenanigans).
 http://arma.sourceforge.net/

 Q-Chem begins on Sun Mar 24 17:41:35 2019  

Host: 
0

     Scratch files written to /scratch/taweetham/qchem29132//
Input Ideriv = 2
Curr. Ideriv = -1
Max.  Ideriv = 2

Checking the input file for inconsistencies... 	...done.

--------------------------------------------------------------
User input:
--------------------------------------------------------------
$molecule
0 1
  C   -0.3276148    0.4931635    0.3819534
  H   -0.2793021    0.2520825    1.4540739
  C    0.1155808   -0.7647550   -0.3967784
  H    0.0335944   -0.5918583   -1.4758122
  O   -0.7237700   -1.8695142   -0.0674605
  H   -0.4147803   -2.6329019   -0.5905421
  C    1.5598324   -1.1574729   -0.0624553
  H    1.6071175   -1.4810549    0.9855265
  H    1.8436526   -2.0370539   -0.6544119
  C    2.5416930   -0.0109042   -0.3248019
  H    2.5017824    0.2315406   -1.3955555
  C    3.9875828   -0.4093651   -0.0041507
  H    4.2900604   -1.2906787   -0.5800328
  H    4.6678131    0.4065169   -0.2703447
  O    4.1716984   -0.6858842    1.3762195
  C    2.1124703    1.2309667    0.4658765
  H    2.7850823    2.0669935    0.2397575
  H    2.1888147    1.0440969    1.5443070
  C    0.6785316    1.6376977    0.1312648
  H    0.4110059    2.5095098    0.7404518
  H    0.6373239    1.9576647   -0.9165594
  C   -1.7844490    0.9939014    0.1101465
  H   -1.8468726    2.0038671    0.5400664
  C   -2.1247395    1.1218257   -1.3782844
  H   -3.1205242    1.5614564   -1.5036296
  H   -1.4148779    1.7734472   -1.8958798
  H   -2.1281045    0.1524588   -1.8858852
  C   -2.8620412    0.1811304    0.8527242
  H   -2.5706740   -0.0109646    1.8907119
  O   -3.1560047   -1.0546347    0.2248691
  H   -3.7954825    0.7539512    0.8808392
  H   -2.3058544   -1.5438974    0.1850964
  H    3.7429866   -1.5356522    1.5728051
$end

$rem
   JOB_TYPE 	optimization
   BASIS 	6-311++G**
   EXCHANGE 	B3LYP
   SCF_GUESS SAD
   SCF_GUESS_ALWAYS TRUE
$end

--------------------------------------------------------------
 ----------------------------------------------------------------
             Standard Nuclear Orientation (Angstroms)
    I     Atom           X                Y                Z
 ----------------------------------------------------------------
    1      C      -0.6453249841    -0.4767984991    -0.3827281758
    2      H      -0.4992165310    -0.1471606456    -1.4219046466
    3      C      -0.1953720838     0.6786038440     0.5380282099
    4      H      -0.3717340159     0.4182694348     1.5878145903
    5      O      -0.9431238064     1.8581715215     0.2500344768
    6      H      -0.6342033168     2.5524587951     0.8619029987
    7      C       1.2904195889     1.0075636863     0.3481058688
    8      H       1.4382088273     1.4172002830    -0.6596457098
    9      H       1.5753452029     1.8129820777     1.0371253657
   10      C       2.1829611971    -0.2166956517     0.5762600084
   11      H       2.0452471609    -0.5480974118     1.6145727390
   12      C       3.6696258237     0.1166860410     0.4005598960
   13      H       3.9744860678     0.9240519254     1.0751465201
   14      H       4.2801132282    -0.7602183837     0.6405176082
   15      O       3.9771923402     0.4997789120    -0.9315159074
   16      C       1.7487542289    -1.3559820800    -0.3538682267
   17      H       2.3536946960    -2.2489632834    -0.1561079760
   18      H       1.9202333367    -1.0814535598    -1.4021955325
   19      C       0.2724218396    -1.6995458152    -0.1641791978
   20      H       0.0055072885    -2.4967667686    -0.8684025379
   21      H       0.1308958706    -2.1059552935     0.8441928792
   22      C      -2.1447422464    -0.9069489733    -0.2656736384
   23      H      -2.2293689390    -1.8699269625    -0.7893818172
   24      C      -2.6079769214    -1.1418845252     1.1757866342
   25      H      -3.6335385955    -1.5274669146     1.1868868025
   26      H      -1.9786515958    -1.8791277923     1.6825815318
   27      H      -2.5972249077    -0.2218861260     1.7680951871
   28      C      -3.1133329186     0.0330694476    -1.0082507500
   29      H      -2.7307353738     0.2958132270    -2.0001169832
   30      O      -3.3864262706     1.2257178998    -0.2935888447
   31      H      -4.0721777775    -0.4755378674    -1.1571195458
   32      H      -2.5160684369     1.6554546721    -0.1468954987
   33      H       3.6134485617     1.3885790814    -1.0807475456
 ----------------------------------------------------------------
 Molecular Point Group                 C1    NOp =  1
 Largest Abelian Subgroup              C1    NOp =  1
 Nuclear Repulsion Energy =   908.4039179749 hartrees
 There are       52 alpha and       52 beta electrons
 Requested basis set is 6-311++G(d,p)
 There are 178 shells and 426 basis functions

 Total QAlloc Memory Limit   2000 MB
 Mega-Array Size       188 MB
 MEM_STATIC part       192 MB
 A cutoff of  1.0D-11 yielded  13607 shell pairs
 There are     77282 function pairs (     81846 Cartesian)

 -------------------------------------------------------
 OpenMP Integral Computing Module                       
 Release: version 1.0, May 2013, Q-Chem Inc. Pittsburgh 
 -------------------------------------------------------
 Integral Job Info:
 Integral job number is                      11
 Integral operator is                         1
 short-range coefficients                     0
 long-range coefficients              100000000
 Omega coefficients                           0
 if combine SR and LR in K                    0
 Integral screening is                        0
 Integral computing path is                   2
 max size of driver memory is            800000
 size of driver memory is                593474
 size of scratch memory is              2361544
 max col of scratch BK array               1296
 max len of scratch array in speh3          155
 max len of scratch index in speh4           18
 max int batch size is                      520
 min int batch size is                       52
 fixed nKL is                                52
 max L of basis functions is                  2
 order of int derivative is                   0
 number of shells is                        178
 number of basis is                         439
 number of cartesian basis is               439
 number of contracted shell pairs         13607
 number of primitive shell pairs          28935
 maxK2 (contraction) of shell pair           36
 max number of K2 of shell pair               1
 max number of CS2 of shell pair           2410
 max number of PS2 of shell pair           4194
 mem total for path MDJ                  605196
 -------------------------------------------------------
 Smallest overlap matrix eigenvalue = 1.86E-06

 Q-Chem warning in module stvman/mkSTV.C, line 306:

 Overlap eigenvalue is smaller than square root of threshold
 Use THRESH >= 12 to get rid of this warning


 Scale SEOQF with 1.000000e-01/1.000000e-01/1.000000e-01

 Standard Electronic Orientation quadrupole field applied
 Nucleus-field energy     =     0.0000000256 hartrees
 Guess from superposition of atomic densities
 Warning:  Energy on first SCF cycle will be non-variational
 SAD guess density has 104.000000 electrons

 -----------------------------------------------------------------------
  General SCF calculation program by
  Eric Jon Sundstrom, Paul Horn, Yuezhi Mao, Dmitri Zuev, Alec White,
  David Stuck, Shaama M.S., Shane Yost, Joonho Lee, David Small,
  Daniel Levine, Susi Lehtola, Hugh Burton, Evgeny Epifanovsky
 -----------------------------------------------------------------------
 Exchange:     0.2000 Hartree-Fock + 0.0800 Slater + 0.7200 B88
 Correlation:  0.1900 VWN1RPA + 0.8100 LYP
 Using SG-1 standard quadrature grid
 using 6 threads for integral computing
 -------------------------------------------------------
 OpenMP Integral computing Module                
 Release: version 2.0, May 2017, Q-Chem Inc. Pleasanton 
 -------------------------------------------------------
 -------------------------------------------------------
 OpenMP BLAS3 based DFT computing Module                
 Release: version 1.0, May 2013, Q-Chem Inc. Pittsburgh 
 -------------------------------------------------------
 A restricted SCF calculation will be
 performed using DIIS
 SCF converges when DIIS error is below 1.0e-08
 ---------------------------------------
  Cycle       Energy         DIIS error
 ---------------------------------------
    1    -621.3859745827      2.93e-02  
    2    -618.6410796490      3.87e-03  
    3    -618.4079911579      5.28e-03  
    4    -618.9513221016      5.96e-04  
    5    -618.9563203437      2.57e-04  
    6    -618.9574752973      5.75e-05  
    7    -618.9575305085      2.02e-05  
    8    -618.9575381846      3.87e-06  
    9    -618.9575384549      1.22e-06  
   10    -618.9575384768      5.01e-07  
   11    -618.9575384812      9.47e-08  
   12    -618.9575384814      3.21e-08  
   13    -618.9575384815      6.84e-09  Convergence criterion met
 ---------------------------------------
 SCF time:   CPU 557.44s  wall 97.00s 
 SCF   energy in the final basis set =     -618.9575384815
 Total energy in the final basis set =     -618.9575384815

 --------------------------------------------------------------

                    Orbital Energies (a.u.)
 --------------------------------------------------------------

 Alpha MOs
 -- Occupied --
-19.1551 -19.1328 -19.0809 -10.2411 -10.2257 -10.1972 -10.1872 -10.1858
-10.1848 -10.1744 -10.1736 -10.1704 -10.1546  -1.0606  -1.0352  -0.9896
 -0.8525  -0.8019  -0.7542  -0.7451  -0.6867  -0.6701  -0.6366  -0.6163
 -0.5781  -0.5566  -0.5439  -0.5129  -0.4923  -0.4851  -0.4795  -0.4682
 -0.4580  -0.4438  -0.4336  -0.4254  -0.4098  -0.3955  -0.3907  -0.3766
 -0.3700  -0.3679  -0.3550  -0.3489  -0.3392  -0.3315  -0.3278  -0.3175
 -0.3039  -0.2913  -0.2829  -0.2475
 -- Virtual --
 -0.0252  -0.0125  -0.0087  -0.0034   0.0118   0.0157   0.0221   0.0238
  0.0315   0.0389   0.0427   0.0458   0.0531   0.0572   0.0637   0.0695
  0.0720   0.0752   0.0761   0.0796   0.0882   0.0909   0.0954   0.1018
  0.1066   0.1098   0.1115   0.1134   0.1193   0.1236   0.1259   0.1271
  0.1300   0.1329   0.1353   0.1382   0.1411   0.1444   0.1458   0.1498
  0.1522   0.1548   0.1588   0.1616   0.1666   0.1669   0.1701   0.1706
  0.1765   0.1844   0.1876   0.1924   0.1938   0.1950   0.2023   0.2048
  0.2066   0.2108   0.2200   0.2227   0.2284   0.2309   0.2369   0.2386
  0.2400   0.2441   0.2491   0.2515   0.2572   0.2586   0.2670   0.2723
  0.2743   0.2798   0.2847   0.2870   0.2941   0.2960   0.3044   0.3050
  0.3097   0.3174   0.3206   0.3263   0.3300   0.3349   0.3398   0.3431
  0.3475   0.3514   0.3538   0.3583   0.3645   0.3697   0.3723   0.3760
  0.3807   0.3892   0.3910   0.3979   0.4156   0.4227   0.4397   0.4554
  0.4668   0.4776   0.4819   0.4919   0.5008   0.5171   0.5309   0.5371
  0.5466   0.5539   0.5595   0.5676   0.5802   0.5867   0.5958   0.5963
  0.6063   0.6111   0.6305   0.6364   0.6438   0.6490   0.6589   0.6761
  0.6835   0.6909   0.6949   0.6982   0.7036   0.7141   0.7237   0.7300
  0.7390   0.7476   0.7542   0.7594   0.7629   0.7656   0.7700   0.7786
  0.7815   0.7837   0.7864   0.7958   0.7977   0.8074   0.8319   0.8390
  0.8815   0.9026   0.9267   0.9363   0.9523   0.9701   0.9927   0.9966
  1.0134   1.0427   1.0482   1.0746   1.0899   1.1009   1.1091   1.1220
  1.1333   1.1513   1.1725   1.1861   1.1978   1.2145   1.2229   1.2346
  1.2520   1.2720   1.2825   1.3008   1.3107   1.3319   1.3450   1.3682
  1.3763   1.4120   1.4259   1.4397   1.4618   1.4695   1.4796   1.4949
  1.5163   1.5198   1.5423   1.5512   1.5562   1.5643   1.5709   1.5807
  1.5859   1.5954   1.5972   1.6060   1.6154   1.6280   1.6301   1.6379
  1.6447   1.6479   1.6660   1.6714   1.6761   1.6808   1.6929   1.6984
  1.7041   1.7207   1.7292   1.7512   1.7675   1.7736   1.7768   1.7852
  1.7939   1.8084   1.8299   1.8354   1.8470   1.8543   1.8560   1.8741
  1.8788   1.9006   1.9224   1.9361   1.9411   1.9703   1.9969   2.0136
  2.0188   2.0409   2.0532   2.0622   2.0729   2.0857   2.1112   2.1170
  2.1371   2.1494   2.1769   2.1786   2.1891   2.2251   2.2372   2.2498
  2.2671   2.2729   2.3050   2.3125   2.3329   2.3670   2.3743   2.3848
  2.3997   2.4120   2.4247   2.4363   2.4685   2.4738   2.5083   2.5150
  2.5206   2.5236   2.5460   2.5614   2.5652   2.5731   2.6091   2.6302
  2.6330   2.6460   2.6637   2.6886   2.7042   2.7086   2.7096   2.7212
  2.7394   2.7492   2.7544   2.7688   2.7791   2.7970   2.8130   2.8452
  2.8541   2.8801   2.9060   2.9102   2.9401   2.9616   2.9695   2.9777
  2.9888   3.0057   3.0180   3.0297   3.0408   3.0469   3.0695   3.0949
  3.1216   3.1457   3.1661   3.1679   3.1857   3.2092   3.2264   3.2440
  3.2845   3.2973   3.3154   3.3430   3.4083   3.4488   3.4538   3.4981
  3.5162   3.7688   3.7881   3.7946   3.8183   3.8202   3.8404   3.8569
  3.8890   3.9041   3.9234   3.9473   4.0070   4.0118   4.0490   4.0800
  4.1277   4.1458   4.2203   4.2659   4.2929   4.3092   4.3557   4.3884
  5.1125   5.1265   5.1604   5.3927   5.4260   5.5205   5.6267   5.6345
  5.7445  23.7902  23.8355  23.8375  23.8701  23.8925  23.9002  23.9248
 23.9520  23.9605  24.0090  49.9257  49.9318  50.0045
 --------------------------------------------------------------

          Ground-State Mulliken Net Atomic Charges

     Atom                 Charge (a.u.)
  ----------------------------------------
      1 C                     0.518506
      2 H                     0.202770
      3 C                    -0.494969
      4 H                     0.209199
      5 O                    -0.213269
      6 H                     0.251859
      7 C                    -0.864290
      8 H                     0.180403
      9 H                     0.125262
     10 C                     0.628158
     11 H                     0.158341
     12 C                    -0.714879
     13 H                     0.136726
     14 H                     0.190377
     15 O                    -0.206068
     16 C                    -0.572822
     17 H                     0.148059
     18 H                     0.202880
     19 C                    -0.538686
     20 H                     0.161720
     21 H                     0.148080
     22 C                     0.347735
     23 H                     0.167040
     24 C                    -0.601455
     25 H                     0.158990
     26 H                     0.117143
     27 H                     0.190285
     28 C                    -0.633583
     29 H                     0.120946
     30 O                    -0.276943
     31 H                     0.170969
     32 H                     0.344800
     33 H                     0.236719
  ----------------------------------------
  Sum of atomic charges =     0.000000

 -----------------------------------------------------------------
                    Cartesian Multipole Moments
 -----------------------------------------------------------------
    Charge (ESU x 10^10)
                 0.0000
    Dipole Moment (Debye)
         X       2.7430      Y      -0.0929      Z       1.9744
       Tot       3.3810
    Quadrupole Moments (Debye-Ang)
        XX    -105.0521     XY       9.9569     YY     -77.8301
        XZ       5.7345     YZ       2.8938     ZZ     -81.9936
    Octopole Moments (Debye-Ang^2)
       XXX      12.6970    XXY     -22.2817    XYY      19.7818
       YYY      30.6310    XXZ      22.0922    XYZ      -8.9516
       YYZ       5.5470    XZZ      -4.1454    YZZ      10.1396
       ZZZ      -2.1286
    Hexadecapole Moments (Debye-Ang^3)
      XXXX   -3447.7754   XXXY     120.9117   XXYY    -618.6802
      XYYY       3.5480   YYYY    -677.6500   XXXZ     112.9204
      XXYZ      -1.2036   XYYZ     -20.4220   YYYZ      25.8266
      XXZZ    -585.2832   XYZZ      -0.1981   YYZZ    -171.3175
      XZZZ      -4.1051   YZZZ       2.5882   ZZZZ    -374.3497
 -----------------------------------------------------------------
 Calculating analytic gradient of the SCF energy
 Gradient of SCF Energy
            1           2           3           4           5           6
    1   0.0065459  -0.0011349  -0.0090287  -0.0002880  -0.0067724   0.0063265
    2   0.0044800  -0.0018905   0.0058928   0.0040627  -0.0180857   0.0058849
    3  -0.0005903  -0.0015182   0.0039929  -0.0001348  -0.0070380   0.0088028
            7           8           9          10          11          12
    1  -0.0015166   0.0026671   0.0006194  -0.0040472  -0.0008654   0.0027308
    2   0.0021860   0.0030597  -0.0001500   0.0002918   0.0003891  -0.0017674
    3  -0.0018006   0.0007127  -0.0026565   0.0023269  -0.0008443  -0.0032933
           13          14          15          16          17          18
    1   0.0010236   0.0002199  -0.0015300   0.0002976  -0.0010712  -0.0022713
    2   0.0003212  -0.0010264  -0.0085664   0.0037952  -0.0009944  -0.0011823
    3  -0.0049640   0.0033540   0.0076636  -0.0001259   0.0006572  -0.0026021
           19          20          21          22          23          24
    1  -0.0032536   0.0028087   0.0015155  -0.0007270  -0.0028512   0.0010577
    2  -0.0018185  -0.0020034   0.0001292  -0.0021385  -0.0005531   0.0015254
    3   0.0000942  -0.0014653  -0.0001159   0.0022035   0.0009049  -0.0033964
           25          26          27          28          29          30
    1  -0.0010398   0.0001431   0.0014664   0.0029609  -0.0033156   0.0023827
    2  -0.0012782   0.0001168   0.0014789  -0.0049236   0.0042491  -0.0029349
    3  -0.0002142   0.0000729   0.0018739  -0.0055070   0.0040927   0.0019512
           31          32          33
    1  -0.0004511   0.0118820  -0.0044840
    2  -0.0003450   0.0022509   0.0095443
    3  -0.0013356  -0.0005814  -0.0005196
 Max gradient component =       1.809E-02
 RMS gradient           =       3.943E-03
 Gradient time:  CPU 126.82 s  wall 21.43 s
 Geometry Optimization Parameters
   NAtoms,    NIC,     NZ,  NCons,   NDum,   NFix, NCnnct, MaxDiis
       33     261       0       0       0       0       0       0


** GEOMETRY OPTIMIZATION IN DELOCALIZED INTERNAL COORDINATES **
   Searching for a Minimum

   Optimization Cycle:   1

                       Coordinates (Angstroms)
     ATOM                X               Y               Z
      1  C        -0.6453249841   -0.4767984991   -0.3827281758
      2  H        -0.4992165310   -0.1471606456   -1.4219046466
      3  C        -0.1953720838    0.6786038440    0.5380282099
      4  H        -0.3717340159    0.4182694348    1.5878145903
      5  O        -0.9431238064    1.8581715215    0.2500344768
      6  H        -0.6342033168    2.5524587951    0.8619029987
      7  C         1.2904195889    1.0075636863    0.3481058688
      8  H         1.4382088273    1.4172002830   -0.6596457098
      9  H         1.5753452029    1.8129820777    1.0371253657
     10  C         2.1829611971   -0.2166956517    0.5762600084
     11  H         2.0452471609   -0.5480974118    1.6145727390
     12  C         3.6696258237    0.1166860410    0.4005598960
     13  H         3.9744860678    0.9240519254    1.0751465201
     14  H         4.2801132282   -0.7602183837    0.6405176082
     15  O         3.9771923402    0.4997789120   -0.9315159074
     16  C         1.7487542289   -1.3559820800   -0.3538682267
     17  H         2.3536946960   -2.2489632834   -0.1561079760
     18  H         1.9202333367   -1.0814535598   -1.4021955325
     19  C         0.2724218396   -1.6995458152   -0.1641791978
     20  H         0.0055072885   -2.4967667686   -0.8684025379
     21  H         0.1308958706   -2.1059552935    0.8441928792
     22  C        -2.1447422464   -0.9069489733   -0.2656736384
     23  H        -2.2293689390   -1.8699269625   -0.7893818172
     24  C        -2.6079769214   -1.1418845252    1.1757866342
     25  H        -3.6335385955   -1.5274669146    1.1868868025
     26  H        -1.9786515958   -1.8791277923    1.6825815318
     27  H        -2.5972249077   -0.2218861260    1.7680951871
     28  C        -3.1133329186    0.0330694476   -1.0082507500
     29  H        -2.7307353738    0.2958132270   -2.0001169832
     30  O        -3.3864262706    1.2257178998   -0.2935888447
     31  H        -4.0721777775   -0.4755378674   -1.1571195458
     32  H        -2.5160684369    1.6554546721   -0.1468954987
     33  H         3.6134485617    1.3885790814   -1.0807475456
   Point Group: c1    Number of degrees of freedom:    93


   Energy is   -618.957538481


 Attempting to Generate Delocalized Internal Coordinates

 93 Hessian modes will be used to form the next step
  Hessian Eigenvalues:
     0.002000    0.003818    0.004723    0.004921    0.005863    0.006678
     0.007761    0.012207    0.013029    0.013404    0.019523    0.020253
     0.030042    0.033948    0.038227    0.039324    0.042884    0.044126
     0.046756    0.047073    0.047310    0.048365    0.048804    0.049407
     0.049848    0.051742    0.054399    0.055232    0.056666    0.057265
     0.057660    0.057792    0.061056    0.067703    0.076830    0.082095
     0.083090    0.083343    0.091431    0.098362    0.116885    0.117983
     0.127785    0.139458    0.140228    0.145371    0.158547    0.160000
     0.160000    0.160000    0.160000    0.160000    0.160000    0.168051
     0.174897    0.179499    0.179989    0.196534    0.220209    0.220248
     0.264716    0.266716    0.271227    0.278826    0.284723    0.287205
     0.288291    0.290858    0.292226    0.294132    0.336873    0.337446
     0.338393    0.339244    0.339538    0.339981    0.340505    0.340637
     0.340875    0.341431    0.341614    0.341792    0.341988    0.342303
     0.342314    0.343282    0.343761    0.415706    0.424931    0.429238
     0.510580    0.522434    0.529952

 Minimum Search - Taking Simple RFO Step
 Searching for Lamda that Minimizes Along All modes
 Value Taken    Lamda =  -0.02621216
 Calculated Step too Large.  Step scaled by  0.547436
 Step Taken.  Stepsize is  0.300000

                             Maximum     Tolerance    Cnvgd?
         Gradient           0.040776      0.000300      NO
         Displacement       0.161274      0.001200      NO
         Energy change     *********      0.000001      NO


 New Cartesian Coordinates Obtained by Inverse Iteration

 Displacement from previous Coordinates is:  1.402190
 ----------------------------------------------------------------
             Standard Nuclear Orientation (Angstroms)
    I     Atom           X                Y                Z
 ----------------------------------------------------------------
    1      C      -0.6457982502    -0.4000324487    -0.3666092354
    2      H      -0.4962901835    -0.0639300278    -1.4026202764
    3      C      -0.1438766411     0.7357035853     0.5559361145
    4      H      -0.3211777147     0.4630248632     1.6032858259
    5      O      -0.8379286955     1.9582674776     0.2797979944
    6      H      -0.5100495853     2.6402534425     0.8857687468
    7      C       1.3544990180     1.0131126647     0.3654055556
    8      H       1.5011238704     1.4230968236    -0.6416473981
    9      H       1.6625965311     1.8038389652     1.0634532756
   10      C       2.2242994302    -0.2310571648     0.5747933478
   11      H       2.0855775491    -0.5709815888     1.6108956730
   12      C       3.7212147035     0.0664582720     0.4013267550
   13      H       4.0408063877     0.8493125171     1.1007850723
   14      H       4.3037439782    -0.8313955129     0.6268298804
   15      O       4.0683612632     0.4480333283    -0.9267562182
   16      C       1.7483448975    -1.3448108303    -0.3610869776
   17      H       2.3293736874    -2.2562736617    -0.1779495591
   18      H       1.9292471734    -1.0595982978    -1.4034345084
   19      C       0.2585650038    -1.6383428835    -0.1632458863
   20      H      -0.0435529313    -2.4181549215    -0.8706173215
   21      H       0.1077139879    -2.0504953090     0.8417452967
   22      C      -2.1455743141    -0.8675454857    -0.2599293746
   23      H      -2.1528816639    -1.8316090540    -0.7879635279
   24      C      -2.6159486355    -1.1418913539     1.1745001499
   25      H      -3.6135201920    -1.5923418125     1.1661970749
   26      H      -1.9485780832    -1.8383223179     1.6902073895
   27      H      -2.6800762392    -0.2265380131     1.7673420942
   28      C      -3.2003178766    -0.0333254712    -1.0281808741
   29      H      -2.8160050324     0.2461036668    -2.0181693163
   30      O      -3.7063840374     1.1092179106    -0.3566749259
   31      H      -4.0768455385    -0.6678307304    -1.1957178425
   32      H      -2.9451213151     1.6869623083    -0.1609187927
   33      H       3.7437959859     1.3450753550    -1.0814594285
 ----------------------------------------------------------------
 Molecular Point Group                 C1    NOp =  1
 Largest Abelian Subgroup              C1    NOp =  1
 Nuclear Repulsion Energy =   896.5839318469 hartrees
 There are       52 alpha and       52 beta electrons
 Applying Cartesian multipole field
    Component          Value
    ---------          -----
     (2,0,0)        1.00000E-11
     (0,2,0)        2.00000E-11
     (0,0,2)       -3.00000E-11
 Nucleus-field energy     =     0.0000000267 hartrees
 Requested basis set is 6-311++G(d,p)
 There are 178 shells and 426 basis functions
 A cutoff of  1.0D-11 yielded  13534 shell pairs
 There are     76752 function pairs (     81268 Cartesian)
 Smallest overlap matrix eigenvalue = 1.88E-06

 Q-Chem warning in module stvman/mkSTV.C, line 306:

 Overlap eigenvalue is smaller than square root of threshold
 Use THRESH >= 12 to get rid of this warning

 Guess from superposition of atomic densities
 Warning:  Energy on first SCF cycle will be non-variational
 SAD guess density has 104.000000 electrons

 -----------------------------------------------------------------------
  General SCF calculation program by
  Eric Jon Sundstrom, Paul Horn, Yuezhi Mao, Dmitri Zuev, Alec White,
  David Stuck, Shaama M.S., Shane Yost, Joonho Lee, David Small,
  Daniel Levine, Susi Lehtola, Hugh Burton, Evgeny Epifanovsky
 -----------------------------------------------------------------------
 Exchange:     0.2000 Hartree-Fock + 0.0800 Slater + 0.7200 B88
 Correlation:  0.1900 VWN1RPA + 0.8100 LYP
 Using SG-1 standard quadrature grid
 using 6 threads for integral computing
 -------------------------------------------------------
 OpenMP Integral computing Module                
 Release: version 2.0, May 2017, Q-Chem Inc. Pleasanton 
 -------------------------------------------------------
 -------------------------------------------------------
 OpenMP BLAS3 based DFT computing Module                
 Release: version 1.0, May 2013, Q-Chem Inc. Pittsburgh 
 -------------------------------------------------------
 A restricted SCF calculation will be
 performed using DIIS
 SCF converges when DIIS error is below 1.0e-08
 ---------------------------------------
  Cycle       Energy         DIIS error
 ---------------------------------------
    1    -621.2856017215      2.90e-02  
    2    -618.6434831663      3.87e-03  
    3    -618.4156856147      5.27e-03  
    4    -618.9528582265      5.78e-04  
    5    -618.9575427441      2.52e-04  
    6    -618.9586768238      5.42e-05  
    7    -618.9587285236      1.90e-05  
    8    -618.9587356406      3.58e-06  
    9    -618.9587358998      9.74e-07  
   10    -618.9587359139      4.52e-07  
   11    -618.9587359173      8.96e-08  
   12    -618.9587359174      3.08e-08  
   13    -618.9587359175      5.85e-09  Convergence criterion met
 ---------------------------------------
 SCF time:   CPU 547.71s  wall 96.00s 
 SCF   energy in the final basis set =     -618.9587359175
 Total energy in the final basis set =     -618.9587359175

 --------------------------------------------------------------

                    Orbital Energies (a.u.)
 --------------------------------------------------------------

 Alpha MOs
 -- Occupied --
-19.1431 -19.1316 -19.1036 -10.2370 -10.2248 -10.2057 -10.1851 -10.1849
-10.1822 -10.1781 -10.1737 -10.1693 -10.1565  -1.0439  -1.0330  -1.0054
 -0.8495  -0.8017  -0.7504  -0.7458  -0.6858  -0.6749  -0.6334  -0.6138
 -0.5771  -0.5589  -0.5350  -0.5092  -0.4883  -0.4808  -0.4784  -0.4683
 -0.4581  -0.4448  -0.4267  -0.4263  -0.4046  -0.3959  -0.3919  -0.3740
 -0.3703  -0.3659  -0.3584  -0.3483  -0.3390  -0.3294  -0.3253  -0.3173
 -0.3055  -0.2958  -0.2810  -0.2615
 -- Virtual --
 -0.0234  -0.0110  -0.0082  -0.0039   0.0123   0.0158   0.0212   0.0239
  0.0323   0.0389   0.0422   0.0449   0.0510   0.0579   0.0640   0.0688
  0.0713   0.0747   0.0760   0.0798   0.0885   0.0911   0.0954   0.1018
  0.1058   0.1078   0.1117   0.1120   0.1202   0.1236   0.1251   0.1266
  0.1308   0.1325   0.1358   0.1380   0.1415   0.1440   0.1461   0.1491
  0.1502   0.1566   0.1592   0.1606   0.1654   0.1664   0.1671   0.1712
  0.1763   0.1810   0.1882   0.1911   0.1916   0.1950   0.2008   0.2040
  0.2067   0.2118   0.2148   0.2200   0.2231   0.2294   0.2349   0.2374
  0.2392   0.2414   0.2449   0.2500   0.2551   0.2576   0.2658   0.2668
  0.2737   0.2792   0.2805   0.2826   0.2907   0.2927   0.2942   0.3034
  0.3055   0.3132   0.3199   0.3254   0.3315   0.3351   0.3370   0.3431
  0.3482   0.3495   0.3540   0.3570   0.3604   0.3700   0.3712   0.3760
  0.3812   0.3888   0.3926   0.3986   0.4055   0.4229   0.4350   0.4522
  0.4634   0.4807   0.4830   0.4914   0.5042   0.5178   0.5247   0.5337
  0.5443   0.5561   0.5595   0.5677   0.5802   0.5897   0.5946   0.5999
  0.6013   0.6101   0.6227   0.6319   0.6437   0.6490   0.6564   0.6729
  0.6777   0.6829   0.6914   0.6948   0.7048   0.7139   0.7173   0.7309
  0.7322   0.7445   0.7519   0.7586   0.7628   0.7665   0.7685   0.7762
  0.7803   0.7842   0.7846   0.7910   0.7997   0.8108   0.8329   0.8390
  0.8610   0.9050   0.9215   0.9326   0.9543   0.9699   0.9924   1.0010
  1.0161   1.0431   1.0474   1.0720   1.0775   1.1036   1.1090   1.1226
  1.1257   1.1461   1.1685   1.1830   1.1975   1.2006   1.2176   1.2309
  1.2331   1.2694   1.2845   1.2911   1.3023   1.3061   1.3375   1.3649
  1.3750   1.4012   1.4226   1.4375   1.4525   1.4721   1.4761   1.4959
  1.5027   1.5205   1.5365   1.5447   1.5522   1.5624   1.5652   1.5733
  1.5840   1.5913   1.5981   1.6021   1.6132   1.6243   1.6270   1.6359
  1.6364   1.6481   1.6597   1.6600   1.6663   1.6756   1.6904   1.6960
  1.6996   1.7069   1.7210   1.7379   1.7479   1.7580   1.7655   1.7851
  1.7962   1.7999   1.8268   1.8363   1.8417   1.8438   1.8548   1.8648
  1.8753   1.8801   1.9112   1.9306   1.9379   1.9662   1.9958   2.0140
  2.0227   2.0402   2.0520   2.0573   2.0789   2.0833   2.1082   2.1147
  2.1323   2.1392   2.1639   2.1710   2.1773   2.2036   2.2305   2.2379
  2.2541   2.2742   2.2804   2.2913   2.3149   2.3305   2.3664   2.3800
  2.3828   2.4056   2.4221   2.4260   2.4467   2.4720   2.5071   2.5129
  2.5187   2.5262   2.5419   2.5571   2.5654   2.5704   2.6006   2.6209
  2.6287   2.6418   2.6532   2.6644   2.6801   2.6990   2.7021   2.7199
  2.7307   2.7398   2.7504   2.7554   2.7753   2.7951   2.8083   2.8372
  2.8585   2.8721   2.8755   2.8961   2.9346   2.9497   2.9519   2.9704
  2.9782   2.9972   3.0158   3.0195   3.0237   3.0490   3.0606   3.0929
  3.1109   3.1167   3.1341   3.1586   3.1681   3.1939   3.2076   3.2162
  3.2859   3.2978   3.3174   3.3393   3.3855   3.4219   3.4436   3.4925
  3.5143   3.7710   3.7816   3.7992   3.8156   3.8209   3.8415   3.8513
  3.8919   3.8929   3.9020   3.9551   3.9750   4.0020   4.0405   4.0477
  4.1205   4.1341   4.2047   4.2568   4.2866   4.2977   4.3564   4.3968
  5.1082   5.1195   5.1341   5.3912   5.4133   5.4593   5.6405   5.6419
  5.6931  23.7876  23.8213  23.8353  23.8626  23.8837  23.8901  23.9177
 23.9528  23.9595  24.0063  49.9288  49.9391  49.9561
 --------------------------------------------------------------

          Ground-State Mulliken Net Atomic Charges

     Atom                 Charge (a.u.)
  ----------------------------------------
      1 C                     0.564946
      2 H                     0.204514
      3 C                    -0.543069
      4 H                     0.213638
      5 O                    -0.211310
      6 H                     0.244851
      7 C                    -0.794249
      8 H                     0.187380
      9 H                     0.121069
     10 C                     0.625799
     11 H                     0.156510
     12 C                    -0.699708
     13 H                     0.137100
     14 H                     0.188972
     15 O                    -0.211947
     16 C                    -0.626951
     17 H                     0.148061
     18 H                     0.198800
     19 C                    -0.531879
     20 H                     0.157057
     21 H                     0.144073
     22 C                     0.285000
     23 H                     0.152596
     24 C                    -0.584841
     25 H                     0.159080
     26 H                     0.118038
     27 H                     0.184242
     28 C                    -0.580364
     29 H                     0.130356
     30 O                    -0.242684
     31 H                     0.180935
     32 H                     0.286663
     33 H                     0.237322
  ----------------------------------------
  Sum of atomic charges =    -0.000000

 -----------------------------------------------------------------
                    Cartesian Multipole Moments
 -----------------------------------------------------------------
    Charge (ESU x 10^10)
                -0.0000
    Dipole Moment (Debye)
         X       2.4028      Y       0.0208      Z       1.9150
       Tot       3.0726
    Quadrupole Moments (Debye-Ang)
        XX    -105.3675     XY       9.3139     YY     -77.3578
        XZ       5.7070     YZ       2.8496     ZZ     -81.9601
    Octopole Moments (Debye-Ang^2)
       XXX      19.9164    XXY     -16.9383    XYY      15.7858
       YYY      31.1509    XXZ      23.3973    XYZ      -9.7993
       YYZ       5.7859    XZZ      -4.0274    YZZ       9.9269
       ZZZ      -2.4646
    Hexadecapole Moments (Debye-Ang^3)
      XXXX   -3697.9772   XXXY     129.6384   XXYY    -621.6857
      XYYY      -4.3406   YYYY    -667.2569   XXXZ      96.3352
      XXYZ      -1.8229   XYYZ     -22.1572   YYYZ      23.4208
      XXZZ    -610.5719   XYZZ       2.2501   YYZZ    -170.5930
      XZZZ     -12.8251   YZZZ      -0.7071   ZZZZ    -378.2468
 -----------------------------------------------------------------
 Calculating analytic gradient of the SCF energy
 Gradient of SCF Energy
            1           2           3           4           5           6
    1   0.0047485  -0.0001034  -0.0034046   0.0006746   0.0112330   0.0028833
    2   0.0013371  -0.0017888   0.0003949   0.0025183  -0.0048797   0.0046277
    3   0.0009400  -0.0007652   0.0019595  -0.0006554  -0.0000685   0.0043572
            7           8           9          10          11          12
    1  -0.0021235   0.0014782   0.0010608  -0.0031697  -0.0011367   0.0018043
    2   0.0026012   0.0019118   0.0000067  -0.0007461   0.0001316  -0.0009989
    3  -0.0015766   0.0007404  -0.0013145   0.0024406  -0.0006729  -0.0023495
           13          14          15          16          17          18
    1   0.0006888   0.0000657  -0.0005730   0.0015560  -0.0001540  -0.0014178
    2   0.0002971  -0.0003645  -0.0041019   0.0027873  -0.0002032  -0.0007819
    3  -0.0024467   0.0018863   0.0032538  -0.0005196   0.0005945  -0.0011538
           19          20          21          22          23          24
    1  -0.0039825   0.0013493   0.0006543  -0.0006068  -0.0002212  -0.0000338
    2  -0.0001484  -0.0006542   0.0000068  -0.0042197  -0.0007750   0.0011159
    3   0.0011826  -0.0010393  -0.0000186  -0.0009817   0.0002455  -0.0019006
           25          26          27          28          29          30
    1  -0.0004041   0.0002699   0.0002434  -0.0009593  -0.0021224  -0.0105558
    2  -0.0008063  -0.0004685   0.0000043   0.0014063   0.0004931  -0.0073640
    3  -0.0000694  -0.0000140   0.0007334  -0.0003711   0.0008811  -0.0036876
           31          32          33
    1  -0.0008136   0.0048784  -0.0018063
    2   0.0003230   0.0036591   0.0046790
    3  -0.0002329   0.0007991  -0.0001763
 Max gradient component =       1.123E-02
 RMS gradient           =       2.569E-03
 Gradient time:  CPU 123.95 s  wall 20.95 s
 Geometry Optimization Parameters
   NAtoms,    NIC,     NZ,  NCons,   NDum,   NFix, NCnnct, MaxDiis
       33     261       0       0       0       0       0       0

 Cartesian Hessian Update
 Hessian Updated using BFGS Update


** GEOMETRY OPTIMIZATION IN DELOCALIZED INTERNAL COORDINATES **
   Searching for a Minimum

   Optimization Cycle:   2

                       Coordinates (Angstroms)
     ATOM                X               Y               Z
      1  C        -0.6457982502   -0.4000324487   -0.3666092354
      2  H        -0.4962901835   -0.0639300278   -1.4026202764
      3  C        -0.1438766411    0.7357035853    0.5559361145
      4  H        -0.3211777147    0.4630248632    1.6032858259
      5  O        -0.8379286955    1.9582674776    0.2797979944
      6  H        -0.5100495853    2.6402534425    0.8857687468
      7  C         1.3544990180    1.0131126647    0.3654055556
      8  H         1.5011238704    1.4230968236   -0.6416473981
      9  H         1.6625965311    1.8038389652    1.0634532756
     10  C         2.2242994302   -0.2310571648    0.5747933478
     11  H         2.0855775491   -0.5709815888    1.6108956730
     12  C         3.7212147035    0.0664582720    0.4013267550
     13  H         4.0408063877    0.8493125171    1.1007850723
     14  H         4.3037439782   -0.8313955129    0.6268298804
     15  O         4.0683612632    0.4480333283   -0.9267562182
     16  C         1.7483448975   -1.3448108303   -0.3610869776
     17  H         2.3293736874   -2.2562736617   -0.1779495591
     18  H         1.9292471734   -1.0595982978   -1.4034345084
     19  C         0.2585650038   -1.6383428835   -0.1632458863
     20  H        -0.0435529313   -2.4181549215   -0.8706173215
     21  H         0.1077139879   -2.0504953090    0.8417452967
     22  C        -2.1455743141   -0.8675454857   -0.2599293746
     23  H        -2.1528816639   -1.8316090540   -0.7879635279
     24  C        -2.6159486355   -1.1418913539    1.1745001499
     25  H        -3.6135201920   -1.5923418125    1.1661970749
     26  H        -1.9485780832   -1.8383223179    1.6902073895
     27  H        -2.6800762392   -0.2265380131    1.7673420942
     28  C        -3.2003178766   -0.0333254712   -1.0281808741
     29  H        -2.8160050324    0.2461036668   -2.0181693163
     30  O        -3.7063840374    1.1092179106   -0.3566749259
     31  H        -4.0768455385   -0.6678307304   -1.1957178425
     32  H        -2.9451213151    1.6869623083   -0.1609187927
     33  H         3.7437959859    1.3450753550   -1.0814594285
   Point Group: c1    Number of degrees of freedom:    93


   Energy is   -618.958735917

 Hessian Updated using BFGS Update

 89 Hessian modes will be used to form the next step
  Hessian Eigenvalues:
     0.002064    0.004285    0.004723    0.004923    0.005895    0.006695
     0.007761    0.012206    0.013029    0.013403    0.019660    0.020264
     0.033868    0.035298    0.038121    0.039302    0.042883    0.044378
     0.046718    0.047278    0.048119    0.048404    0.049378    0.049798
     0.051461    0.052559    0.054417    0.055415    0.056630    0.057554
     0.057653    0.058200    0.061057    0.068187    0.076892    0.081794
     0.082839    0.083310    0.091400    0.108058    0.116807    0.117438
     0.132269    0.137730    0.140054    0.148278    0.156185    0.159962
     0.160874    0.166797    0.176741    0.178358    0.196364    0.204367
     0.218426    0.248070    0.265570    0.269755    0.278479    0.282262
     0.286721    0.288083    0.290722    0.292043    0.293614    0.336853
     0.337422    0.338343    0.339175    0.339394    0.339837    0.340376
     0.340634    0.340869    0.341164    0.341500    0.341717    0.341816
     0.342120    0.342304    0.343198    0.343747    0.408539    0.423368
     0.428861    0.492684    0.503682    0.518713    0.528636

 Minimum Search - Taking Simple RFO Step
 Searching for Lamda that Minimizes Along All modes
 Value Taken    Lamda =  -0.00630860
 Step Taken.  Stepsize is  0.211624

                             Maximum     Tolerance    Cnvgd?
         Gradient           0.028342      0.000300      NO
         Displacement       0.063024      0.001200      NO
         Energy change     -0.001197      0.000001      NO


 New Cartesian Coordinates Obtained by Inverse Iteration

 Displacement from previous Coordinates is:  0.670890
 ----------------------------------------------------------------
             Standard Nuclear Orientation (Angstroms)
    I     Atom           X                Y                Z
 ----------------------------------------------------------------
    1      C      -0.6470687718    -0.4368663120    -0.3666841246
    2      H      -0.4970694999    -0.0839741128    -1.3964621783
    3      C      -0.1669352532     0.6935725783     0.5489018087
    4      H      -0.3430000178     0.3959537993     1.5916989999
    5      O      -0.9399724772     1.8770334365     0.2554798277
    6      H      -0.6756148896     2.5864631001     0.8470878150
    7      C       1.3294470375     0.9920213106     0.3609833720
    8      H       1.4508624981     1.3914740991    -0.6529153201
    9      H       1.6169610321     1.7916732849     1.0597909428
   10      C       2.2359465398    -0.2321005516     0.5616155377
   11      H       2.1174101792    -0.5728852975     1.6009650504
   12      C       3.7277588891     0.0979339729     0.3907315485
   13      H       4.0237914465     0.8671588988     1.1189577138
   14      H       4.3210087137    -0.7945382671     0.6014524876
   15      O       4.1041007507     0.4828990045    -0.9347172772
   16      C       1.7676508995    -1.3628795557    -0.3603279634
   17      H       2.3621696428    -2.2649761690    -0.1762677118
   18      H       1.9563774543    -1.0732649564    -1.3983699890
   19      C       0.2745305372    -1.6643181238    -0.1606578425
   20      H      -0.0381772470    -2.4454631226    -0.8593358360
   21      H       0.1207132335    -2.0720494058     0.8460099250
   22      C      -2.1479269633    -0.8661547446    -0.2489001776
   23      H      -2.1793826550    -1.8234716095    -0.7867144722
   24      C      -2.6282004457    -1.1287668309     1.1873994523
   25      H      -3.6390911528    -1.5446874563     1.1776509636
   26      H      -1.9840514512    -1.8421066185     1.7084384111
   27      H      -2.6703371495    -0.2092129942     1.7728767679
   28      C      -3.1617623706     0.0141114894    -1.0133707126
   29      H      -2.7449270221     0.2596596408    -2.0029303999
   30      O      -3.6277546106     1.1800291076    -0.3467850429
   31      H      -4.0601249745    -0.5860978290    -1.1858023018
   32      H      -2.8599049449     1.7270372651    -0.1299802292
   33      H       3.7819095802     1.3707772646    -1.1045302619
 ----------------------------------------------------------------
 Molecular Point Group                 C1    NOp =  1
 Largest Abelian Subgroup              C1    NOp =  1
 Nuclear Repulsion Energy =   898.3356835937 hartrees
 There are       52 alpha and       52 beta electrons
 Applying Cartesian multipole field
    Component          Value
    ---------          -----
     (2,0,0)        1.00000E-11
     (0,2,0)        2.00000E-11
     (0,0,2)       -3.00000E-11
 Nucleus-field energy     =     0.0000000266 hartrees
 Requested basis set is 6-311++G(d,p)
 There are 178 shells and 426 basis functions
 A cutoff of  1.0D-11 yielded  13552 shell pairs
 There are     76899 function pairs (     81421 Cartesian)
 Smallest overlap matrix eigenvalue = 1.94E-06

 Q-Chem warning in module stvman/mkSTV.C, line 306:

 Overlap eigenvalue is smaller than square root of threshold
 Use THRESH >= 12 to get rid of this warning

 Guess from superposition of atomic densities
 Warning:  Energy on first SCF cycle will be non-variational
 SAD guess density has 104.000000 electrons

 -----------------------------------------------------------------------
  General SCF calculation program by
  Eric Jon Sundstrom, Paul Horn, Yuezhi Mao, Dmitri Zuev, Alec White,
  David Stuck, Shaama M.S., Shane Yost, Joonho Lee, David Small,
  Daniel Levine, Susi Lehtola, Hugh Burton, Evgeny Epifanovsky
 -----------------------------------------------------------------------
 Exchange:     0.2000 Hartree-Fock + 0.0800 Slater + 0.7200 B88
 Correlation:  0.1900 VWN1RPA + 0.8100 LYP
 Using SG-1 standard quadrature grid
 using 6 threads for integral computing
 -------------------------------------------------------
 OpenMP Integral computing Module                
 Release: version 2.0, May 2017, Q-Chem Inc. Pleasanton 
 -------------------------------------------------------
 -------------------------------------------------------
 OpenMP BLAS3 based DFT computing Module                
 Release: version 1.0, May 2013, Q-Chem Inc. Pittsburgh 
 -------------------------------------------------------
 A restricted SCF calculation will be
 performed using DIIS
 SCF converges when DIIS error is below 1.0e-08
 ---------------------------------------
  Cycle       Energy         DIIS error
 ---------------------------------------
    1    -621.2880974080      2.90e-02  
    2    -618.6494545321      3.85e-03  
    3    -618.4266106856      5.23e-03  
    4    -618.9561716122      5.77e-04  
    5    -618.9608438501      2.51e-04  
    6    -618.9619668387      5.48e-05  
    7    -618.9620196603      1.88e-05  
    8    -618.9620265827      3.60e-06  
    9    -618.9620268396      9.77e-07  
   10    -618.9620268532      4.54e-07  
   11    -618.9620268567      8.55e-08  
   12    -618.9620268568      3.07e-08  
   13    -618.9620268568      6.19e-09  Convergence criterion met
 ---------------------------------------
 SCF time:   CPU 549.83s  wall 97.00s 
 SCF   energy in the final basis set =     -618.9620268568
 Total energy in the final basis set =     -618.9620268568

 --------------------------------------------------------------

                    Orbital Energies (a.u.)
 --------------------------------------------------------------

 Alpha MOs
 -- Occupied --
-19.1461 -19.1326 -19.0973 -10.2372 -10.2266 -10.2037 -10.1875 -10.1839
-10.1821 -10.1764 -10.1744 -10.1710 -10.1560  -1.0457  -1.0329  -1.0005
 -0.8507  -0.8025  -0.7504  -0.7479  -0.6875  -0.6746  -0.6346  -0.6151
 -0.5779  -0.5577  -0.5370  -0.5098  -0.4886  -0.4812  -0.4775  -0.4673
 -0.4565  -0.4442  -0.4265  -0.4255  -0.4043  -0.3949  -0.3902  -0.3762
 -0.3694  -0.3676  -0.3582  -0.3485  -0.3391  -0.3304  -0.3257  -0.3159
 -0.3042  -0.2992  -0.2837  -0.2585
 -- Virtual --
 -0.0232  -0.0109  -0.0082  -0.0037   0.0123   0.0157   0.0214   0.0243
  0.0323   0.0389   0.0421   0.0456   0.0515   0.0580   0.0645   0.0690
  0.0717   0.0744   0.0758   0.0797   0.0890   0.0917   0.0957   0.1018
  0.1069   0.1082   0.1117   0.1124   0.1197   0.1239   0.1251   0.1260
  0.1298   0.1329   0.1360   0.1387   0.1418   0.1444   0.1458   0.1503
  0.1505   0.1564   0.1593   0.1612   0.1653   0.1658   0.1684   0.1704
  0.1757   0.1821   0.1883   0.1914   0.1916   0.1946   0.2002   0.2042
  0.2068   0.2095   0.2175   0.2203   0.2263   0.2286   0.2357   0.2368
  0.2394   0.2406   0.2440   0.2499   0.2547   0.2567   0.2643   0.2695
  0.2738   0.2775   0.2817   0.2839   0.2922   0.2954   0.2985   0.3033
  0.3058   0.3130   0.3195   0.3245   0.3316   0.3358   0.3374   0.3415
  0.3484   0.3497   0.3540   0.3578   0.3593   0.3698   0.3705   0.3765
  0.3813   0.3878   0.3920   0.3979   0.4104   0.4225   0.4358   0.4507
  0.4668   0.4792   0.4820   0.4908   0.5020   0.5206   0.5293   0.5349
  0.5439   0.5543   0.5581   0.5693   0.5791   0.5898   0.5944   0.6000
  0.6013   0.6081   0.6263   0.6319   0.6450   0.6497   0.6560   0.6717
  0.6779   0.6842   0.6925   0.6971   0.7059   0.7143   0.7180   0.7314
  0.7361   0.7449   0.7516   0.7608   0.7641   0.7679   0.7695   0.7759
  0.7796   0.7828   0.7857   0.7910   0.7999   0.8095   0.8315   0.8363
  0.8618   0.9053   0.9191   0.9325   0.9541   0.9707   0.9882   1.0026
  1.0187   1.0440   1.0493   1.0743   1.0823   1.1019   1.1080   1.1181
  1.1239   1.1578   1.1713   1.1836   1.1947   1.1986   1.2171   1.2255
  1.2359   1.2681   1.2885   1.3008   1.3038   1.3088   1.3328   1.3643
  1.3758   1.4038   1.4199   1.4474   1.4621   1.4748   1.4762   1.4989
  1.5022   1.5190   1.5401   1.5472   1.5564   1.5651   1.5675   1.5785
  1.5846   1.5940   1.6019   1.6084   1.6166   1.6227   1.6280   1.6396
  1.6409   1.6497   1.6571   1.6602   1.6622   1.6744   1.6882   1.6978
  1.7023   1.7105   1.7176   1.7394   1.7523   1.7602   1.7658   1.7841
  1.7923   1.8021   1.8253   1.8300   1.8401   1.8469   1.8519   1.8686
  1.8783   1.8843   1.9086   1.9261   1.9377   1.9697   1.9920   2.0178
  2.0247   2.0455   2.0546   2.0570   2.0802   2.0888   2.1137   2.1172
  2.1325   2.1470   2.1670   2.1763   2.1816   2.2200   2.2344   2.2429
  2.2588   2.2721   2.2896   2.3123   2.3243   2.3343   2.3712   2.3873
  2.3923   2.4093   2.4208   2.4260   2.4498   2.4701   2.5100   2.5170
  2.5190   2.5275   2.5430   2.5583   2.5651   2.5703   2.5987   2.6142
  2.6281   2.6400   2.6472   2.6680   2.6871   2.7002   2.7015   2.7198
  2.7346   2.7481   2.7495   2.7575   2.7730   2.7895   2.8036   2.8366
  2.8552   2.8672   2.8724   2.9034   2.9288   2.9506   2.9522   2.9687
  2.9799   2.9980   3.0127   3.0200   3.0309   3.0463   3.0646   3.0911
  3.1158   3.1265   3.1357   3.1578   3.1732   3.1920   3.2083   3.2162
  3.2828   3.2949   3.3125   3.3349   3.3978   3.4242   3.4458   3.4958
  3.5217   3.7725   3.7843   3.8031   3.8189   3.8222   3.8445   3.8516
  3.8938   3.8949   3.9130   3.9618   3.9748   3.9927   4.0374   4.0443
  4.1121   4.1391   4.2000   4.2593   4.2905   4.2986   4.3598   4.4070
  5.1003   5.1200   5.1465   5.3885   5.4375   5.4580   5.6484   5.6558
  5.7271  23.7878  23.8254  23.8308  23.8608  23.8826  23.8857  23.9244
 23.9496  23.9585  24.0118  49.9283  49.9369  49.9721
 --------------------------------------------------------------

          Ground-State Mulliken Net Atomic Charges

     Atom                 Charge (a.u.)
  ----------------------------------------
      1 C                     0.521448
      2 H                     0.202074
      3 C                    -0.524054
      4 H                     0.210911
      5 O                    -0.224335
      6 H                     0.244780
      7 C                    -0.794816
      8 H                     0.191314
      9 H                     0.124023
     10 C                     0.607585
     11 H                     0.157980
     12 C                    -0.683859
     13 H                     0.139519
     14 H                     0.190545
     15 O                    -0.217307
     16 C                    -0.620747
     17 H                     0.150353
     18 H                     0.196527
     19 C                    -0.519431
     20 H                     0.154784
     21 H                     0.144280
     22 C                     0.332662
     23 H                     0.159310
     24 C                    -0.601928
     25 H                     0.160102
     26 H                     0.118700
     27 H                     0.185063
     28 C                    -0.589266
     29 H                     0.125385
     30 O                    -0.248056
     31 H                     0.178145
     32 H                     0.291038
     33 H                     0.237270
  ----------------------------------------
  Sum of atomic charges =    -0.000000

 -----------------------------------------------------------------
                    Cartesian Multipole Moments
 -----------------------------------------------------------------
    Charge (ESU x 10^10)
                -0.0000
    Dipole Moment (Debye)
         X       2.4727      Y       0.0558      Z       1.9880
       Tot       3.1733
    Quadrupole Moments (Debye-Ang)
        XX    -105.5725     XY       9.2086     YY     -77.2357
        XZ       5.2057     YZ       2.8772     ZZ     -82.0883
    Octopole Moments (Debye-Ang^2)
       XXX      17.1972    XXY     -18.4091    XYY      15.6240
       YYY      32.5259    XXZ      24.3133    XYZ     -10.6239
       YYZ       5.7683    XZZ      -3.7397    YZZ       9.8442
       ZZZ      -2.2007
    Hexadecapole Moments (Debye-Ang^3)
      XXXX   -3687.2738   XXXY     138.4321   XXYY    -624.3536
      XYYY       0.1899   YYYY    -662.0971   XXXZ     103.2722
      XXYZ       0.6859   XYYZ     -22.9575   YYYZ      25.7235
      XXZZ    -609.1779   XYZZ       5.1107   YYZZ    -170.4173
      XZZZ      -5.7846   YZZZ       2.3842   ZZZZ    -377.3478
 -----------------------------------------------------------------
 Calculating analytic gradient of the SCF energy
 Gradient of SCF Energy
            1           2           3           4           5           6
    1   0.0001908   0.0002315   0.0001276   0.0004545   0.0014995  -0.0015360
    2   0.0014332   0.0001404   0.0013106  -0.0012036   0.0016413  -0.0011487
    3   0.0006220   0.0004757  -0.0009133  -0.0004226   0.0010214  -0.0016785
            7           8           9          10          11          12
    1   0.0012072  -0.0006953  -0.0000540   0.0011894  -0.0011071   0.0003814
    2  -0.0031397  -0.0000851   0.0004229  -0.0003198  -0.0003537   0.0007328
    3  -0.0007612   0.0005923   0.0006545   0.0007669  -0.0005257  -0.0003451
           13          14          15          16          17          18
    1   0.0000836   0.0001707   0.0007044   0.0018916   0.0006053   0.0000017
    2  -0.0001754   0.0005641   0.0011457   0.0002847   0.0001018   0.0000196
    3   0.0010798  -0.0003091  -0.0021844  -0.0001373  -0.0000393   0.0007713
           19          20          21          22          23          24
    1  -0.0008745  -0.0002035  -0.0002315  -0.0017344   0.0013370  -0.0009753
    2  -0.0003066   0.0008199   0.0000227  -0.0017756   0.0003159   0.0007188
    3   0.0013597   0.0000422  -0.0002407  -0.0018412  -0.0000150   0.0002220
           25          26          27          28          29          30
    1   0.0001709  -0.0001080  -0.0000851  -0.0002365   0.0003305  -0.0011539
    2   0.0000087  -0.0001765  -0.0005948  -0.0002632  -0.0011565   0.0010501
    3   0.0002651  -0.0000175  -0.0000779   0.0007496  -0.0007654   0.0003774
           31          32          33
    1   0.0000402  -0.0025768   0.0009543
    2  -0.0001520   0.0019941  -0.0018759
    3   0.0001599   0.0006123   0.0005019
 Max gradient component =       3.140E-03
 RMS gradient           =       9.452E-04
 Gradient time:  CPU 124.23 s  wall 21.00 s
 Geometry Optimization Parameters
   NAtoms,    NIC,     NZ,  NCons,   NDum,   NFix, NCnnct, MaxDiis
       33     261       0       0       0       0       0       0

 Cartesian Hessian Update
 Hessian Updated using BFGS Update


** GEOMETRY OPTIMIZATION IN DELOCALIZED INTERNAL COORDINATES **
   Searching for a Minimum

   Optimization Cycle:   3

                       Coordinates (Angstroms)
     ATOM                X               Y               Z
      1  C        -0.6470687718   -0.4368663120   -0.3666841246
      2  H        -0.4970694999   -0.0839741128   -1.3964621783
      3  C        -0.1669352532    0.6935725783    0.5489018087
      4  H        -0.3430000178    0.3959537993    1.5916989999
      5  O        -0.9399724772    1.8770334365    0.2554798277
      6  H        -0.6756148896    2.5864631001    0.8470878150
      7  C         1.3294470375    0.9920213106    0.3609833720
      8  H         1.4508624981    1.3914740991   -0.6529153201
      9  H         1.6169610321    1.7916732849    1.0597909428
     10  C         2.2359465398   -0.2321005516    0.5616155377
     11  H         2.1174101792   -0.5728852975    1.6009650504
     12  C         3.7277588891    0.0979339729    0.3907315485
     13  H         4.0237914465    0.8671588988    1.1189577138
     14  H         4.3210087137   -0.7945382671    0.6014524876
     15  O         4.1041007507    0.4828990045   -0.9347172772
     16  C         1.7676508995   -1.3628795557   -0.3603279634
     17  H         2.3621696428   -2.2649761690   -0.1762677118
     18  H         1.9563774543   -1.0732649564   -1.3983699890
     19  C         0.2745305372   -1.6643181238   -0.1606578425
     20  H        -0.0381772470   -2.4454631226   -0.8593358360
     21  H         0.1207132335   -2.0720494058    0.8460099250
     22  C        -2.1479269633   -0.8661547446   -0.2489001776
     23  H        -2.1793826550   -1.8234716095   -0.7867144722
     24  C        -2.6282004457   -1.1287668309    1.1873994523
     25  H        -3.6390911528   -1.5446874563    1.1776509636
     26  H        -1.9840514512   -1.8421066185    1.7084384111
     27  H        -2.6703371495   -0.2092129942    1.7728767679
     28  C        -3.1617623706    0.0141114894   -1.0133707126
     29  H        -2.7449270221    0.2596596408   -2.0029303999
     30  O        -3.6277546106    1.1800291076   -0.3467850429
     31  H        -4.0601249745   -0.5860978290   -1.1858023018
     32  H        -2.8599049449    1.7270372651   -0.1299802292
     33  H         3.7819095802    1.3707772646   -1.1045302619
   Point Group: c1    Number of degrees of freedom:    93


   Energy is   -618.962026857

 Hessian Updated using BFGS Update

 90 Hessian modes will be used to form the next step
  Hessian Eigenvalues:
     0.002070    0.004291    0.004714    0.004921    0.005944    0.006715
     0.007761    0.012226    0.013026    0.013357    0.019665    0.020261
     0.033884    0.035299    0.038174    0.039427    0.042910    0.044813
     0.046875    0.047214    0.048129    0.048983    0.049354    0.050143
     0.051436    0.052543    0.054419    0.055679    0.056593    0.057563
     0.057781    0.058655    0.061965    0.069074    0.078653    0.082224
     0.083121    0.083856    0.091778    0.107964    0.116762    0.118109
     0.132535    0.139133    0.140025    0.149416    0.157330    0.159972
     0.160433    0.163062    0.173028    0.176825    0.187485    0.196344
     0.210305    0.221922    0.248466    0.267218    0.270601    0.277812
     0.281751    0.287542    0.288842    0.291227    0.292387    0.298513
     0.336540    0.336938    0.337924    0.338996    0.339528    0.339929
     0.340330    0.340607    0.340797    0.341332    0.341596    0.341748
     0.341959    0.342184    0.342547    0.343256    0.343733    0.349776
     0.411934    0.425109    0.440771    0.507631    0.523489    0.530744

 Minimum Search - Taking Simple RFO Step
 Searching for Lamda that Minimizes Along All modes
 Value Taken    Lamda =  -0.00159470
 Step Taken.  Stepsize is  0.217833

                             Maximum     Tolerance    Cnvgd?
         Gradient           0.012093      0.000300      NO
         Displacement       0.105533      0.001200      NO
         Energy change     -0.003291      0.000001      NO


 New Cartesian Coordinates Obtained by Inverse Iteration

 Displacement from previous Coordinates is:  0.711655
 ----------------------------------------------------------------
             Standard Nuclear Orientation (Angstroms)
    I     Atom           X                Y                Z
 ----------------------------------------------------------------
    1      C      -0.6495750980    -0.4608248655    -0.3583754836
    2      H      -0.5094121544    -0.0920245172    -1.3844751012
    3      C      -0.1761747639     0.6596769462     0.5752258868
    4      H      -0.3463238675     0.3504126354     1.6159869783
    5      O      -0.9574403882     1.8445790152     0.3090804417
    6      H      -0.6800733868     2.5439744504     0.9088958829
    7      C       1.3111393455     0.9801254219     0.3814198709
    8      H       1.4228659066     1.3917959900    -0.6296805493
    9      H       1.5989044917     1.7712164423     1.0884208579
   10      C       2.2245784448    -0.2424184777     0.5532174189
   11      H       2.1291997464    -0.5988841912     1.5902371659
   12      C       3.7061679255     0.1099771582     0.3743748866
   13      H       4.0026045571     0.8586463621     1.1226578090
   14      H       4.3139521513    -0.7823584684     0.5421738351
   15      O       4.0479566408     0.5544101312    -0.9401775279
   16      C       1.7607041200    -1.3656611677    -0.3843776700
   17      H       2.3632691172    -2.2653437490    -0.2178967699
   18      H       1.9402146806    -1.0587939565    -1.4200212703
   19      C       0.2763051022    -1.6866803602    -0.1787751398
   20      H      -0.0363398418    -2.4643858563    -0.8822935897
   21      H       0.1357777166    -2.1067098159     0.8251567069
   22      C      -2.1453989476    -0.8761934166    -0.2305648254
   23      H      -2.1962323068    -1.8553792075    -0.7268289316
   24      C      -2.6351535295    -1.0684008151     1.2126913744
   25      H      -3.6509074597    -1.4726316423     1.2142033856
   26      H      -2.0012014215    -1.7624178420     1.7708489778
   27      H      -2.6714099866    -0.1204208894     1.7524581090
   28      C      -3.1228524925    -0.0049313030    -1.0439351757
   29      H      -2.6819849195     0.2007855405    -2.0317481273
   30      O      -3.5323751670     1.1975974313    -0.4168025879
   31      H      -4.0410082520    -0.5756611879    -1.2113503719
   32      H      -2.7215483455     1.6798908254    -0.2033271475
   33      H       3.7011089203     1.4410176743    -1.0711305357
 ----------------------------------------------------------------
 Molecular Point Group                 C1    NOp =  1
 Largest Abelian Subgroup              C1    NOp =  1
 Nuclear Repulsion Energy =   902.2172365485 hartrees
 There are       52 alpha and       52 beta electrons
 Applying Cartesian multipole field
    Component          Value
    ---------          -----
     (2,0,0)        1.00000E-11
     (0,2,0)        2.00000E-11
     (0,0,2)       -3.00000E-11
 Nucleus-field energy     =     0.0000000258 hartrees
 Requested basis set is 6-311++G(d,p)
 There are 178 shells and 426 basis functions
 A cutoff of  1.0D-11 yielded  13574 shell pairs
 There are     77044 function pairs (     81590 Cartesian)
 Smallest overlap matrix eigenvalue = 1.90E-06

 Q-Chem warning in module stvman/mkSTV.C, line 306:

 Overlap eigenvalue is smaller than square root of threshold
 Use THRESH >= 12 to get rid of this warning

 Guess from superposition of atomic densities
 Warning:  Energy on first SCF cycle will be non-variational
 SAD guess density has 104.000000 electrons

 -----------------------------------------------------------------------
  General SCF calculation program by
  Eric Jon Sundstrom, Paul Horn, Yuezhi Mao, Dmitri Zuev, Alec White,
  David Stuck, Shaama M.S., Shane Yost, Joonho Lee, David Small,
  Daniel Levine, Susi Lehtola, Hugh Burton, Evgeny Epifanovsky
 -----------------------------------------------------------------------
 Exchange:     0.2000 Hartree-Fock + 0.0800 Slater + 0.7200 B88
 Correlation:  0.1900 VWN1RPA + 0.8100 LYP
 Using SG-1 standard quadrature grid
 using 6 threads for integral computing
 -------------------------------------------------------
 OpenMP Integral computing Module                
 Release: version 2.0, May 2017, Q-Chem Inc. Pleasanton 
 -------------------------------------------------------
 -------------------------------------------------------
 OpenMP BLAS3 based DFT computing Module                
 Release: version 1.0, May 2013, Q-Chem Inc. Pittsburgh 
 -------------------------------------------------------
 A restricted SCF calculation will be
 performed using DIIS
 SCF converges when DIIS error is below 1.0e-08
 ---------------------------------------
  Cycle       Energy         DIIS error
 ---------------------------------------
    1    -621.3332453783      2.91e-02  
    2    -618.6495223709      3.85e-03  
    3    -618.4263736500      5.23e-03  
    4    -618.9567475646      5.78e-04  
    5    -618.9614589922      2.50e-04  
    6    -618.9625689260      5.55e-05  
    7    -618.9626226355      1.89e-05  
    8    -618.9626296354      3.56e-06  
    9    -618.9626298875      9.32e-07  
   10    -618.9626299001      4.28e-07  
   11    -618.9626299033      8.13e-08  
   12    -618.9626299034      2.97e-08  
   13    -618.9626299034      6.15e-09  Convergence criterion met
 ---------------------------------------
 SCF time:   CPU 552.50s  wall 97.00s 
 SCF   energy in the final basis set =     -618.9626299034
 Total energy in the final basis set =     -618.9626299034

 --------------------------------------------------------------

                    Orbital Energies (a.u.)
 --------------------------------------------------------------

 Alpha MOs
 -- Occupied --
-19.1484 -19.1325 -19.0926 -10.2382 -10.2265 -10.2016 -10.1879 -10.1848
-10.1823 -10.1751 -10.1748 -10.1717 -10.1560  -1.0487  -1.0333  -0.9998
 -0.8520  -0.8034  -0.7523  -0.7476  -0.6879  -0.6741  -0.6354  -0.6156
 -0.5782  -0.5577  -0.5387  -0.5108  -0.4891  -0.4825  -0.4788  -0.4673
 -0.4572  -0.4448  -0.4291  -0.4254  -0.4060  -0.3962  -0.3895  -0.3779
 -0.3702  -0.3682  -0.3582  -0.3487  -0.3391  -0.3313  -0.3264  -0.3168
 -0.3038  -0.2992  -0.2840  -0.2554
 -- Virtual --
 -0.0235  -0.0110  -0.0084  -0.0036   0.0120   0.0159   0.0215   0.0238
  0.0320   0.0391   0.0424   0.0462   0.0517   0.0579   0.0639   0.0690
  0.0715   0.0747   0.0757   0.0799   0.0890   0.0915   0.0954   0.1017
  0.1075   0.1085   0.1112   0.1128   0.1192   0.1235   0.1246   0.1267
  0.1293   0.1328   0.1364   0.1391   0.1416   0.1446   0.1460   0.1496
  0.1519   0.1564   0.1593   0.1610   0.1643   0.1662   0.1688   0.1701
  0.1754   0.1833   0.1873   0.1904   0.1915   0.1952   0.1999   0.2057
  0.2067   0.2097   0.2192   0.2232   0.2281   0.2290   0.2357   0.2378
  0.2403   0.2414   0.2451   0.2507   0.2558   0.2571   0.2639   0.2711
  0.2732   0.2778   0.2826   0.2844   0.2919   0.2963   0.3026   0.3044
  0.3076   0.3131   0.3209   0.3254   0.3305   0.3369   0.3369   0.3410
  0.3488   0.3496   0.3555   0.3567   0.3596   0.3705   0.3708   0.3773
  0.3812   0.3888   0.3922   0.3973   0.4158   0.4212   0.4383   0.4531
  0.4677   0.4795   0.4820   0.4903   0.5021   0.5204   0.5287   0.5377
  0.5423   0.5536   0.5574   0.5719   0.5791   0.5896   0.5932   0.5977
  0.6014   0.6092   0.6263   0.6319   0.6456   0.6518   0.6575   0.6725
  0.6818   0.6885   0.6953   0.6988   0.7045   0.7131   0.7197   0.7324
  0.7375   0.7465   0.7513   0.7627   0.7640   0.7665   0.7695   0.7748
  0.7791   0.7812   0.7846   0.7927   0.7987   0.8073   0.8281   0.8362
  0.8653   0.9057   0.9179   0.9323   0.9537   0.9713   0.9892   1.0004
  1.0165   1.0431   1.0510   1.0734   1.0866   1.1064   1.1066   1.1214
  1.1334   1.1576   1.1708   1.1872   1.1986   1.2085   1.2190   1.2278
  1.2406   1.2659   1.2875   1.2983   1.3092   1.3144   1.3361   1.3625
  1.3798   1.3996   1.4214   1.4443   1.4649   1.4747   1.4767   1.4999
  1.5072   1.5183   1.5418   1.5482   1.5552   1.5645   1.5670   1.5786
  1.5854   1.5926   1.5983   1.6081   1.6183   1.6232   1.6310   1.6407
  1.6437   1.6504   1.6587   1.6652   1.6665   1.6799   1.6860   1.6999
  1.7013   1.7137   1.7225   1.7441   1.7579   1.7617   1.7669   1.7834
  1.7939   1.8059   1.8245   1.8286   1.8427   1.8517   1.8550   1.8709
  1.8783   1.8870   1.9180   1.9303   1.9410   1.9702   1.9949   2.0184
  2.0243   2.0473   2.0532   2.0604   2.0838   2.0876   2.1113   2.1186
  2.1320   2.1512   2.1704   2.1781   2.1941   2.2223   2.2335   2.2486
  2.2613   2.2727   2.2922   2.3172   2.3271   2.3615   2.3750   2.3897
  2.4019   2.4119   2.4210   2.4279   2.4553   2.4710   2.5101   2.5181
  2.5206   2.5251   2.5442   2.5597   2.5643   2.5707   2.5993   2.6173
  2.6307   2.6410   2.6516   2.6782   2.6885   2.7007   2.7042   2.7191
  2.7346   2.7490   2.7529   2.7634   2.7740   2.7898   2.8037   2.8407
  2.8555   2.8731   2.8898   2.9089   2.9319   2.9527   2.9616   2.9749
  2.9799   2.9990   3.0119   3.0244   3.0321   3.0474   3.0681   3.0949
  3.1205   3.1386   3.1412   3.1648   3.1860   3.1948   3.2075   3.2227
  3.2811   3.2966   3.3145   3.3366   3.4042   3.4318   3.4487   3.4968
  3.5254   3.7728   3.7864   3.8057   3.8182   3.8241   3.8444   3.8510
  3.8956   3.8965   3.9149   3.9593   3.9853   3.9941   4.0384   4.0576
  4.1198   4.1420   4.2061   4.2643   4.2974   4.3051   4.3638   4.4078
  5.1010   5.1224   5.1477   5.3895   5.4588   5.4763   5.6480   5.6505
  5.7377  23.7894  23.8305  23.8343  23.8630  23.8859  23.8911  23.9267
 23.9502  23.9581  24.0131  49.9276  49.9352  49.9847
 --------------------------------------------------------------

          Ground-State Mulliken Net Atomic Charges

     Atom                 Charge (a.u.)
  ----------------------------------------
      1 C                     0.524076
      2 H                     0.198073
      3 C                    -0.497092
      4 H                     0.213566
      5 O                    -0.226534
      6 H                     0.247748
      7 C                    -0.836421
      8 H                     0.187608
      9 H                     0.125080
     10 C                     0.621919
     11 H                     0.160426
     12 C                    -0.686090
     13 H                     0.140865
     14 H                     0.189269
     15 O                    -0.215938
     16 C                    -0.617901
     17 H                     0.149124
     18 H                     0.199317
     19 C                    -0.535886
     20 H                     0.153626
     21 H                     0.152660
     22 C                     0.348178
     23 H                     0.163351
     24 C                    -0.613452
     25 H                     0.161327
     26 H                     0.117525
     27 H                     0.188976
     28 C                    -0.601515
     29 H                     0.121866
     30 O                    -0.253327
     31 H                     0.174657
     32 H                     0.308208
     33 H                     0.236713
  ----------------------------------------
  Sum of atomic charges =     0.000000

 -----------------------------------------------------------------
                    Cartesian Multipole Moments
 -----------------------------------------------------------------
    Charge (ESU x 10^10)
                 0.0000
    Dipole Moment (Debye)
         X       2.5587      Y      -0.1341      Z       2.1228
       Tot       3.3274
    Quadrupole Moments (Debye-Ang)
        XX    -105.3221     XY       9.2539     YY     -77.5435
        XZ       5.0711     YZ       3.1477     ZZ     -82.1753
    Octopole Moments (Debye-Ang^2)
       XXX      14.7818    XXY     -22.1380    XYY      17.7045
       YYY      31.4870    XXZ      26.3007    XYZ      -9.8305
       YYZ       5.9048    XZZ      -4.0923    YZZ       9.7476
       ZZZ      -1.0822
    Hexadecapole Moments (Debye-Ang^3)
      XXXX   -3587.3905   XXXY     122.1938   XXYY    -620.3504
      XYYY       2.2809   YYYY    -660.0096   XXXZ      99.7963
      XXYZ       6.1665   XYYZ     -23.3239   YYYZ      23.4249
      XXZZ    -604.8394   XYZZ       2.7975   YYZZ    -170.5097
      XZZZ      -4.2778   YZZZ       1.5611   ZZZZ    -387.9711
 -----------------------------------------------------------------
 Calculating analytic gradient of the SCF energy
 Gradient of SCF Energy
            1           2           3           4           5           6
    1  -0.0006001  -0.0004932  -0.0011099   0.0001011  -0.0011312  -0.0000729
    2   0.0001560   0.0000831   0.0005275  -0.0003411   0.0002524  -0.0006638
    3   0.0001343  -0.0000244  -0.0004973   0.0004335   0.0001979  -0.0004911
            7           8           9          10          11          12
    1   0.0007593  -0.0002862  -0.0002429   0.0004916   0.0001411  -0.0002961
    2  -0.0007153  -0.0001269   0.0002382   0.0003375  -0.0000512   0.0000352
    3   0.0001925  -0.0001319   0.0002054  -0.0001799  -0.0000541   0.0004205
           13          14          15          16          17          18
    1  -0.0001274  -0.0000754  -0.0003169   0.0003128  -0.0000737   0.0000255
    2   0.0000348   0.0000579   0.0005649  -0.0003589  -0.0000615   0.0000126
    3   0.0003185   0.0000673  -0.0005628  -0.0002957  -0.0001958   0.0002063
           19          20          21          22          23          24
    1   0.0000789  -0.0000889   0.0001297  -0.0003142   0.0002274   0.0001904
    2  -0.0006933   0.0000003   0.0001634   0.0016121   0.0004092  -0.0001800
    3   0.0000900   0.0000927  -0.0002415   0.0002256  -0.0001165   0.0005319
           25          26          27          28          29          30
    1   0.0000462  -0.0003323   0.0002695   0.0016010   0.0002964   0.0011117
    2   0.0002265   0.0000618   0.0001662  -0.0003013   0.0003917   0.0003864
    3   0.0000154   0.0001063  -0.0002656  -0.0002989   0.0001738   0.0017661
           31          32          33
    1   0.0000716  -0.0007278   0.0004347
    2   0.0001095  -0.0017718  -0.0005623
    3   0.0000011  -0.0018441   0.0000207
 Max gradient component =       1.844E-03
 RMS gradient           =       5.276E-04
 Gradient time:  CPU 125.24 s  wall 21.16 s
 Geometry Optimization Parameters
   NAtoms,    NIC,     NZ,  NCons,   NDum,   NFix, NCnnct, MaxDiis
       33     261       0       0       0       0       0       0

 Cartesian Hessian Update
 Hessian Updated using BFGS Update


** GEOMETRY OPTIMIZATION IN DELOCALIZED INTERNAL COORDINATES **
   Searching for a Minimum

   Optimization Cycle:   4

                       Coordinates (Angstroms)
     ATOM                X               Y               Z
      1  C        -0.6495750980   -0.4608248655   -0.3583754836
      2  H        -0.5094121544   -0.0920245172   -1.3844751012
      3  C        -0.1761747639    0.6596769462    0.5752258868
      4  H        -0.3463238675    0.3504126354    1.6159869783
      5  O        -0.9574403882    1.8445790152    0.3090804417
      6  H        -0.6800733868    2.5439744504    0.9088958829
      7  C         1.3111393455    0.9801254219    0.3814198709
      8  H         1.4228659066    1.3917959900   -0.6296805493
      9  H         1.5989044917    1.7712164423    1.0884208579
     10  C         2.2245784448   -0.2424184777    0.5532174189
     11  H         2.1291997464   -0.5988841912    1.5902371659
     12  C         3.7061679255    0.1099771582    0.3743748866
     13  H         4.0026045571    0.8586463621    1.1226578090
     14  H         4.3139521513   -0.7823584684    0.5421738351
     15  O         4.0479566408    0.5544101312   -0.9401775279
     16  C         1.7607041200   -1.3656611677   -0.3843776700
     17  H         2.3632691172   -2.2653437490   -0.2178967699
     18  H         1.9402146806   -1.0587939565   -1.4200212703
     19  C         0.2763051022   -1.6866803602   -0.1787751398
     20  H        -0.0363398418   -2.4643858563   -0.8822935897
     21  H         0.1357777166   -2.1067098159    0.8251567069
     22  C        -2.1453989476   -0.8761934166   -0.2305648254
     23  H        -2.1962323068   -1.8553792075   -0.7268289316
     24  C        -2.6351535295   -1.0684008151    1.2126913744
     25  H        -3.6509074597   -1.4726316423    1.2142033856
     26  H        -2.0012014215   -1.7624178420    1.7708489778
     27  H        -2.6714099866   -0.1204208894    1.7524581090
     28  C        -3.1228524925   -0.0049313030   -1.0439351757
     29  H        -2.6819849195    0.2007855405   -2.0317481273
     30  O        -3.5323751670    1.1975974313   -0.4168025879
     31  H        -4.0410082520   -0.5756611879   -1.2113503719
     32  H        -2.7215483455    1.6798908254   -0.2033271475
     33  H         3.7011089203    1.4410176743   -1.0711305357
   Point Group: c1    Number of degrees of freedom:    93


   Energy is   -618.962629903

 Hessian Updated using BFGS Update

 91 Hessian modes will be used to form the next step
  Hessian Eigenvalues:
     0.002458    0.004321    0.004706    0.004900    0.005946    0.006717
     0.007754    0.012237    0.012761    0.013092    0.019629    0.020266
     0.033891    0.035298    0.038250    0.039503    0.042860    0.044786
     0.046650    0.047465    0.048129    0.049099    0.049141    0.050233
     0.051508    0.051958    0.054422    0.055550    0.056683    0.057608
     0.057616    0.058684    0.061962    0.068900    0.078472    0.082215
     0.083114    0.083415    0.091562    0.107836    0.116857    0.118072
     0.132673    0.139178    0.140002    0.149441    0.158913    0.159768
     0.159982    0.160494    0.164546    0.175332    0.176609    0.190493
     0.196351    0.209727    0.220545    0.245505    0.267950    0.270294
     0.278402    0.281528    0.287849    0.288855    0.291994    0.292451
     0.295718    0.336872    0.337164    0.338248    0.339283    0.339381
     0.339912    0.340490    0.340556    0.340798    0.341215    0.341559
     0.341756    0.341939    0.342081    0.342307    0.343222    0.343729
     0.411130    0.420605    0.424209    0.440408    0.506656    0.521559
     0.528991

 Minimum Search - Taking Simple RFO Step
 Searching for Lamda that Minimizes Along All modes
 Value Taken    Lamda =  -0.00036302
 Step Taken.  Stepsize is  0.222046

                             Maximum     Tolerance    Cnvgd?
         Gradient           0.004530      0.000300      NO
         Displacement       0.082246      0.001200      NO
         Energy change     -0.000603      0.000001      NO


 New Cartesian Coordinates Obtained by Inverse Iteration

 Displacement from previous Coordinates is:  0.627840
 ----------------------------------------------------------------
             Standard Nuclear Orientation (Angstroms)
    I     Atom           X                Y                Z
 ----------------------------------------------------------------
    1      C      -0.6480061590    -0.4570441543    -0.3736735319
    2      H      -0.4947596575    -0.1112842074    -1.4059861015
    3      C      -0.1743599494     0.6828493844     0.5400392564
    4      H      -0.3579036393     0.4014218021     1.5858184816
    5      O      -0.9387248535     1.8703198611     0.2402366613
    6      H      -0.6596189931     2.5800270360     0.8283412148
    7      C       1.3155617899     0.9919208000     0.3533273510
    8      H       1.4420225192     1.3797759449    -0.6654953412
    9      H       1.6027907479     1.7964434495     1.0445798280
   10      C       2.2188354361    -0.2315975284     0.5629926781
   11      H       2.1128625810    -0.5624780653     1.6075625052
   12      C       3.7037258604     0.1080397608     0.3866847250
   13      H       4.0015456119     0.8678456710     1.1226147338
   14      H       4.3061301431    -0.7848866273     0.5709280056
   15      O       4.0522326296     0.5321914221    -0.9320114735
   16      C       1.7577430749    -1.3728290052    -0.3529667651
   17      H       2.3529136627    -2.2714915120    -0.1570713273
   18      H       1.9510942006    -1.0924792911    -1.3939650930
   19      C       0.2704447833    -1.6815269545    -0.1577046658
   20      H      -0.0369906432    -2.4733754116    -0.8477952320
   21      H       0.1162437919    -2.0794060344     0.8536717950
   22      C      -2.1467345927    -0.8744227474    -0.2506399514
   23      H      -2.2042924265    -1.8327892372    -0.7862479304
   24      C      -2.6224946751    -1.1329969702     1.1863771448
   25      H      -3.6318903248    -1.5532073708     1.1777233046
   26      H      -1.9729293157    -1.8409322322     1.7083084692
   27      H      -2.6690795646    -0.2105199307     1.7680793544
   28      C      -3.1366069399     0.0310848624    -1.0146652594
   29      H      -2.7090879977     0.2740098212    -1.9997803713
   30      O      -3.5390918836     1.2092303010    -0.3372117894
   31      H      -4.0573174632    -0.5323306402    -1.1933396028
   32      H      -2.7292122908     1.6776148117    -0.0855605667
   33      H       3.7042910748     1.4168072869    -1.0778817232
 ----------------------------------------------------------------
 Molecular Point Group                 C1    NOp =  1
 Largest Abelian Subgroup              C1    NOp =  1
 Nuclear Repulsion Energy =   902.0440242165 hartrees
 There are       52 alpha and       52 beta electrons
 Applying Cartesian multipole field
    Component          Value
    ---------          -----
     (2,0,0)        1.00000E-11
     (0,2,0)        2.00000E-11
     (0,0,2)       -3.00000E-11
 Nucleus-field energy     =     0.0000000263 hartrees
 Requested basis set is 6-311++G(d,p)
 There are 178 shells and 426 basis functions
 A cutoff of  1.0D-11 yielded  13573 shell pairs
 There are     77046 function pairs (     81586 Cartesian)
 Smallest overlap matrix eigenvalue = 1.91E-06

 Q-Chem warning in module stvman/mkSTV.C, line 306:

 Overlap eigenvalue is smaller than square root of threshold
 Use THRESH >= 12 to get rid of this warning

 Guess from superposition of atomic densities
 Warning:  Energy on first SCF cycle will be non-variational
 SAD guess density has 104.000000 electrons

 -----------------------------------------------------------------------
  General SCF calculation program by
  Eric Jon Sundstrom, Paul Horn, Yuezhi Mao, Dmitri Zuev, Alec White,
  David Stuck, Shaama M.S., Shane Yost, Joonho Lee, David Small,
  Daniel Levine, Susi Lehtola, Hugh Burton, Evgeny Epifanovsky
 -----------------------------------------------------------------------
 Exchange:     0.2000 Hartree-Fock + 0.0800 Slater + 0.7200 B88
 Correlation:  0.1900 VWN1RPA + 0.8100 LYP
 Using SG-1 standard quadrature grid
 using 6 threads for integral computing
 -------------------------------------------------------
 OpenMP Integral computing Module                
 Release: version 2.0, May 2017, Q-Chem Inc. Pleasanton 
 -------------------------------------------------------
 -------------------------------------------------------
 OpenMP BLAS3 based DFT computing Module                
 Release: version 1.0, May 2013, Q-Chem Inc. Pittsburgh 
 -------------------------------------------------------
 A restricted SCF calculation will be
 performed using DIIS
 SCF converges when DIIS error is below 1.0e-08
 ---------------------------------------
  Cycle       Energy         DIIS error
 ---------------------------------------
    1    -621.3288858585      2.91e-02  
    2    -618.6497891167      3.85e-03  
    3    -618.4278954946      5.23e-03  
    4    -618.9567827513      5.78e-04  
    5    -618.9614840089      2.50e-04  
    6    -618.9625914597      5.54e-05  
    7    -618.9626449122      1.89e-05  
    8    -618.9626518462      3.56e-06  
    9    -618.9626520989      9.17e-07  
   10    -618.9626521113      4.18e-07  
   11    -618.9626521143      7.83e-08  
   12    -618.9626521144      2.94e-08  
   13    -618.9626521144      5.75e-09  Convergence criterion met
 ---------------------------------------
 SCF time:   CPU 552.51s  wall 97.00s 
 SCF   energy in the final basis set =     -618.9626521144
 Total energy in the final basis set =     -618.9626521144

 --------------------------------------------------------------

                    Orbital Energies (a.u.)
 --------------------------------------------------------------

 Alpha MOs
 -- Occupied --
-19.1492 -19.1326 -19.0918 -10.2389 -10.2264 -10.2015 -10.1879 -10.1851
-10.1831 -10.1757 -10.1750 -10.1717 -10.1565  -1.0496  -1.0335  -0.9983
 -0.8523  -0.8034  -0.7526  -0.7479  -0.6881  -0.6738  -0.6358  -0.6157
 -0.5783  -0.5581  -0.5391  -0.5108  -0.4890  -0.4831  -0.4784  -0.4674
 -0.4573  -0.4452  -0.4289  -0.4257  -0.4062  -0.3959  -0.3912  -0.3772
 -0.3700  -0.3686  -0.3594  -0.3489  -0.3396  -0.3313  -0.3266  -0.3170
 -0.3044  -0.2976  -0.2841  -0.2549
 -- Virtual --
 -0.0238  -0.0111  -0.0085  -0.0038   0.0120   0.0156   0.0216   0.0242
  0.0319   0.0391   0.0424   0.0460   0.0519   0.0577   0.0643   0.0694
  0.0716   0.0745   0.0759   0.0798   0.0889   0.0914   0.0956   0.1016
  0.1074   0.1082   0.1113   0.1127   0.1194   0.1235   0.1251   0.1267
  0.1293   0.1326   0.1357   0.1387   0.1416   0.1443   0.1461   0.1498
  0.1518   0.1557   0.1590   0.1609   0.1650   0.1657   0.1689   0.1704
  0.1754   0.1829   0.1884   0.1917   0.1921   0.1947   0.2004   0.2047
  0.2062   0.2093   0.2188   0.2213   0.2286   0.2290   0.2356   0.2374
  0.2400   0.2413   0.2463   0.2494   0.2556   0.2567   0.2643   0.2719
  0.2734   0.2790   0.2824   0.2852   0.2931   0.2959   0.3023   0.3046
  0.3067   0.3138   0.3204   0.3255   0.3312   0.3362   0.3372   0.3418
  0.3476   0.3493   0.3535   0.3570   0.3595   0.3674   0.3709   0.3764
  0.3812   0.3886   0.3913   0.3969   0.4132   0.4212   0.4371   0.4549
  0.4677   0.4799   0.4815   0.4905   0.5008   0.5188   0.5302   0.5365
  0.5440   0.5545   0.5581   0.5675   0.5793   0.5902   0.5933   0.5975
  0.6022   0.6112   0.6282   0.6321   0.6446   0.6481   0.6567   0.6721
  0.6798   0.6855   0.6947   0.6970   0.7063   0.7144   0.7201   0.7294
  0.7360   0.7439   0.7514   0.7613   0.7626   0.7673   0.7693   0.7766
  0.7787   0.7820   0.7850   0.7931   0.7984   0.8081   0.8317   0.8365
  0.8683   0.9048   0.9206   0.9325   0.9521   0.9709   0.9922   1.0019
  1.0163   1.0436   1.0514   1.0777   1.0860   1.0997   1.1098   1.1213
  1.1263   1.1576   1.1723   1.1858   1.1958   1.2080   1.2191   1.2281
  1.2362   1.2681   1.2859   1.3019   1.3072   1.3153   1.3303   1.3647
  1.3802   1.4105   1.4219   1.4476   1.4622   1.4732   1.4739   1.4983
  1.5013   1.5150   1.5410   1.5474   1.5546   1.5652   1.5682   1.5786
  1.5852   1.5949   1.6014   1.6074   1.6187   1.6260   1.6276   1.6393
  1.6414   1.6480   1.6599   1.6637   1.6654   1.6810   1.6869   1.6980
  1.7010   1.7110   1.7207   1.7445   1.7583   1.7621   1.7663   1.7820
  1.7921   1.8038   1.8243   1.8294   1.8384   1.8486   1.8544   1.8705
  1.8771   1.8876   1.9159   1.9293   1.9371   1.9693   1.9946   2.0179
  2.0244   2.0448   2.0558   2.0566   2.0826   2.0868   2.1127   2.1172
  2.1342   2.1496   2.1701   2.1748   2.1868   2.2244   2.2357   2.2462
  2.2617   2.2729   2.2956   2.3163   2.3264   2.3594   2.3736   2.3896
  2.4050   2.4168   2.4204   2.4296   2.4557   2.4705   2.5123   2.5168
  2.5194   2.5257   2.5440   2.5583   2.5652   2.5698   2.5987   2.6192
  2.6278   2.6422   2.6540   2.6785   2.6874   2.7015   2.7048   2.7175
  2.7365   2.7476   2.7509   2.7605   2.7736   2.7926   2.8031   2.8385
  2.8556   2.8718   2.8814   2.9066   2.9317   2.9538   2.9597   2.9740
  2.9790   3.0026   3.0132   3.0226   3.0344   3.0485   3.0667   3.0967
  3.1195   3.1347   3.1426   3.1647   3.1785   3.1962   3.2076   3.2212
  3.2833   3.2957   3.3126   3.3374   3.4057   3.4315   3.4500   3.4970
  3.5221   3.7728   3.7869   3.8031   3.8173   3.8227   3.8438   3.8503
  3.8968   3.9023   3.9137   3.9564   3.9864   3.9948   4.0395   4.0567
  4.1173   4.1361   4.2069   4.2627   4.2951   4.3005   4.3624   4.4043
  5.1011   5.1227   5.1491   5.3899   5.4556   5.4719   5.6468   5.6480
  5.7393  23.7871  23.8292  23.8340  23.8625  23.8856  23.8904  23.9250
 23.9505  23.9582  24.0103  49.9269  49.9345  49.9857
 --------------------------------------------------------------

          Ground-State Mulliken Net Atomic Charges

     Atom                 Charge (a.u.)
  ----------------------------------------
      1 C                     0.519816
      2 H                     0.202901
      3 C                    -0.503472
      4 H                     0.211821
      5 O                    -0.223247
      6 H                     0.246295
      7 C                    -0.816405
      8 H                     0.186052
      9 H                     0.124120
     10 C                     0.624659
     11 H                     0.160154
     12 C                    -0.685867
     13 H                     0.141056
     14 H                     0.188899
     15 O                    -0.215901
     16 C                    -0.614387
     17 H                     0.149134
     18 H                     0.197879
     19 C                    -0.522360
     20 H                     0.157282
     21 H                     0.143537
     22 C                     0.299523
     23 H                     0.160433
     24 C                    -0.585437
     25 H                     0.160774
     26 H                     0.118594
     27 H                     0.185014
     28 C                    -0.595428
     29 H                     0.123032
     30 O                    -0.258933
     31 H                     0.174276
     32 H                     0.309629
     33 H                     0.236554
  ----------------------------------------
  Sum of atomic charges =     0.000000

 -----------------------------------------------------------------
                    Cartesian Multipole Moments
 -----------------------------------------------------------------
    Charge (ESU x 10^10)
                -0.0000
    Dipole Moment (Debye)
         X       2.5733      Y      -0.1246      Z       2.0889
       Tot       3.3168
    Quadrupole Moments (Debye-Ang)
        XX    -105.4915     XY       9.4794     YY     -77.5559
        XZ       5.2190     YZ       3.1494     ZZ     -82.2039
    Octopole Moments (Debye-Ang^2)
       XXX      14.8888    XXY     -22.1794    XYY      17.9688
       YYY      31.1001    XXZ      24.6322    XYZ      -9.9805
       YYZ       6.1102    XZZ      -4.0682    YZZ       9.4127
       ZZZ      -1.6487
    Hexadecapole Moments (Debye-Ang^3)
      XXXX   -3595.0755   XXXY     126.4427   XXYY    -624.3132
      XYYY       3.3135   YYYY    -670.3855   XXXZ     106.3529
      XXYZ       4.7185   XYYZ     -23.1283   YYYZ      27.9388
      XXZZ    -600.2026   XYZZ       2.6533   YYZZ    -171.7172
      XZZZ      -4.4502   YZZZ       4.5395   ZZZZ    -376.0551
 -----------------------------------------------------------------
 Calculating analytic gradient of the SCF energy
 Gradient of SCF Energy
            1           2           3           4           5           6
    1   0.0000861   0.0002936  -0.0005262  -0.0000839   0.0003855  -0.0003226
    2   0.0001417  -0.0000333   0.0002573   0.0001082  -0.0003922  -0.0000142
    3  -0.0002588  -0.0001141  -0.0003658   0.0000475  -0.0003753  -0.0000614
            7           8           9          10          11          12
    1   0.0002072   0.0000646   0.0000219  -0.0000860   0.0002402  -0.0002106
    2   0.0002766   0.0000195   0.0000214   0.0003470  -0.0000111  -0.0002267
    3   0.0002271  -0.0001794  -0.0000535  -0.0002470   0.0001289   0.0002571
           13          14          15          16          17          18
    1  -0.0000888  -0.0000181  -0.0003435  -0.0000727  -0.0001101  -0.0000039
    2   0.0000995  -0.0000505  -0.0000023  -0.0001006   0.0000001  -0.0000443
    3  -0.0001359   0.0001180   0.0001483  -0.0000237  -0.0000421  -0.0000304
           19          20          21          22          23          24
    1  -0.0000030   0.0000230  -0.0002173  -0.0001093  -0.0002698  -0.0000102
    2   0.0000308  -0.0000204   0.0000211   0.0003394  -0.0000810  -0.0001637
    3  -0.0003277   0.0000362   0.0001731   0.0008207   0.0001185  -0.0001844
           25          26          27          28          29          30
    1  -0.0000198   0.0001918  -0.0000809   0.0000536   0.0001315   0.0014344
    2   0.0000178  -0.0001843  -0.0001000  -0.0007841   0.0000686   0.0008038
    3  -0.0000055  -0.0000011  -0.0000428  -0.0002422   0.0001221  -0.0001695
           31          32          33
    1  -0.0000629  -0.0005770   0.0000832
    2   0.0001893  -0.0006581   0.0001246
    3  -0.0002362   0.0009255  -0.0000262
 Max gradient component =       1.434E-03
 RMS gradient           =       2.935E-04
 Gradient time:  CPU 125.05 s  wall 21.14 s
 Geometry Optimization Parameters
   NAtoms,    NIC,     NZ,  NCons,   NDum,   NFix, NCnnct, MaxDiis
       33     261       0       0       0       0       0       0

 Cartesian Hessian Update
 Hessian Updated using BFGS Update


** GEOMETRY OPTIMIZATION IN DELOCALIZED INTERNAL COORDINATES **
   Searching for a Minimum

   Optimization Cycle:   5

                       Coordinates (Angstroms)
     ATOM                X               Y               Z
      1  C        -0.6480061590   -0.4570441543   -0.3736735319
      2  H        -0.4947596575   -0.1112842074   -1.4059861015
      3  C        -0.1743599494    0.6828493844    0.5400392564
      4  H        -0.3579036393    0.4014218021    1.5858184816
      5  O        -0.9387248535    1.8703198611    0.2402366613
      6  H        -0.6596189931    2.5800270360    0.8283412148
      7  C         1.3155617899    0.9919208000    0.3533273510
      8  H         1.4420225192    1.3797759449   -0.6654953412
      9  H         1.6027907479    1.7964434495    1.0445798280
     10  C         2.2188354361   -0.2315975284    0.5629926781
     11  H         2.1128625810   -0.5624780653    1.6075625052
     12  C         3.7037258604    0.1080397608    0.3866847250
     13  H         4.0015456119    0.8678456710    1.1226147338
     14  H         4.3061301431   -0.7848866273    0.5709280056
     15  O         4.0522326296    0.5321914221   -0.9320114735
     16  C         1.7577430749   -1.3728290052   -0.3529667651
     17  H         2.3529136627   -2.2714915120   -0.1570713273
     18  H         1.9510942006   -1.0924792911   -1.3939650930
     19  C         0.2704447833   -1.6815269545   -0.1577046658
     20  H        -0.0369906432   -2.4733754116   -0.8477952320
     21  H         0.1162437919   -2.0794060344    0.8536717950
     22  C        -2.1467345927   -0.8744227474   -0.2506399514
     23  H        -2.2042924265   -1.8327892372   -0.7862479304
     24  C        -2.6224946751   -1.1329969702    1.1863771448
     25  H        -3.6318903248   -1.5532073708    1.1777233046
     26  H        -1.9729293157   -1.8409322322    1.7083084692
     27  H        -2.6690795646   -0.2105199307    1.7680793544
     28  C        -3.1366069399    0.0310848624   -1.0146652594
     29  H        -2.7090879977    0.2740098212   -1.9997803713
     30  O        -3.5390918836    1.2092303010   -0.3372117894
     31  H        -4.0573174632   -0.5323306402   -1.1933396028
     32  H        -2.7292122908    1.6776148117   -0.0855605667
     33  H         3.7042910748    1.4168072869   -1.0778817232
   Point Group: c1    Number of degrees of freedom:    93


   Energy is   -618.962652114

 Hessian Updated using BFGS Update

 92 Hessian modes will be used to form the next step
  Hessian Eigenvalues:
     0.003789    0.004551    0.004745    0.005260    0.006389    0.006716
     0.007836    0.012234    0.012910    0.017607    0.019797    0.020582
     0.033873    0.035272    0.038085    0.039276    0.043155    0.044713
     0.046698    0.047519    0.048223    0.048805    0.049229    0.050113
     0.051335    0.052165    0.054405    0.055234    0.056547    0.057480
     0.058379    0.058677    0.062134    0.068874    0.078344    0.082229
     0.083012    0.083255    0.091710    0.107915    0.116564    0.118117
     0.132361    0.137502    0.140490    0.149294    0.156667    0.159618
     0.159984    0.160004    0.161266    0.164564    0.175278    0.183877
     0.190581    0.196648    0.210032    0.220521    0.248074    0.269013
     0.270042    0.276741    0.281543    0.285989    0.288710    0.289823
     0.292466    0.294523    0.313279    0.336918    0.337309    0.338404
     0.339414    0.339456    0.339946    0.340520    0.340697    0.340962
     0.341420    0.341636    0.341810    0.341996    0.342312    0.342526
     0.343518    0.344137    0.412150    0.424154    0.441440    0.499906
     0.521557    0.529121

 Minimum Search - Taking Simple RFO Step
 Searching for Lamda that Minimizes Along All modes
 Value Taken    Lamda =  -0.00038692
 Step Taken.  Stepsize is  0.183745

                             Maximum     Tolerance    Cnvgd?
         Gradient           0.003570      0.000300      NO
         Displacement       0.074472      0.001200      NO
         Energy change     -0.000022      0.000001      NO


 New Cartesian Coordinates Obtained by Inverse Iteration

 Displacement from previous Coordinates is:  0.528267
 ----------------------------------------------------------------
             Standard Nuclear Orientation (Angstroms)
    I     Atom           X                Y                Z
 ----------------------------------------------------------------
    1      C      -0.6480419746    -0.4477797992    -0.3606235879
    2      H      -0.4956308395    -0.0858173527    -1.3873412077
    3      C      -0.1661484053     0.6740016936     0.5726049335
    4      H      -0.3389900355     0.3698633394     1.6133654078
    5      O      -0.9333614583     1.8679024498     0.3081133761
    6      H      -0.6464587616     2.5644508073     0.9087624932
    7      C       1.3220830312     0.9872487279     0.3783112738
    8      H       1.4409726410     1.3942956669    -0.6336318912
    9      H       1.6153083979     1.7789015150     1.0815964527
   10      C       2.2280983536    -0.2388803806     0.5607137467
   11      H       2.1303476836    -0.5852283445     1.6009535297
   12      C       3.7125336411     0.1019917230     0.3723179584
   13      H       4.0212124214     0.8483432476     1.1173495456
   14      H       4.3163521697    -0.7944819187     0.5332095755
   15      O       4.0464131157     0.5487869826    -0.9424463645
   16      C       1.7577752638    -1.3657161725    -0.3667633198
   17      H       2.3535303402    -2.2673892643    -0.1863842255
   18      H       1.9442448891    -1.0719277993    -1.4053794280
   19      C       0.2711979511    -1.6752550984    -0.1662205645
   20      H      -0.0399278711    -2.4565640803    -0.8665823207
   21      H       0.1227896634    -2.0882632979     0.8400083627
   22      C      -2.1478456124    -0.8731790303    -0.2427022489
   23      H      -2.1909199650    -1.8464742789    -0.7525122092
   24      C      -2.6336189340    -1.0990402706     1.1964225444
   25      H      -3.6345970576    -1.5392348233     1.1901737143
   26      H      -1.9758764195    -1.7797842316     1.7435333744
   27      H      -2.7032290004    -0.1624505959     1.7529093051
   28      C      -3.1479827224    -0.0016354042    -1.0375547012
   29      H      -2.7368451337     0.1858511613    -2.0415476454
   30      O      -3.5469431157     1.2128973633    -0.4226484098
   31      H      -4.0698904644    -0.5754917254    -1.1721645805
   32      H      -2.7405422241     1.7094307381    -0.2114311758
   33      H       3.6933269702     1.4346127479    -1.0691229302
 ----------------------------------------------------------------
 Molecular Point Group                 C1    NOp =  1
 Largest Abelian Subgroup              C1    NOp =  1
 Nuclear Repulsion Energy =   900.6017184853 hartrees
 There are       52 alpha and       52 beta electrons
 Applying Cartesian multipole field
    Component          Value
    ---------          -----
     (2,0,0)        1.00000E-11
     (0,2,0)        2.00000E-11
     (0,0,2)       -3.00000E-11
 Nucleus-field energy     =     0.0000000261 hartrees
 Requested basis set is 6-311++G(d,p)
 There are 178 shells and 426 basis functions
 A cutoff of  1.0D-11 yielded  13565 shell pairs
 There are     76975 function pairs (     81510 Cartesian)
 Smallest overlap matrix eigenvalue = 1.91E-06

 Q-Chem warning in module stvman/mkSTV.C, line 306:

 Overlap eigenvalue is smaller than square root of threshold
 Use THRESH >= 12 to get rid of this warning

 Guess from superposition of atomic densities
 Warning:  Energy on first SCF cycle will be non-variational
 SAD guess density has 104.000000 electrons

 -----------------------------------------------------------------------
  General SCF calculation program by
  Eric Jon Sundstrom, Paul Horn, Yuezhi Mao, Dmitri Zuev, Alec White,
  David Stuck, Shaama M.S., Shane Yost, Joonho Lee, David Small,
  Daniel Levine, Susi Lehtola, Hugh Burton, Evgeny Epifanovsky
 -----------------------------------------------------------------------
 Exchange:     0.2000 Hartree-Fock + 0.0800 Slater + 0.7200 B88
 Correlation:  0.1900 VWN1RPA + 0.8100 LYP
 Using SG-1 standard quadrature grid
 using 6 threads for integral computing
 -------------------------------------------------------
 OpenMP Integral computing Module                
 Release: version 2.0, May 2017, Q-Chem Inc. Pleasanton 
 -------------------------------------------------------
 -------------------------------------------------------
 OpenMP BLAS3 based DFT computing Module                
 Release: version 1.0, May 2013, Q-Chem Inc. Pittsburgh 
 -------------------------------------------------------
 A restricted SCF calculation will be
 performed using DIIS
 SCF converges when DIIS error is below 1.0e-08
 ---------------------------------------
  Cycle       Energy         DIIS error
 ---------------------------------------
    1    -621.3114995628      2.91e-02  
    2    -618.6497935518      3.85e-03  
    3    -618.4267827271      5.23e-03  
    4    -618.9567816526      5.79e-04  
    5    -618.9615035371      2.50e-04  
    6    -618.9626186577      5.51e-05  
    7    -618.9626717089      1.89e-05  
    8    -618.9626787020      3.54e-06  
    9    -618.9626789541      9.19e-07  
   10    -618.9626789666      4.25e-07  
   11    -618.9626789696      8.19e-08  
   12    -618.9626789697      3.02e-08  
   13    -618.9626789697      6.12e-09  Convergence criterion met
 ---------------------------------------
 SCF time:   CPU 551.48s  wall 96.00s 
 SCF   energy in the final basis set =     -618.9626789697
 Total energy in the final basis set =     -618.9626789697

 --------------------------------------------------------------

                    Orbital Energies (a.u.)
 --------------------------------------------------------------

 Alpha MOs
 -- Occupied --
-19.1472 -19.1325 -19.0945 -10.2383 -10.2263 -10.2029 -10.1877 -10.1846
-10.1833 -10.1764 -10.1750 -10.1715 -10.1562  -1.0471  -1.0334  -0.9991
 -0.8518  -0.8030  -0.7521  -0.7478  -0.6877  -0.6740  -0.6352  -0.6156
 -0.5782  -0.5583  -0.5378  -0.5103  -0.4884  -0.4819  -0.4783  -0.4677
 -0.4577  -0.4448  -0.4286  -0.4258  -0.4054  -0.3957  -0.3907  -0.3774
 -0.3702  -0.3679  -0.3589  -0.3490  -0.3387  -0.3311  -0.3261  -0.3173
 -0.3032  -0.2989  -0.2837  -0.2562
 -- Virtual --
 -0.0235  -0.0109  -0.0084  -0.0037   0.0120   0.0158   0.0215   0.0240
  0.0321   0.0390   0.0423   0.0458   0.0515   0.0578   0.0642   0.0686
  0.0715   0.0744   0.0760   0.0797   0.0888   0.0914   0.0954   0.1014
  0.1070   0.1083   0.1110   0.1129   0.1194   0.1236   0.1251   0.1263
  0.1295   0.1331   0.1363   0.1390   0.1414   0.1446   0.1460   0.1494
  0.1508   0.1563   0.1592   0.1608   0.1643   0.1659   0.1685   0.1700
  0.1754   0.1824   0.1871   0.1902   0.1912   0.1954   0.2002   0.2055
  0.2063   0.2097   0.2191   0.2223   0.2272   0.2287   0.2353   0.2381
  0.2398   0.2406   0.2451   0.2503   0.2556   0.2571   0.2647   0.2707
  0.2735   0.2773   0.2824   0.2833   0.2919   0.2950   0.2999   0.3042
  0.3069   0.3132   0.3201   0.3257   0.3304   0.3362   0.3370   0.3419
  0.3472   0.3485   0.3537   0.3569   0.3588   0.3697   0.3706   0.3771
  0.3806   0.3887   0.3911   0.3969   0.4130   0.4210   0.4378   0.4531
  0.4675   0.4800   0.4816   0.4897   0.5018   0.5191   0.5279   0.5374
  0.5425   0.5541   0.5573   0.5724   0.5795   0.5895   0.5937   0.5977
  0.6017   0.6087   0.6253   0.6323   0.6454   0.6507   0.6573   0.6716
  0.6812   0.6860   0.6939   0.6988   0.7052   0.7133   0.7185   0.7316
  0.7359   0.7456   0.7519   0.7622   0.7629   0.7664   0.7693   0.7746
  0.7798   0.7819   0.7844   0.7919   0.7991   0.8083   0.8303   0.8361
  0.8668   0.9056   0.9194   0.9332   0.9526   0.9728   0.9894   1.0036
  1.0166   1.0447   1.0502   1.0695   1.0853   1.1022   1.1084   1.1253
  1.1284   1.1567   1.1707   1.1866   1.1975   1.2022   1.2194   1.2258
  1.2384   1.2661   1.2868   1.2992   1.3068   1.3090   1.3357   1.3632
  1.3795   1.4011   1.4221   1.4437   1.4626   1.4730   1.4760   1.5003
  1.5058   1.5168   1.5404   1.5458   1.5542   1.5642   1.5662   1.5768
  1.5852   1.5944   1.6009   1.6057   1.6184   1.6227   1.6303   1.6392
  1.6424   1.6497   1.6579   1.6621   1.6663   1.6770   1.6881   1.6980
  1.7006   1.7120   1.7196   1.7417   1.7510   1.7609   1.7657   1.7826
  1.7934   1.8038   1.8250   1.8298   1.8394   1.8512   1.8547   1.8687
  1.8780   1.8828   1.9142   1.9290   1.9370   1.9692   1.9941   2.0185
  2.0231   2.0442   2.0531   2.0581   2.0820   2.0869   2.1092   2.1173
  2.1322   2.1501   2.1699   2.1792   2.1931   2.2206   2.2361   2.2450
  2.2596   2.2731   2.2895   2.3162   2.3256   2.3492   2.3730   2.3870
  2.3955   2.4082   2.4212   2.4267   2.4520   2.4707   2.5101   2.5165
  2.5177   2.5261   2.5437   2.5568   2.5648   2.5698   2.5984   2.6191
  2.6302   2.6409   2.6496   2.6746   2.6851   2.7003   2.7015   2.7173
  2.7324   2.7485   2.7503   2.7585   2.7735   2.7914   2.8027   2.8383
  2.8544   2.8712   2.8826   2.9078   2.9323   2.9516   2.9596   2.9701
  2.9792   3.0001   3.0135   3.0216   3.0282   3.0511   3.0654   3.0947
  3.1172   3.1342   3.1369   3.1638   3.1808   3.1948   3.2076   3.2190
  3.2848   3.2963   3.3136   3.3373   3.4011   3.4294   3.4447   3.4953
  3.5211   3.7722   3.7869   3.8033   3.8170   3.8229   3.8445   3.8492
  3.8966   3.8974   3.9124   3.9608   3.9801   3.9951   4.0401   4.0511
  4.1187   4.1375   4.2052   4.2608   4.2923   4.2997   4.3630   4.4038
  5.1010   5.1168   5.1447   5.3905   5.4460   5.4677   5.6464   5.6478
  5.7344  23.7886  23.8258  23.8331  23.8620  23.8853  23.8877  23.9239
 23.9505  23.9583  24.0107  49.9275  49.9351  49.9792
 --------------------------------------------------------------

          Ground-State Mulliken Net Atomic Charges

     Atom                 Charge (a.u.)
  ----------------------------------------
      1 C                     0.531623
      2 H                     0.202556
      3 C                    -0.500173
      4 H                     0.215346
      5 O                    -0.227185
      6 H                     0.247177
      7 C                    -0.826612
      8 H                     0.186241
      9 H                     0.125014
     10 C                     0.625372
     11 H                     0.161161
     12 C                    -0.686695
     13 H                     0.141648
     14 H                     0.188495
     15 O                    -0.215267
     16 C                    -0.622549
     17 H                     0.147993
     18 H                     0.198913
     19 C                    -0.530787
     20 H                     0.154372
     21 H                     0.149225
     22 C                     0.326465
     23 H                     0.161430
     24 C                    -0.598361
     25 H                     0.158253
     26 H                     0.117262
     27 H                     0.186610
     28 C                    -0.603677
     29 H                     0.122437
     30 O                    -0.255078
     31 H                     0.176643
     32 H                     0.305855
     33 H                     0.236294
  ----------------------------------------
  Sum of atomic charges =     0.000000

 -----------------------------------------------------------------
                    Cartesian Multipole Moments
 -----------------------------------------------------------------
    Charge (ESU x 10^10)
                 0.0000
    Dipole Moment (Debye)
         X       2.5293      Y      -0.1659      Z       2.1182
       Tot       3.3033
    Quadrupole Moments (Debye-Ang)
        XX    -105.2018     XY       9.3420     YY     -77.5814
        XZ       5.1714     YZ       3.1709     ZZ     -82.2352
    Octopole Moments (Debye-Ang^2)
       XXX      14.5864    XXY     -22.7546    XYY      17.7095
       YYY      30.9173    XXZ      26.3980    XYZ      -9.7154
       YYZ       6.0065    XZZ      -4.1291    YZZ       9.5241
       ZZZ      -0.9984
    Hexadecapole Moments (Debye-Ang^3)
      XXXX   -3599.9522   XXXY     122.6693   XXYY    -623.9628
      XYYY       1.8747   YYYY    -666.0345   XXXZ      97.1921
      XXYZ       6.9569   XYYZ     -23.8119   YYYZ      25.2932
      XXZZ    -607.3026   XYZZ       2.5179   YYZZ    -171.4714
      XZZZ      -7.4518   YZZZ       3.1689   ZZZZ    -385.1005
 -----------------------------------------------------------------
 Calculating analytic gradient of the SCF energy
 Gradient of SCF Energy
            1           2           3           4           5           6
    1   0.0006364   0.0002698   0.0006290   0.0000690   0.0010193   0.0002698
    2  -0.0001894  -0.0001274  -0.0004662   0.0002796  -0.0002799   0.0004461
    3  -0.0000048   0.0000396   0.0002199  -0.0001855   0.0003811   0.0002818
            7           8           9          10          11          12
    1  -0.0002657   0.0001679   0.0001799  -0.0003286  -0.0000959   0.0001361
    2   0.0004467   0.0000758  -0.0001256   0.0000284  -0.0000540  -0.0001935
    3  -0.0001092   0.0000367  -0.0001442   0.0000704   0.0000371  -0.0000915
           13          14          15          16          17          18
    1  -0.0000118   0.0001391  -0.0000192  -0.0000683   0.0000558  -0.0000271
    2   0.0000848   0.0000206  -0.0002534   0.0001964   0.0000817  -0.0000180
    3  -0.0002273   0.0000222   0.0001954   0.0001101   0.0000979  -0.0000577
           19          20          21          22          23          24
    1  -0.0001430  -0.0000337   0.0000220   0.0002685   0.0001461  -0.0000587
    2   0.0004544   0.0000712  -0.0000275  -0.0013160  -0.0004357  -0.0000348
    3   0.0002018  -0.0000489   0.0000901  -0.0002529   0.0003152  -0.0003931
           25          26          27          28          29          30
    1  -0.0000724   0.0000704  -0.0002154  -0.0012912  -0.0002081  -0.0014952
    2   0.0001073  -0.0000449  -0.0002406  -0.0001214  -0.0001779  -0.0000555
    3  -0.0000033  -0.0001756   0.0001795  -0.0000964   0.0000368  -0.0001247
           31          32          33
    1  -0.0000866   0.0004262  -0.0000843
    2  -0.0000368   0.0016026   0.0003029
    3  -0.0002255  -0.0002766   0.0001017
 Max gradient component =       1.603E-03
 RMS gradient           =       3.706E-04
 Gradient time:  CPU 124.67 s  wall 21.07 s
 Geometry Optimization Parameters
   NAtoms,    NIC,     NZ,  NCons,   NDum,   NFix, NCnnct, MaxDiis
       33     261       0       0       0       0       0       0

 Cartesian Hessian Update
 Hessian Updated using BFGS Update


** GEOMETRY OPTIMIZATION IN DELOCALIZED INTERNAL COORDINATES **
   Searching for a Minimum

   Optimization Cycle:   6

                       Coordinates (Angstroms)
     ATOM                X               Y               Z
      1  C        -0.6480419746   -0.4477797992   -0.3606235879
      2  H        -0.4956308395   -0.0858173527   -1.3873412077
      3  C        -0.1661484053    0.6740016936    0.5726049335
      4  H        -0.3389900355    0.3698633394    1.6133654078
      5  O        -0.9333614583    1.8679024498    0.3081133761
      6  H        -0.6464587616    2.5644508073    0.9087624932
      7  C         1.3220830312    0.9872487279    0.3783112738
      8  H         1.4409726410    1.3942956669   -0.6336318912
      9  H         1.6153083979    1.7789015150    1.0815964527
     10  C         2.2280983536   -0.2388803806    0.5607137467
     11  H         2.1303476836   -0.5852283445    1.6009535297
     12  C         3.7125336411    0.1019917230    0.3723179584
     13  H         4.0212124214    0.8483432476    1.1173495456
     14  H         4.3163521697   -0.7944819187    0.5332095755
     15  O         4.0464131157    0.5487869826   -0.9424463645
     16  C         1.7577752638   -1.3657161725   -0.3667633198
     17  H         2.3535303402   -2.2673892643   -0.1863842255
     18  H         1.9442448891   -1.0719277993   -1.4053794280
     19  C         0.2711979511   -1.6752550984   -0.1662205645
     20  H        -0.0399278711   -2.4565640803   -0.8665823207
     21  H         0.1227896634   -2.0882632979    0.8400083627
     22  C        -2.1478456124   -0.8731790303   -0.2427022489
     23  H        -2.1909199650   -1.8464742789   -0.7525122092
     24  C        -2.6336189340   -1.0990402706    1.1964225444
     25  H        -3.6345970576   -1.5392348233    1.1901737143
     26  H        -1.9758764195   -1.7797842316    1.7435333744
     27  H        -2.7032290004   -0.1624505959    1.7529093051
     28  C        -3.1479827224   -0.0016354042   -1.0375547012
     29  H        -2.7368451337    0.1858511613   -2.0415476454
     30  O        -3.5469431157    1.2128973633   -0.4226484098
     31  H        -4.0698904644   -0.5754917254   -1.1721645805
     32  H        -2.7405422241    1.7094307381   -0.2114311758
     33  H         3.6933269702    1.4346127479   -1.0691229302
   Point Group: c1    Number of degrees of freedom:    93


   Energy is   -618.962678970

 Hessian Updated using BFGS Update

 93 Hessian modes will be used to form the next step
  Hessian Eigenvalues:
     0.003893    0.004555    0.004752    0.005302    0.006537    0.006835
     0.007849    0.012231    0.012901    0.018786    0.019888    0.022055
     0.033878    0.035271    0.038188    0.039515    0.043036    0.045070
     0.046655    0.047461    0.048161    0.049107    0.049139    0.050151
     0.051601    0.052001    0.054401    0.055520    0.056608    0.057601
     0.058465    0.058789    0.062186    0.068844    0.078451    0.082210
     0.083151    0.083256    0.091631    0.107966    0.116808    0.118078
     0.132785    0.139036    0.142103    0.149349    0.158042    0.159777
     0.159990    0.159994    0.160006    0.162004    0.164124    0.175766
     0.180601    0.188076    0.196605    0.210243    0.220600    0.249633
     0.268539    0.270359    0.278151    0.281452    0.287872    0.288842
     0.291320    0.292234    0.296218    0.336897    0.337271    0.338266
     0.339240    0.339354    0.339892    0.340451    0.340612    0.340900
     0.341086    0.341575    0.341773    0.341955    0.342213    0.342308
     0.343179    0.343915    0.411243    0.423388    0.440007    0.458685
     0.500497    0.521586    0.529355

 Minimum Search - Taking Simple RFO Step
 Searching for Lamda that Minimizes Along All modes
 Value Taken    Lamda =  -0.00023109
 Step Taken.  Stepsize is  0.086616

                             Maximum     Tolerance    Cnvgd?
         Gradient           0.004964      0.000300      NO
         Displacement       0.040650      0.001200      NO
         Energy change     -0.000027      0.000001      NO


 New Cartesian Coordinates Obtained by Inverse Iteration

 Displacement from previous Coordinates is:  0.169731
 ----------------------------------------------------------------
             Standard Nuclear Orientation (Angstroms)
    I     Atom           X                Y                Z
 ----------------------------------------------------------------
    1      C      -0.6485837215    -0.4543150224    -0.3629122548
    2      H      -0.5015034252    -0.0905891781    -1.3897968134
    3      C      -0.1721979829     0.6686639161     0.5691831609
    4      H      -0.3467476548     0.3642176660     1.6099484196
    5      O      -0.9455325259     1.8581439729     0.2993753652
    6      H      -0.6646940636     2.5571746057     0.8992648897
    7      C       1.3158835634     0.9843939274     0.3774363626
    8      H       1.4336550313     1.3923052089    -0.6342776673
    9      H       1.6053618847     1.7766231268     1.0819139590
   10      C       2.2252736338    -0.2399769547     0.5584462273
   11      H       2.1268993105    -0.5885276636     1.5978257302
   12      C       3.7090577398     0.1053081798     0.3747242590
   13      H       4.0127563901     0.8529157711     1.1207882348
   14      H       4.3137045716    -0.7897233315     0.5398549184
   15      O       4.0480296877     0.5486842592    -0.9402723510
   16      C       1.7593777806    -1.3667646435    -0.3721818974
   17      H       2.3577223445    -2.2672814782    -0.1945565635
   18      H       1.9452775021    -1.0692530445    -1.4097335825
   19      C       0.2735166625    -1.6810061067    -0.1722516422
   20      H      -0.0363647875    -2.4617847586    -0.8737543091
   21      H       0.1268294424    -2.0963924026     0.8330544283
   22      C      -2.1461631476    -0.8744047639    -0.2401833617
   23      H      -2.1949891214    -1.8488776687    -0.7466171968
   24      C      -2.6316465317    -1.0850289662     1.2017314246
   25      H      -3.6364599461    -1.5162692747     1.2008609426
   26      H      -1.9795294544    -1.7658780322     1.7552699822
   27      H      -2.6916250469    -0.1418345464     1.7482479975
   28      C      -3.1349938998     0.0007320161    -1.0394777442
   29      H      -2.7090417079     0.2033075801    -2.0345135628
   30      O      -3.5407705619     1.2036581843    -0.4097892692
   31      H      -4.0543584662    -0.5720880101    -1.1933872515
   32      H      -2.7324880307     1.6850067645    -0.1764038990
   33      H       3.6936810690     1.4328449627    -1.0725281525
 ----------------------------------------------------------------
 Molecular Point Group                 C1    NOp =  1
 Largest Abelian Subgroup              C1    NOp =  1
 Nuclear Repulsion Energy =   901.5787392034 hartrees
 There are       52 alpha and       52 beta electrons
 Applying Cartesian multipole field
    Component          Value
    ---------          -----
     (2,0,0)        1.00000E-11
     (0,2,0)        2.00000E-11
     (0,0,2)       -3.00000E-11
 Nucleus-field energy     =     0.0000000260 hartrees
 Requested basis set is 6-311++G(d,p)
 There are 178 shells and 426 basis functions
 A cutoff of  1.0D-11 yielded  13572 shell pairs
 There are     77015 function pairs (     81555 Cartesian)
 Smallest overlap matrix eigenvalue = 1.90E-06

 Q-Chem warning in module stvman/mkSTV.C, line 306:

 Overlap eigenvalue is smaller than square root of threshold
 Use THRESH >= 12 to get rid of this warning

 Guess from superposition of atomic densities
 Warning:  Energy on first SCF cycle will be non-variational
 SAD guess density has 104.000000 electrons

 -----------------------------------------------------------------------
  General SCF calculation program by
  Eric Jon Sundstrom, Paul Horn, Yuezhi Mao, Dmitri Zuev, Alec White,
  David Stuck, Shaama M.S., Shane Yost, Joonho Lee, David Small,
  Daniel Levine, Susi Lehtola, Hugh Burton, Evgeny Epifanovsky
 -----------------------------------------------------------------------
 Exchange:     0.2000 Hartree-Fock + 0.0800 Slater + 0.7200 B88
 Correlation:  0.1900 VWN1RPA + 0.8100 LYP
 Using SG-1 standard quadrature grid
 using 6 threads for integral computing
 -------------------------------------------------------
 OpenMP Integral computing Module                
 Release: version 2.0, May 2017, Q-Chem Inc. Pleasanton 
 -------------------------------------------------------
 -------------------------------------------------------
 OpenMP BLAS3 based DFT computing Module                
 Release: version 1.0, May 2013, Q-Chem Inc. Pittsburgh 
 -------------------------------------------------------
 A restricted SCF calculation will be
 performed using DIIS
 SCF converges when DIIS error is below 1.0e-08
 ---------------------------------------
  Cycle       Energy         DIIS error
 ---------------------------------------
    1    -621.3237783986      2.91e-02  
    2    -618.6499850412      3.85e-03  
    3    -618.4275764593      5.23e-03  
    4    -618.9569061271      5.78e-04  
    5    -618.9616145396      2.50e-04  
    6    -618.9627243037      5.53e-05  
    7    -618.9627777603      1.89e-05  
    8    -618.9627847442      3.56e-06  
    9    -618.9627849967      9.27e-07  
   10    -618.9627850092      4.27e-07  
   11    -618.9627850123      8.13e-08  
   12    -618.9627850124      2.99e-08  
   13    -618.9627850124      6.15e-09  Convergence criterion met
 ---------------------------------------
 SCF time:   CPU 552.42s  wall 97.00s 
 SCF   energy in the final basis set =     -618.9627850124
 Total energy in the final basis set =     -618.9627850124

 --------------------------------------------------------------

                    Orbital Energies (a.u.)
 --------------------------------------------------------------

 Alpha MOs
 -- Occupied --
-19.1483 -19.1326 -19.0932 -10.2385 -10.2264 -10.2020 -10.1880 -10.1849
-10.1829 -10.1757 -10.1751 -10.1716 -10.1563  -1.0483  -1.0334  -0.9993
 -0.8521  -0.8033  -0.7523  -0.7477  -0.6879  -0.6741  -0.6355  -0.6158
 -0.5783  -0.5581  -0.5385  -0.5105  -0.4887  -0.4824  -0.4786  -0.4675
 -0.4575  -0.4451  -0.4290  -0.4257  -0.4058  -0.3960  -0.3904  -0.3777
 -0.3702  -0.3682  -0.3589  -0.3489  -0.3390  -0.3313  -0.3264  -0.3171
 -0.3037  -0.2987  -0.2840  -0.2557
 -- Virtual --
 -0.0236  -0.0110  -0.0085  -0.0037   0.0119   0.0158   0.0215   0.0239
  0.0320   0.0391   0.0424   0.0460   0.0516   0.0578   0.0641   0.0690
  0.0714   0.0745   0.0759   0.0798   0.0889   0.0915   0.0954   0.1015
  0.1073   0.1084   0.1111   0.1127   0.1193   0.1235   0.1248   0.1265
  0.1293   0.1328   0.1363   0.1390   0.1416   0.1445   0.1461   0.1495
  0.1516   0.1562   0.1592   0.1608   0.1643   0.1659   0.1686   0.1701
  0.1753   0.1828   0.1875   0.1904   0.1914   0.1951   0.2000   0.2057
  0.2063   0.2095   0.2190   0.2227   0.2283   0.2285   0.2356   0.2377
  0.2401   0.2410   0.2451   0.2503   0.2559   0.2569   0.2642   0.2711
  0.2734   0.2779   0.2825   0.2841   0.2921   0.2956   0.3017   0.3043
  0.3073   0.3131   0.3205   0.3256   0.3304   0.3366   0.3372   0.3414
  0.3481   0.3490   0.3541   0.3567   0.3593   0.3695   0.3707   0.3772
  0.3809   0.3887   0.3916   0.3969   0.4148   0.4206   0.4379   0.4535
  0.4681   0.4797   0.4816   0.4898   0.5017   0.5197   0.5284   0.5374
  0.5422   0.5538   0.5572   0.5713   0.5789   0.5894   0.5933   0.5976
  0.6015   0.6096   0.6261   0.6317   0.6452   0.6499   0.6573   0.6720
  0.6810   0.6872   0.6949   0.6985   0.7052   0.7132   0.7191   0.7316
  0.7365   0.7454   0.7514   0.7625   0.7632   0.7666   0.7692   0.7747
  0.7791   0.7815   0.7846   0.7927   0.7989   0.8076   0.8296   0.8365
  0.8661   0.9055   0.9191   0.9330   0.9528   0.9720   0.9900   1.0023
  1.0167   1.0435   1.0509   1.0727   1.0864   1.1031   1.1078   1.1239
  1.1304   1.1571   1.1709   1.1865   1.1980   1.2055   1.2192   1.2271
  1.2400   1.2662   1.2865   1.3001   1.3080   1.3112   1.3349   1.3634
  1.3815   1.4015   1.4215   1.4446   1.4633   1.4736   1.4761   1.5003
  1.5055   1.5162   1.5413   1.5467   1.5541   1.5644   1.5667   1.5779
  1.5852   1.5942   1.5998   1.6065   1.6186   1.6236   1.6300   1.6397
  1.6432   1.6499   1.6585   1.6635   1.6665   1.6790   1.6873   1.6991
  1.7013   1.7120   1.7207   1.7432   1.7544   1.7612   1.7662   1.7825
  1.7936   1.8049   1.8250   1.8286   1.8406   1.8507   1.8547   1.8691
  1.8782   1.8850   1.9159   1.9297   1.9381   1.9691   1.9944   2.0189
  2.0238   2.0455   2.0528   2.0586   2.0832   2.0869   2.1106   2.1177
  2.1322   2.1504   2.1702   2.1783   2.1925   2.2222   2.2351   2.2471
  2.2607   2.2729   2.2925   2.3166   2.3259   2.3576   2.3740   2.3890
  2.4007   2.4107   2.4209   2.4274   2.4534   2.4707   2.5107   2.5178
  2.5187   2.5256   2.5441   2.5580   2.5645   2.5700   2.5987   2.6181
  2.6302   2.6410   2.6510   2.6771   2.6865   2.7010   2.7021   2.7177
  2.7335   2.7489   2.7513   2.7610   2.7733   2.7904   2.8033   2.8404
  2.8550   2.8727   2.8860   2.9075   2.9320   2.9525   2.9603   2.9727
  2.9796   3.0005   3.0131   3.0234   3.0301   3.0494   3.0675   3.0955
  3.1192   3.1370   3.1390   3.1643   3.1817   3.1951   3.2073   3.2199
  3.2828   3.2971   3.3137   3.3374   3.4030   3.4307   3.4476   3.4960
  3.5230   3.7724   3.7867   3.8037   3.8179   3.8229   3.8441   3.8490
  3.8971   3.8977   3.9135   3.9595   3.9836   3.9946   4.0395   4.0544
  4.1189   4.1394   4.2056   4.2619   4.2953   4.3020   4.3635   4.4055
  5.1007   5.1199   5.1465   5.3900   5.4532   5.4711   5.6468   5.6483
  5.7389  23.7889  23.8285  23.8332  23.8625  23.8855  23.8899  23.9253
 23.9501  23.9579  24.0116  49.9273  49.9348  49.9826
 --------------------------------------------------------------

          Ground-State Mulliken Net Atomic Charges

     Atom                 Charge (a.u.)
  ----------------------------------------
      1 C                     0.528801
      2 H                     0.201067
      3 C                    -0.498301
      4 H                     0.214774
      5 O                    -0.226289
      6 H                     0.247140
      7 C                    -0.826861
      8 H                     0.186191
      9 H                     0.124898
     10 C                     0.620091
     11 H                     0.160759
     12 C                    -0.685047
     13 H                     0.141424
     14 H                     0.188816
     15 O                    -0.215184
     16 C                    -0.619224
     17 H                     0.148236
     18 H                     0.199219
     19 C                    -0.534708
     20 H                     0.154440
     21 H                     0.150467
     22 C                     0.324556
     23 H                     0.162194
     24 C                    -0.599559
     25 H                     0.160118
     26 H                     0.117297
     27 H                     0.186967
     28 C                    -0.598079
     29 H                     0.122006
     30 O                    -0.256538
     31 H                     0.175133
     32 H                     0.308902
     33 H                     0.236298
  ----------------------------------------
  Sum of atomic charges =     0.000000

 -----------------------------------------------------------------
                    Cartesian Multipole Moments
 -----------------------------------------------------------------
    Charge (ESU x 10^10)
                 0.0000
    Dipole Moment (Debye)
         X       2.5481      Y      -0.1590      Z       2.1391
       Tot       3.3308
    Quadrupole Moments (Debye-Ang)
        XX    -105.3680     XY       9.3065     YY     -77.6028
        XZ       5.0639     YZ       3.2138     ZZ     -82.1971
    Octopole Moments (Debye-Ang^2)
       XXX      14.7161    XXY     -22.6039    XYY      17.7132
       YYY      31.0258    XXZ      26.3695    XYZ      -9.9426
       YYZ       6.1216    XZZ      -4.0986    YZZ       9.5906
       ZZZ      -1.0383
    Hexadecapole Moments (Debye-Ang^3)
      XXXX   -3595.9736   XXXY     122.7460   XXYY    -622.5980
      XYYY       2.8173   YYYY    -663.4335   XXXZ      99.0335
      XXYZ       6.7071   XYYZ     -23.8481   YYYZ      24.7860
      XXZZ    -605.2871   XYZZ       2.8425   YYZZ    -170.9621
      XZZZ      -5.8751   YZZZ       2.3274   ZZZZ    -385.3276
 -----------------------------------------------------------------
 Calculating analytic gradient of the SCF energy
 Gradient of SCF Energy
            1           2           3           4           5           6
    1  -0.0000943  -0.0001159  -0.0001674   0.0000150  -0.0000874   0.0000656
    2   0.0000565  -0.0000086   0.0001653  -0.0000308   0.0000284  -0.0000240
    3   0.0000626  -0.0000024   0.0000081   0.0000430  -0.0000076  -0.0000200
            7           8           9          10          11          12
    1   0.0000486  -0.0000076  -0.0000527   0.0000614  -0.0000584   0.0000291
    2  -0.0001607  -0.0000307   0.0000070  -0.0000054  -0.0000125   0.0000334
    3  -0.0000520   0.0000296   0.0000032   0.0000183  -0.0000080   0.0000628
           13          14          15          16          17          18
    1  -0.0000292   0.0000425  -0.0000396   0.0000126   0.0000167   0.0000032
    2  -0.0000055   0.0000499  -0.0000282  -0.0000151  -0.0000009   0.0000121
    3   0.0000467  -0.0000004  -0.0001609   0.0000120   0.0000174   0.0000161
           19          20          21          22          23          24
    1   0.0000153   0.0000209   0.0000967  -0.0001153   0.0000771   0.0000810
    2  -0.0000806  -0.0000303   0.0000228   0.0000593   0.0000111   0.0001096
    3   0.0000947   0.0000136  -0.0000497  -0.0000782  -0.0000801   0.0000555
           25          26          27          28          29          30
    1  -0.0000295  -0.0001063   0.0000524   0.0002839   0.0000632  -0.0002297
    2   0.0000380   0.0000374   0.0001077  -0.0000231  -0.0000193  -0.0001675
    3  -0.0000371  -0.0000063   0.0000353  -0.0002434   0.0000200   0.0003692
           31          32          33
    1   0.0000444   0.0000124   0.0000912
    2   0.0000323  -0.0001212  -0.0000064
    3   0.0000408  -0.0002527   0.0000500
 Max gradient component =       3.692E-04
 RMS gradient           =       8.781E-05
 Gradient time:  CPU 125.07 s  wall 21.13 s
 Geometry Optimization Parameters
   NAtoms,    NIC,     NZ,  NCons,   NDum,   NFix, NCnnct, MaxDiis
       33     261       0       0       0       0       0       0

 Cartesian Hessian Update
 Hessian Updated using BFGS Update


** GEOMETRY OPTIMIZATION IN DELOCALIZED INTERNAL COORDINATES **
   Searching for a Minimum

   Optimization Cycle:   7

                       Coordinates (Angstroms)
     ATOM                X               Y               Z
      1  C        -0.6485837215   -0.4543150224   -0.3629122548
      2  H        -0.5015034252   -0.0905891781   -1.3897968134
      3  C        -0.1721979829    0.6686639161    0.5691831609
      4  H        -0.3467476548    0.3642176660    1.6099484196
      5  O        -0.9455325259    1.8581439729    0.2993753652
      6  H        -0.6646940636    2.5571746057    0.8992648897
      7  C         1.3158835634    0.9843939274    0.3774363626
      8  H         1.4336550313    1.3923052089   -0.6342776673
      9  H         1.6053618847    1.7766231268    1.0819139590
     10  C         2.2252736338   -0.2399769547    0.5584462273
     11  H         2.1268993105   -0.5885276636    1.5978257302
     12  C         3.7090577398    0.1053081798    0.3747242590
     13  H         4.0127563901    0.8529157711    1.1207882348
     14  H         4.3137045716   -0.7897233315    0.5398549184
     15  O         4.0480296877    0.5486842592   -0.9402723510
     16  C         1.7593777806   -1.3667646435   -0.3721818974
     17  H         2.3577223445   -2.2672814782   -0.1945565635
     18  H         1.9452775021   -1.0692530445   -1.4097335825
     19  C         0.2735166625   -1.6810061067   -0.1722516422
     20  H        -0.0363647875   -2.4617847586   -0.8737543091
     21  H         0.1268294424   -2.0963924026    0.8330544283
     22  C        -2.1461631476   -0.8744047639   -0.2401833617
     23  H        -2.1949891214   -1.8488776687   -0.7466171968
     24  C        -2.6316465317   -1.0850289662    1.2017314246
     25  H        -3.6364599461   -1.5162692747    1.2008609426
     26  H        -1.9795294544   -1.7658780322    1.7552699822
     27  H        -2.6916250469   -0.1418345464    1.7482479975
     28  C        -3.1349938998    0.0007320161   -1.0394777442
     29  H        -2.7090417079    0.2033075801   -2.0345135628
     30  O        -3.5407705619    1.2036581843   -0.4097892692
     31  H        -4.0543584662   -0.5720880101   -1.1933872515
     32  H        -2.7324880307    1.6850067645   -0.1764038990
     33  H         3.6936810690    1.4328449627   -1.0725281525
   Point Group: c1    Number of degrees of freedom:    93


   Energy is   -618.962785012

 Hessian Updated using BFGS Update

 93 Hessian modes will be used to form the next step
  Hessian Eigenvalues:
     0.004187    0.004652    0.004839    0.005324    0.006540    0.006919
     0.007843    0.012234    0.012861    0.018452    0.019850    0.021562
     0.033877    0.035396    0.038176    0.039538    0.043072    0.045128
     0.046773    0.047830    0.048195    0.049027    0.049257    0.050157
     0.051491    0.052544    0.054398    0.055773    0.056640    0.057681
     0.058354    0.058935    0.062144    0.068870    0.078420    0.082219
     0.083092    0.083304    0.091641    0.107845    0.116757    0.118194
     0.132592    0.139315    0.142269    0.149300    0.158004    0.159816
     0.159983    0.159996    0.160113    0.161943    0.165146    0.176192
     0.181624    0.188043    0.196614    0.210708    0.220636    0.249362
     0.269126    0.270273    0.277887    0.281617    0.288102    0.288862
     0.291183    0.292238    0.296163    0.336899    0.337259    0.338257
     0.339167    0.339371    0.339901    0.340447    0.340599    0.340896
     0.341166    0.341548    0.341792    0.341929    0.342179    0.342308
     0.343032    0.343898    0.411265    0.423999    0.437151    0.444345
     0.500887    0.521530    0.529213

 Minimum Search - Taking Simple RFO Step
 Searching for Lamda that Minimizes Along All modes
 Value Taken    Lamda =  -0.00001728
 Step Taken.  Stepsize is  0.046991

                             Maximum     Tolerance    Cnvgd?
         Gradient           0.000483      0.000300      NO
         Displacement       0.015049      0.001200      NO
         Energy change     -0.000106      0.000001      NO


 New Cartesian Coordinates Obtained by Inverse Iteration

 Displacement from previous Coordinates is:  0.084313
 ----------------------------------------------------------------
             Standard Nuclear Orientation (Angstroms)
    I     Atom           X                Y                Z
 ----------------------------------------------------------------
    1      C      -0.6487584542    -0.4533660191    -0.3647185813
    2      H      -0.5001030685    -0.0915511923    -1.3920669286
    3      C      -0.1720887693     0.6710732195     0.5657742903
    4      H      -0.3480962375     0.3688688868     1.6068969609
    5      O      -0.9438971459     1.8610736186     0.2930512611
    6      H      -0.6640218278     2.5609852395     0.8922462324
    7      C       1.3160304511     0.9861093050     0.3749807155
    8      H       1.4349603912     1.3914403268    -0.6377011418
    9      H       1.6054441956     1.7797239974     1.0779437525
   10      C       2.2242163622    -0.2385122360     0.5597962568
   11      H       2.1252308938    -0.5841814602     1.6001012285
   12      C       3.7081491857     0.1056839499     0.3767992935
   13      H       4.0113678329     0.8547604642     1.1216038854
   14      H       4.3120522947    -0.7894052946     0.5443151532
   15      O       4.0485473974     0.5464389232    -0.9386446618
   16      C       1.7586671356    -1.3673913314    -0.3686197022
   17      H       2.3559204108    -2.2679502229    -0.1876998022
   18      H       1.9468050525    -1.0727126358    -1.4065703112
   19      C       0.2722122558    -1.6800447697    -0.1706960856
   20      H      -0.0374119066    -2.4616639095    -0.8713389222
   21      H       0.1228867888    -2.0935920832     0.8350978784
   22      C      -2.1465900815    -0.8735988826    -0.2418405370
   23      H      -2.1962686079    -1.8452475075    -0.7535349749
   24      C      -2.6291387790    -1.0953050922     1.1994228524
   25      H      -3.6312198253    -1.5327626682     1.1975678284
   26      H      -1.9718703463    -1.7752941324     1.7481037320
   27      H      -2.6942746899    -0.1557681407     1.7513149396
   28      C      -3.1376631308     0.0055077818    -1.0349697104
   29      H      -2.7174170062     0.2041765536    -2.0332883070
   30      O      -3.5334054866     1.2122323165    -0.4063595998
   31      H      -4.0606430647    -0.5633767354    -1.1822179258
   32      H      -2.7217234957     1.6887367501    -0.1749069259
   33      H       3.6914378134     1.4288972755    -1.0745533603
 ----------------------------------------------------------------
 Molecular Point Group                 C1    NOp =  1
 Largest Abelian Subgroup              C1    NOp =  1
 Nuclear Repulsion Energy =   901.6192668221 hartrees
 There are       52 alpha and       52 beta electrons
 Applying Cartesian multipole field
    Component          Value
    ---------          -----
     (2,0,0)        1.00000E-11
     (0,2,0)        2.00000E-11
     (0,0,2)       -3.00000E-11
 Nucleus-field energy     =     0.0000000260 hartrees
 Requested basis set is 6-311++G(d,p)
 There are 178 shells and 426 basis functions
 A cutoff of  1.0D-11 yielded  13571 shell pairs
 There are     77007 function pairs (     81546 Cartesian)
 Smallest overlap matrix eigenvalue = 1.91E-06

 Q-Chem warning in module stvman/mkSTV.C, line 306:

 Overlap eigenvalue is smaller than square root of threshold
 Use THRESH >= 12 to get rid of this warning

 Guess from superposition of atomic densities
 Warning:  Energy on first SCF cycle will be non-variational
 SAD guess density has 104.000000 electrons

 -----------------------------------------------------------------------
  General SCF calculation program by
  Eric Jon Sundstrom, Paul Horn, Yuezhi Mao, Dmitri Zuev, Alec White,
  David Stuck, Shaama M.S., Shane Yost, Joonho Lee, David Small,
  Daniel Levine, Susi Lehtola, Hugh Burton, Evgeny Epifanovsky
 -----------------------------------------------------------------------
 Exchange:     0.2000 Hartree-Fock + 0.0800 Slater + 0.7200 B88
 Correlation:  0.1900 VWN1RPA + 0.8100 LYP
 Using SG-1 standard quadrature grid
 using 6 threads for integral computing
 -------------------------------------------------------
 OpenMP Integral computing Module                
 Release: version 2.0, May 2017, Q-Chem Inc. Pleasanton 
 -------------------------------------------------------
 -------------------------------------------------------
 OpenMP BLAS3 based DFT computing Module                
 Release: version 1.0, May 2013, Q-Chem Inc. Pittsburgh 
 -------------------------------------------------------
 A restricted SCF calculation will be
 performed using DIIS
 SCF converges when DIIS error is below 1.0e-08
 ---------------------------------------
  Cycle       Energy         DIIS error
 ---------------------------------------
    1    -621.3241830917      2.91e-02  
    2    -618.6500940389      3.85e-03  
    3    -618.4280537176      5.23e-03  
    4    -618.9569050503      5.78e-04  
    5    -618.9616210991      2.50e-04  
    6    -618.9627302228      5.53e-05  
    7    -618.9627836549      1.89e-05  
    8    -618.9627906252      3.55e-06  
    9    -618.9627908774      9.21e-07  
   10    -618.9627908898      4.23e-07  
   11    -618.9627908929      8.02e-08  
   12    -618.9627908930      2.97e-08  
   13    -618.9627908930      6.04e-09  Convergence criterion met
 ---------------------------------------
 SCF time:   CPU 552.17s  wall 96.00s 
 SCF   energy in the final basis set =     -618.9627908930
 Total energy in the final basis set =     -618.9627908930

 --------------------------------------------------------------

                    Orbital Energies (a.u.)
 --------------------------------------------------------------

 Alpha MOs
 -- Occupied --
-19.1484 -19.1326 -19.0928 -10.2386 -10.2264 -10.2020 -10.1880 -10.1850
-10.1831 -10.1758 -10.1752 -10.1717 -10.1564  -1.0485  -1.0335  -0.9989
 -0.8522  -0.8034  -0.7525  -0.7479  -0.6880  -0.6740  -0.6356  -0.6159
 -0.5783  -0.5581  -0.5387  -0.5106  -0.4888  -0.4825  -0.4785  -0.4675
 -0.4576  -0.4452  -0.4291  -0.4257  -0.4059  -0.3960  -0.3906  -0.3777
 -0.3704  -0.3683  -0.3591  -0.3489  -0.3390  -0.3313  -0.3265  -0.3172
 -0.3037  -0.2985  -0.2841  -0.2554
 -- Virtual --
 -0.0236  -0.0110  -0.0085  -0.0037   0.0119   0.0157   0.0215   0.0240
  0.0320   0.0391   0.0424   0.0460   0.0516   0.0578   0.0641   0.0690
  0.0714   0.0744   0.0759   0.0797   0.0889   0.0915   0.0954   0.1015
  0.1073   0.1084   0.1111   0.1128   0.1193   0.1235   0.1249   0.1264
  0.1293   0.1329   0.1363   0.1389   0.1416   0.1445   0.1461   0.1495
  0.1515   0.1561   0.1592   0.1608   0.1644   0.1659   0.1686   0.1700
  0.1753   0.1827   0.1874   0.1905   0.1914   0.1952   0.2000   0.2056
  0.2062   0.2095   0.2191   0.2224   0.2283   0.2286   0.2357   0.2378
  0.2400   0.2410   0.2453   0.2501   0.2560   0.2571   0.2645   0.2714
  0.2735   0.2778   0.2825   0.2841   0.2922   0.2955   0.3018   0.3043
  0.3072   0.3133   0.3204   0.3258   0.3304   0.3365   0.3373   0.3415
  0.3476   0.3488   0.3538   0.3567   0.3593   0.3692   0.3707   0.3771
  0.3808   0.3886   0.3914   0.3968   0.4143   0.4205   0.4379   0.4536
  0.4683   0.4797   0.4814   0.4896   0.5014   0.5195   0.5285   0.5374
  0.5424   0.5540   0.5573   0.5713   0.5789   0.5896   0.5932   0.5975
  0.6017   0.6098   0.6263   0.6316   0.6452   0.6496   0.6573   0.6716
  0.6809   0.6870   0.6947   0.6984   0.7052   0.7132   0.7193   0.7312
  0.7363   0.7453   0.7515   0.7624   0.7628   0.7666   0.7693   0.7748
  0.7793   0.7817   0.7848   0.7928   0.7989   0.8077   0.8298   0.8364
  0.8672   0.9052   0.9193   0.9330   0.9524   0.9722   0.9904   1.0027
  1.0168   1.0439   1.0504   1.0718   1.0866   1.1023   1.1082   1.1246
  1.1292   1.1570   1.1708   1.1866   1.1976   1.2061   1.2198   1.2270
  1.2394   1.2665   1.2865   1.3009   1.3079   1.3114   1.3348   1.3636
  1.3816   1.4022   1.4219   1.4446   1.4633   1.4732   1.4761   1.5004
  1.5052   1.5157   1.5412   1.5466   1.5539   1.5645   1.5668   1.5779
  1.5851   1.5944   1.6004   1.6063   1.6188   1.6236   1.6298   1.6397
  1.6429   1.6495   1.6585   1.6631   1.6661   1.6790   1.6873   1.6988
  1.7011   1.7120   1.7202   1.7434   1.7538   1.7615   1.7662   1.7820
  1.7933   1.8048   1.8250   1.8284   1.8397   1.8504   1.8549   1.8690
  1.8780   1.8845   1.9155   1.9295   1.9373   1.9690   1.9944   2.0189
  2.0236   2.0452   2.0530   2.0582   2.0834   2.0870   2.1108   2.1179
  2.1324   2.1505   2.1704   2.1783   2.1928   2.2229   2.2357   2.2467
  2.2606   2.2728   2.2926   2.3165   2.3256   2.3590   2.3738   2.3890
  2.4021   2.4115   2.4210   2.4276   2.4542   2.4707   2.5108   2.5177
  2.5181   2.5255   2.5440   2.5575   2.5648   2.5698   2.5989   2.6181
  2.6299   2.6411   2.6510   2.6778   2.6862   2.7007   2.7021   2.7176
  2.7336   2.7486   2.7511   2.7603   2.7732   2.7908   2.8030   2.8399
  2.8547   2.8725   2.8848   2.9078   2.9321   2.9528   2.9607   2.9723
  2.9791   3.0011   3.0133   3.0234   3.0304   3.0507   3.0672   3.0955
  3.1189   3.1371   3.1406   3.1641   3.1818   3.1952   3.2074   3.2198
  3.2830   3.2974   3.3134   3.3378   3.4037   3.4313   3.4473   3.4959
  3.5227   3.7725   3.7873   3.8032   3.8179   3.8228   3.8439   3.8486
  3.8976   3.8987   3.9134   3.9589   3.9839   3.9946   4.0395   4.0551
  4.1187   4.1381   4.2057   4.2618   4.2949   4.3014   4.3634   4.4049
  5.1005   5.1190   5.1466   5.3900   5.4550   5.4700   5.6469   5.6483
  5.7394  23.7885  23.8282  23.8332  23.8623  23.8854  23.8897  23.9251
 23.9500  23.9578  24.0113  49.9272  49.9346  49.9838
 --------------------------------------------------------------

          Ground-State Mulliken Net Atomic Charges

     Atom                 Charge (a.u.)
  ----------------------------------------
      1 C                     0.527777
      2 H                     0.202208
      3 C                    -0.497892
      4 H                     0.214873
      5 O                    -0.226648
      6 H                     0.247417
      7 C                    -0.824766
      8 H                     0.185952
      9 H                     0.124943
     10 C                     0.617356
     11 H                     0.160805
     12 C                    -0.684828
     13 H                     0.141465
     14 H                     0.188825
     15 O                    -0.214996
     16 C                    -0.617518
     17 H                     0.148273
     18 H                     0.199065
     19 C                    -0.531255
     20 H                     0.154906
     21 H                     0.149177
     22 C                     0.320129
     23 H                     0.161896
     24 C                    -0.596060
     25 H                     0.159506
     26 H                     0.117408
     27 H                     0.186549
     28 C                    -0.600016
     29 H                     0.121573
     30 O                    -0.258011
     31 H                     0.175171
     32 H                     0.310520
     33 H                     0.236195
  ----------------------------------------
  Sum of atomic charges =     0.000000

 -----------------------------------------------------------------
                    Cartesian Multipole Moments
 -----------------------------------------------------------------
    Charge (ESU x 10^10)
                -0.0000
    Dipole Moment (Debye)
         X       2.5469      Y      -0.1718      Z       2.1368
       Tot       3.3290
    Quadrupole Moments (Debye-Ang)
        XX    -105.3847     XY       9.3656     YY     -77.6394
        XZ       5.0595     YZ       3.2060     ZZ     -82.1962
    Octopole Moments (Debye-Ang^2)
       XXX      14.0448    XXY     -22.9086    XYY      17.8336
       YYY      30.8154    XXZ      26.2628    XYZ      -9.9392
       YYZ       6.1582    XZZ      -4.0306    YZZ       9.5348
       ZZZ      -1.0818
    Hexadecapole Moments (Debye-Ang^3)
      XXXX   -3592.8351   XXXY     123.1725   XXYY    -623.6170
      XYYY       3.1237   YYYY    -665.4346   XXXZ      99.1547
      XXYZ       6.6060   XYYZ     -23.9454   YYYZ      25.5484
      XXZZ    -604.5004   XYZZ       2.8752   YYZZ    -171.2543
      XZZZ      -6.3720   YZZZ       2.9157   ZZZZ    -384.1328
 -----------------------------------------------------------------
 Calculating analytic gradient of the SCF energy
 Gradient of SCF Energy
            1           2           3           4           5           6
    1  -0.0000029   0.0000218   0.0000183   0.0000077  -0.0002069  -0.0000112
    2  -0.0000659  -0.0000017   0.0000026  -0.0000165   0.0000648  -0.0000370
    3  -0.0000049   0.0000077  -0.0000642   0.0000018   0.0000023  -0.0000921
            7           8           9          10          11          12
    1   0.0000125  -0.0000047  -0.0000078   0.0000275   0.0000183  -0.0000178
    2   0.0000188  -0.0000349   0.0000206   0.0000125   0.0000088   0.0000094
    3   0.0000038  -0.0000131   0.0000204  -0.0000291   0.0000222   0.0000979
           13          14          15          16          17          18
    1  -0.0000334  -0.0000034  -0.0000978  -0.0000033   0.0000039   0.0000245
    2   0.0000123   0.0000178   0.0000582  -0.0000381   0.0000022   0.0000046
    3   0.0000292   0.0000193  -0.0001059  -0.0000029   0.0000103   0.0000248
           19          20          21          22          23          24
    1  -0.0000023  -0.0000188  -0.0000285   0.0000765   0.0000489   0.0000010
    2   0.0000315  -0.0000016   0.0000054   0.0000249  -0.0000135  -0.0000661
    3  -0.0000156   0.0000317   0.0000352   0.0000727   0.0000696   0.0000016
           25          26          27          28          29          30
    1  -0.0000150   0.0000113  -0.0000242  -0.0000015   0.0000102   0.0001718
    2   0.0000476  -0.0000328  -0.0000700  -0.0000714   0.0000252   0.0001734
    3   0.0000083  -0.0000016  -0.0000190  -0.0001106   0.0000304   0.0001586
           31          32          33
    1  -0.0000180  -0.0000561   0.0000990
    2   0.0000536  -0.0001003  -0.0000442
    3  -0.0000257  -0.0001793   0.0000162
 Max gradient component =       2.069E-04
 RMS gradient           =       5.639E-05
 Gradient time:  CPU 125.08 s  wall 21.13 s
 Geometry Optimization Parameters
   NAtoms,    NIC,     NZ,  NCons,   NDum,   NFix, NCnnct, MaxDiis
       33     261       0       0       0       0       0       0

 Cartesian Hessian Update
 Hessian Updated using BFGS Update


** GEOMETRY OPTIMIZATION IN DELOCALIZED INTERNAL COORDINATES **
   Searching for a Minimum

   Optimization Cycle:   8

                       Coordinates (Angstroms)
     ATOM                X               Y               Z
      1  C        -0.6487584542   -0.4533660191   -0.3647185813
      2  H        -0.5001030685   -0.0915511923   -1.3920669286
      3  C        -0.1720887693    0.6710732195    0.5657742903
      4  H        -0.3480962375    0.3688688868    1.6068969609
      5  O        -0.9438971459    1.8610736186    0.2930512611
      6  H        -0.6640218278    2.5609852395    0.8922462324
      7  C         1.3160304511    0.9861093050    0.3749807155
      8  H         1.4349603912    1.3914403268   -0.6377011418
      9  H         1.6054441956    1.7797239974    1.0779437525
     10  C         2.2242163622   -0.2385122360    0.5597962568
     11  H         2.1252308938   -0.5841814602    1.6001012285
     12  C         3.7081491857    0.1056839499    0.3767992935
     13  H         4.0113678329    0.8547604642    1.1216038854
     14  H         4.3120522947   -0.7894052946    0.5443151532
     15  O         4.0485473974    0.5464389232   -0.9386446618
     16  C         1.7586671356   -1.3673913314   -0.3686197022
     17  H         2.3559204108   -2.2679502229   -0.1876998022
     18  H         1.9468050525   -1.0727126358   -1.4065703112
     19  C         0.2722122558   -1.6800447697   -0.1706960856
     20  H        -0.0374119066   -2.4616639095   -0.8713389222
     21  H         0.1228867888   -2.0935920832    0.8350978784
     22  C        -2.1465900815   -0.8735988826   -0.2418405370
     23  H        -2.1962686079   -1.8452475075   -0.7535349749
     24  C        -2.6291387790   -1.0953050922    1.1994228524
     25  H        -3.6312198253   -1.5327626682    1.1975678284
     26  H        -1.9718703463   -1.7752941324    1.7481037320
     27  H        -2.6942746899   -0.1557681407    1.7513149396
     28  C        -3.1376631308    0.0055077818   -1.0349697104
     29  H        -2.7174170062    0.2041765536   -2.0332883070
     30  O        -3.5334054866    1.2122323165   -0.4063595998
     31  H        -4.0606430647   -0.5633767354   -1.1822179258
     32  H        -2.7217234957    1.6887367501   -0.1749069259
     33  H         3.6914378134    1.4288972755   -1.0745533603
   Point Group: c1    Number of degrees of freedom:    93


   Energy is   -618.962790893

 Hessian Updated using BFGS Update

 93 Hessian modes will be used to form the next step
  Hessian Eigenvalues:
     0.003932    0.004695    0.005300    0.006267    0.006605    0.006894
     0.007865    0.012103    0.012295    0.017525    0.019766    0.021221
     0.033899    0.035827    0.038198    0.039517    0.042991    0.045124
     0.046716    0.047990    0.048589    0.049102    0.049510    0.050179
     0.051692    0.054130    0.054449    0.055771    0.056619    0.057601
     0.058377    0.058774    0.062143    0.069149    0.078473    0.082169
     0.083242    0.083606    0.091628    0.108020    0.116816    0.118790
     0.132800    0.138885    0.142180    0.149395    0.157969    0.159720
     0.159867    0.159990    0.160691    0.161974    0.162840    0.174976
     0.184242    0.190271    0.196645    0.216958    0.220603    0.251030
     0.268670    0.271481    0.278660    0.286569    0.288795    0.290621
     0.292197    0.292684    0.296505    0.336888    0.337299    0.338286
     0.339221    0.339341    0.339892    0.340449    0.340614    0.340992
     0.341095    0.341578    0.341718    0.341938    0.342177    0.342306
     0.343624    0.345146    0.411323    0.423174    0.441724    0.456905
     0.500486    0.521819    0.529204

 Minimum Search - Taking Simple RFO Step
 Searching for Lamda that Minimizes Along All modes
 Value Taken    Lamda =  -0.00000661
 Step Taken.  Stepsize is  0.024829

                             Maximum     Tolerance    Cnvgd?
         Gradient           0.000592      0.000300      NO
         Displacement       0.007318      0.001200      NO
         Energy change     -0.000006      0.000001      NO


 New Cartesian Coordinates Obtained by Inverse Iteration

 Displacement from previous Coordinates is:  0.049270
 ----------------------------------------------------------------
             Standard Nuclear Orientation (Angstroms)
    I     Atom           X                Y                Z
 ----------------------------------------------------------------
    1      C      -0.6485869959    -0.4526845777    -0.3647625659
    2      H      -0.5003799344    -0.0894479255    -1.3916882615
    3      C      -0.1713722990     0.6701740372     0.5674913930
    4      H      -0.3474288021     0.3665024888     1.6081233993
    5      O      -0.9429606174     1.8606128077     0.2969459166
    6      H      -0.6639526211     2.5589998615     0.8985000584
    7      C       1.3166568554     0.9855694354     0.3768364479
    8      H       1.4355424733     1.3927909319    -0.6351142210
    9      H       1.6064026910     1.7779570887     1.0809789088
   10      C       2.2246250271    -0.2394874832     0.5596292003
   11      H       2.1257780004    -0.5866015012     1.5994420165
   12      C       3.7085903934     0.1046421044     0.3765018052
   13      H       4.0124201247     0.8527807553     1.1219506533
   14      H       4.3125418753    -0.7907365022     0.5424534048
   15      O       4.0480820582     0.5475334068    -0.9382669136
   16      C       1.7587558320    -1.3668427357    -0.3704024808
   17      H       2.3558480206    -2.2677720925    -0.1907560063
   18      H       1.9467277500    -1.0708459365    -1.4080327585
   19      C       0.2723638239    -1.6797510720    -0.1729821974
   20      H      -0.0370444633    -2.4600965626    -0.8751597293
   21      H       0.1230548951    -2.0952126393     0.8320315733
   22      C      -2.1464291124    -0.8733891605    -0.2412091684
   23      H      -2.1957815048    -1.8468487897    -0.7495395590
   24      C      -2.6291303369    -1.0896545790     1.2007771620
   25      H      -3.6292916453    -1.5315277691     1.2006266288
   26      H      -1.9692618804    -1.7639472245     1.7533535591
   27      H      -2.6983507978    -0.1474782232     1.7477763703
   28      C      -3.1377805741     0.0023214613    -1.0375738892
   29      H      -2.7167005555     0.1987154097    -2.0360029041
   30      O      -3.5359372461     1.2102308857    -0.4127483156
   31      H      -4.0596062037    -0.5686080260    -1.1845140715
   32      H      -2.7258069931     1.6871684516    -0.1758613791
   33      H       3.6877493008     1.4289179694    -1.0735152936
 ----------------------------------------------------------------
 Molecular Point Group                 C1    NOp =  1
 Largest Abelian Subgroup              C1    NOp =  1
 Nuclear Repulsion Energy =   901.5765597724 hartrees
 There are       52 alpha and       52 beta electrons
 Applying Cartesian multipole field
    Component          Value
    ---------          -----
     (2,0,0)        1.00000E-11
     (0,2,0)        2.00000E-11
     (0,0,2)       -3.00000E-11
 Nucleus-field energy     =     0.0000000260 hartrees
 Requested basis set is 6-311++G(d,p)
 There are 178 shells and 426 basis functions
 A cutoff of  1.0D-11 yielded  13571 shell pairs
 There are     77003 function pairs (     81543 Cartesian)
 Smallest overlap matrix eigenvalue = 1.90E-06

 Q-Chem warning in module stvman/mkSTV.C, line 306:

 Overlap eigenvalue is smaller than square root of threshold
 Use THRESH >= 12 to get rid of this warning

 Guess from superposition of atomic densities
 Warning:  Energy on first SCF cycle will be non-variational
 SAD guess density has 104.000000 electrons

 -----------------------------------------------------------------------
  General SCF calculation program by
  Eric Jon Sundstrom, Paul Horn, Yuezhi Mao, Dmitri Zuev, Alec White,
  David Stuck, Shaama M.S., Shane Yost, Joonho Lee, David Small,
  Daniel Levine, Susi Lehtola, Hugh Burton, Evgeny Epifanovsky
 -----------------------------------------------------------------------
 Exchange:     0.2000 Hartree-Fock + 0.0800 Slater + 0.7200 B88
 Correlation:  0.1900 VWN1RPA + 0.8100 LYP
 Using SG-1 standard quadrature grid
 using 6 threads for integral computing
 -------------------------------------------------------
 OpenMP Integral computing Module                
 Release: version 2.0, May 2017, Q-Chem Inc. Pleasanton 
 -------------------------------------------------------
 -------------------------------------------------------
 OpenMP BLAS3 based DFT computing Module                
 Release: version 1.0, May 2013, Q-Chem Inc. Pittsburgh 
 -------------------------------------------------------
 A restricted SCF calculation will be
 performed using DIIS
 SCF converges when DIIS error is below 1.0e-08
 ---------------------------------------
  Cycle       Energy         DIIS error
 ---------------------------------------
    1    -621.3237483347      2.91e-02  
    2    -618.6500928289      3.85e-03  
    3    -618.4280836091      5.23e-03  
    4    -618.9569102948      5.78e-04  
    5    -618.9616250720      2.50e-04  
    6    -618.9627337779      5.53e-05  
    7    -618.9627871963      1.89e-05  
    8    -618.9627941727      3.55e-06  
    9    -618.9627944250      9.22e-07  
   10    -618.9627944375      4.25e-07  
   11    -618.9627944407      8.07e-08  
   12    -618.9627944407      2.98e-08  
   13    -618.9627944408      6.09e-09  Convergence criterion met
 ---------------------------------------
 SCF time:   CPU 552.76s  wall 96.00s 
 SCF   energy in the final basis set =     -618.9627944408
 Total energy in the final basis set =     -618.9627944408

 --------------------------------------------------------------

                    Orbital Energies (a.u.)
 --------------------------------------------------------------

 Alpha MOs
 -- Occupied --
-19.1484 -19.1326 -19.0931 -10.2386 -10.2264 -10.2021 -10.1880 -10.1850
-10.1831 -10.1759 -10.1752 -10.1717 -10.1565  -1.0484  -1.0335  -0.9990
 -0.8522  -0.8034  -0.7525  -0.7479  -0.6879  -0.6741  -0.6356  -0.6159
 -0.5783  -0.5582  -0.5386  -0.5105  -0.4887  -0.4825  -0.4786  -0.4676
 -0.4577  -0.4453  -0.4291  -0.4257  -0.4059  -0.3960  -0.3907  -0.3777
 -0.3704  -0.3682  -0.3592  -0.3489  -0.3390  -0.3314  -0.3265  -0.3173
 -0.3037  -0.2985  -0.2840  -0.2555
 -- Virtual --
 -0.0236  -0.0110  -0.0085  -0.0037   0.0119   0.0157   0.0215   0.0239
  0.0320   0.0391   0.0424   0.0460   0.0516   0.0578   0.0641   0.0690
  0.0714   0.0744   0.0759   0.0798   0.0888   0.0915   0.0954   0.1015
  0.1073   0.1084   0.1111   0.1128   0.1193   0.1235   0.1248   0.1264
  0.1293   0.1328   0.1363   0.1389   0.1416   0.1445   0.1461   0.1495
  0.1515   0.1561   0.1592   0.1607   0.1643   0.1659   0.1685   0.1700
  0.1753   0.1827   0.1874   0.1903   0.1913   0.1951   0.1999   0.2056
  0.2062   0.2095   0.2190   0.2227   0.2282   0.2286   0.2357   0.2378
  0.2399   0.2411   0.2451   0.2502   0.2560   0.2571   0.2645   0.2712
  0.2735   0.2778   0.2824   0.2840   0.2921   0.2955   0.3017   0.3043
  0.3073   0.3132   0.3205   0.3258   0.3303   0.3365   0.3374   0.3415
  0.3477   0.3487   0.3538   0.3568   0.3592   0.3693   0.3708   0.3771
  0.3809   0.3887   0.3914   0.3967   0.4146   0.4202   0.4379   0.4536
  0.4683   0.4798   0.4814   0.4895   0.5015   0.5196   0.5283   0.5374
  0.5421   0.5539   0.5572   0.5714   0.5788   0.5893   0.5932   0.5974
  0.6016   0.6099   0.6261   0.6315   0.6452   0.6496   0.6573   0.6715
  0.6809   0.6872   0.6948   0.6985   0.7053   0.7131   0.7191   0.7314
  0.7362   0.7453   0.7514   0.7623   0.7629   0.7665   0.7693   0.7745
  0.7792   0.7816   0.7848   0.7928   0.7990   0.8077   0.8297   0.8366
  0.8668   0.9052   0.9193   0.9332   0.9523   0.9724   0.9903   1.0028
  1.0169   1.0438   1.0505   1.0718   1.0867   1.1024   1.1082   1.1250
  1.1296   1.1569   1.1708   1.1865   1.1979   1.2054   1.2197   1.2270
  1.2399   1.2662   1.2863   1.3007   1.3079   1.3107   1.3350   1.3637
  1.3821   1.4019   1.4217   1.4446   1.4631   1.4731   1.4762   1.5004
  1.5052   1.5156   1.5412   1.5463   1.5537   1.5643   1.5668   1.5778
  1.5852   1.5945   1.6003   1.6060   1.6188   1.6236   1.6298   1.6396
  1.6432   1.6497   1.6585   1.6631   1.6664   1.6788   1.6876   1.6988
  1.7015   1.7119   1.7202   1.7431   1.7535   1.7613   1.7662   1.7821
  1.7935   1.8049   1.8251   1.8283   1.8397   1.8506   1.8549   1.8685
  1.8780   1.8843   1.9153   1.9297   1.9371   1.9688   1.9946   2.0190
  2.0236   2.0452   2.0525   2.0584   2.0835   2.0868   2.1107   2.1179
  2.1321   2.1504   2.1704   2.1784   2.1931   2.2226   2.2357   2.2467
  2.2605   2.2729   2.2926   2.3163   2.3255   2.3582   2.3739   2.3891
  2.4012   2.4110   2.4210   2.4274   2.4535   2.4708   2.5107   2.5177
  2.5181   2.5255   2.5440   2.5573   2.5646   2.5698   2.5988   2.6182
  2.6300   2.6409   2.6508   2.6775   2.6861   2.7004   2.7018   2.7174
  2.7332   2.7487   2.7510   2.7606   2.7730   2.7905   2.8031   2.8404
  2.8547   2.8728   2.8851   2.9072   2.9323   2.9525   2.9606   2.9721
  2.9792   3.0010   3.0134   3.0235   3.0300   3.0506   3.0675   3.0954
  3.1189   3.1369   3.1400   3.1643   3.1815   3.1953   3.2075   3.2194
  3.2831   3.2978   3.3137   3.3382   3.4032   3.4308   3.4473   3.4958
  3.5227   3.7725   3.7870   3.8030   3.8180   3.8226   3.8437   3.8482
  3.8977   3.8986   3.9132   3.9595   3.9836   3.9948   4.0397   4.0543
  4.1190   4.1384   4.2058   4.2616   4.2949   4.3016   4.3636   4.4049
  5.1006   5.1187   5.1466   5.3902   5.4534   5.4699   5.6467   5.6482
  5.7398  23.7888  23.8280  23.8332  23.8624  23.8855  23.8896  23.9250
 23.9500  23.9577  24.0112  49.9272  49.9347  49.9831
 --------------------------------------------------------------

          Ground-State Mulliken Net Atomic Charges

     Atom                 Charge (a.u.)
  ----------------------------------------
      1 C                     0.530161
      2 H                     0.202195
      3 C                    -0.497498
      4 H                     0.215240
      5 O                    -0.226687
      6 H                     0.247291
      7 C                    -0.823898
      8 H                     0.185664
      9 H                     0.124971
     10 C                     0.615587
     11 H                     0.160802
     12 C                    -0.684648
     13 H                     0.141494
     14 H                     0.188723
     15 O                    -0.214623
     16 C                    -0.618102
     17 H                     0.148117
     18 H                     0.199234
     19 C                    -0.533120
     20 H                     0.154736
     21 H                     0.149808
     22 C                     0.318581
     23 H                     0.162002
     24 C                    -0.595503
     25 H                     0.159624
     26 H                     0.117157
     27 H                     0.186402
     28 C                    -0.598701
     29 H                     0.121717
     30 O                    -0.258293
     31 H                     0.175140
     32 H                     0.310346
     33 H                     0.236083
  ----------------------------------------
  Sum of atomic charges =     0.000000

 -----------------------------------------------------------------
                    Cartesian Multipole Moments
 -----------------------------------------------------------------
    Charge (ESU x 10^10)
                -0.0000
    Dipole Moment (Debye)
         X       2.5360      Y      -0.1805      Z       2.1496
       Tot       3.3294
    Quadrupole Moments (Debye-Ang)
        XX    -105.4115     XY       9.3306     YY     -77.6568
        XZ       5.0207     YZ       3.2396     ZZ     -82.1890
    Octopole Moments (Debye-Ang^2)
       XXX      13.9594    XXY     -23.0280    XYY      17.7387
       YYY      30.7430    XXZ      26.4983    XYZ      -9.9898
       YYZ       6.2265    XZZ      -4.0369    YZZ       9.5403
       ZZZ      -1.0041
    Hexadecapole Moments (Debye-Ang^3)
      XXXX   -3594.8105   XXXY     122.5249   XXYY    -623.4717
      XYYY       3.1367   YYYY    -664.7255   XXXZ      98.2650
      XXYZ       6.9868   XYYZ     -24.1422   YYYZ      25.2832
      XXZZ    -604.9161   XYZZ       2.9226   YYZZ    -171.1526
      XZZZ      -6.7243   YZZZ       2.6368   ZZZZ    -384.9447
 -----------------------------------------------------------------
 Calculating analytic gradient of the SCF energy
 Gradient of SCF Energy
            1           2           3           4           5           6
    1   0.0000026   0.0000322   0.0000449  -0.0000324   0.0000707   0.0000235
    2  -0.0000213  -0.0000155  -0.0000559   0.0000383  -0.0000487   0.0000459
    3  -0.0000241  -0.0000185   0.0000170  -0.0000151  -0.0000057  -0.0000059
            7           8           9          10          11          12
    1  -0.0000327   0.0000331   0.0000105  -0.0000289   0.0000144   0.0000220
    2   0.0000752  -0.0000042   0.0000043   0.0000082   0.0000183  -0.0000200
    3  -0.0000212  -0.0000104  -0.0000115  -0.0000037   0.0000149   0.0000442
           13          14          15          16          17          18
    1  -0.0000177   0.0000072  -0.0000918  -0.0000170  -0.0000023   0.0000046
    2   0.0000236   0.0000015  -0.0000318   0.0000020  -0.0000001  -0.0000060
    3  -0.0000365   0.0000414   0.0000097   0.0000044   0.0000244   0.0000020
           19          20          21          22          23          24
    1   0.0000041   0.0000032   0.0000012   0.0000356   0.0000064  -0.0000105
    2   0.0000405  -0.0000109   0.0000040  -0.0000453  -0.0000348  -0.0000073
    3   0.0000004   0.0000172   0.0000316   0.0000205   0.0000328  -0.0000263
           25          26          27          28          29          30
    1  -0.0000171   0.0000092  -0.0000031  -0.0001202   0.0000096  -0.0000158
    2   0.0000194  -0.0000063  -0.0000110  -0.0000745  -0.0000059   0.0000145
    3  -0.0000016  -0.0000088  -0.0000063  -0.0000452   0.0000205  -0.0000214
           31          32          33
    1   0.0000088   0.0000173   0.0000285
    2  -0.0000403   0.0000893   0.0000547
    3  -0.0000595   0.0000245   0.0000164
 Max gradient component =       1.202E-04
 RMS gradient           =       3.199E-05
 Gradient time:  CPU 125.09 s  wall 21.14 s
 Geometry Optimization Parameters
   NAtoms,    NIC,     NZ,  NCons,   NDum,   NFix, NCnnct, MaxDiis
       33     261       0       0       0       0       0       0

 Cartesian Hessian Update
 Hessian Updated using BFGS Update


** GEOMETRY OPTIMIZATION IN DELOCALIZED INTERNAL COORDINATES **
   Searching for a Minimum

   Optimization Cycle:   9

                       Coordinates (Angstroms)
     ATOM                X               Y               Z
      1  C        -0.6485869959   -0.4526845777   -0.3647625659
      2  H        -0.5003799344   -0.0894479255   -1.3916882615
      3  C        -0.1713722990    0.6701740372    0.5674913930
      4  H        -0.3474288021    0.3665024888    1.6081233993
      5  O        -0.9429606174    1.8606128077    0.2969459166
      6  H        -0.6639526211    2.5589998615    0.8985000584
      7  C         1.3166568554    0.9855694354    0.3768364479
      8  H         1.4355424733    1.3927909319   -0.6351142210
      9  H         1.6064026910    1.7779570887    1.0809789088
     10  C         2.2246250271   -0.2394874832    0.5596292003
     11  H         2.1257780004   -0.5866015012    1.5994420165
     12  C         3.7085903934    0.1046421044    0.3765018052
     13  H         4.0124201247    0.8527807553    1.1219506533
     14  H         4.3125418753   -0.7907365022    0.5424534048
     15  O         4.0480820582    0.5475334068   -0.9382669136
     16  C         1.7587558320   -1.3668427357   -0.3704024808
     17  H         2.3558480206   -2.2677720925   -0.1907560063
     18  H         1.9467277500   -1.0708459365   -1.4080327585
     19  C         0.2723638239   -1.6797510720   -0.1729821974
     20  H        -0.0370444633   -2.4600965626   -0.8751597293
     21  H         0.1230548951   -2.0952126393    0.8320315733
     22  C        -2.1464291124   -0.8733891605   -0.2412091684
     23  H        -2.1957815048   -1.8468487897   -0.7495395590
     24  C        -2.6291303369   -1.0896545790    1.2007771620
     25  H        -3.6292916453   -1.5315277691    1.2006266288
     26  H        -1.9692618804   -1.7639472245    1.7533535591
     27  H        -2.6983507978   -0.1474782232    1.7477763703
     28  C        -3.1377805741    0.0023214613   -1.0375738892
     29  H        -2.7167005555    0.1987154097   -2.0360029041
     30  O        -3.5359372461    1.2102308857   -0.4127483156
     31  H        -4.0596062037   -0.5686080260   -1.1845140715
     32  H        -2.7258069931    1.6871684516   -0.1758613791
     33  H         3.6877493008    1.4289179694   -1.0735152936
   Point Group: c1    Number of degrees of freedom:    93


   Energy is   -618.962794441

 Hessian Updated using BFGS Update

 93 Hessian modes will be used to form the next step
  Hessian Eigenvalues:
     0.002937    0.004667    0.005224    0.006186    0.006500    0.007008
     0.007840    0.011367    0.012291    0.018114    0.019957    0.021885
     0.033798    0.035720    0.038204    0.039678    0.043167    0.045126
     0.046768    0.047934    0.048403    0.049237    0.049623    0.050307
     0.051622    0.053268    0.054388    0.055754    0.056622    0.057746
     0.058357    0.058810    0.062160    0.069077    0.078673    0.082189
     0.083302    0.083813    0.091738    0.108104    0.116800    0.118789
     0.132940    0.139675    0.142276    0.149664    0.158811    0.159729
     0.159987    0.160035    0.160743    0.162324    0.166044    0.175078
     0.182894    0.192926    0.196619    0.217690    0.224348    0.249995
     0.268912    0.271186    0.278846    0.286367    0.288345    0.289223
     0.291157    0.292519    0.297730    0.336942    0.337316    0.338309
     0.339220    0.339391    0.339929    0.340496    0.340614    0.340957
     0.341192    0.341597    0.341748    0.341990    0.342137    0.342328
     0.343634    0.344579    0.411669    0.423786    0.440556    0.496203
     0.520604    0.529173    0.559909

 Minimum Search - Taking Simple RFO Step
 Searching for Lamda that Minimizes Along All modes
 Value Taken    Lamda =  -0.00000207
 Step Taken.  Stepsize is  0.020488

                             Maximum     Tolerance    Cnvgd?
         Gradient           0.000162      0.000300     YES
         Displacement       0.006118      0.001200      NO
         Energy change     -0.000004      0.000001      NO


 New Cartesian Coordinates Obtained by Inverse Iteration

 Displacement from previous Coordinates is:  0.041403
 ----------------------------------------------------------------
             Standard Nuclear Orientation (Angstroms)
    I     Atom           X                Y                Z
 ----------------------------------------------------------------
    1      C      -0.6487246072    -0.4522239410    -0.3646657302
    2      H      -0.5014577189    -0.0874529909    -1.3911578584
    3      C      -0.1714054944     0.6693858895     0.5689226320
    4      H      -0.3469424949     0.3639397514     1.6091237666
    5      O      -0.9437637608     1.8598540046     0.3003627064
    6      H      -0.6662592183     2.5570547931     0.9039253438
    7      C       1.3165418269     0.9852121464     0.3783340993
    8      H       1.4348701247     1.3940132496    -0.6330433863
    9      H       1.6062764625     1.7766430817     1.0835424489
   10      C       2.2247666053    -0.2400189948     0.5592205015
   11      H       2.1257337711    -0.5886499251     1.5985030451
   12      C       3.7088892840     0.1042529591     0.3768262837
   13      H       4.0124367114     0.8517586836     1.1230753240
   14      H       4.3126726717    -0.7912763195     0.5424547108
   15      O       4.0495516318     0.5476279345    -0.9374599074
   16      C       1.7589517716    -1.3660535199    -0.3723823623
   17      H       2.3562184668    -2.2671459638    -0.1941340861
   18      H       1.9468136470    -1.0684997942    -1.4095764307
   19      C       0.2725756225    -1.6795027989    -0.1753865846
   20      H      -0.0367369837    -2.4584884216    -0.8791063378
   21      H       0.1233338215    -2.0970109123     0.8287756035
   22      C      -2.1463647892    -0.8732427508    -0.2403115123
   23      H      -2.1954638699    -1.8478911618    -0.7463691798
   24      C      -2.6289627424    -1.0856610718     1.2023222914
   25      H      -3.6274975725    -1.5311676470     1.2034892690
   26      H      -1.9669892545    -1.7554313641     1.7578702145
   27      H      -2.7016767305    -0.1415573615     1.7455848020
   28      C      -3.1377643589     0.0000504158    -1.0389700390
   29      H      -2.7175828107     0.1922170177    -2.0386654472
   30      O      -3.5348657698     1.2102839481    -0.4183256333
   31      H      -4.0601006768    -0.5708660240    -1.1826494252
   32      H      -2.7242679564     1.6861256543    -0.1809498215
   33      H       3.6865309289     1.4277057287    -1.0738905177
 ----------------------------------------------------------------
 Molecular Point Group                 C1    NOp =  1
 Largest Abelian Subgroup              C1    NOp =  1
 Nuclear Repulsion Energy =   901.5707630817 hartrees
 There are       52 alpha and       52 beta electrons
 Applying Cartesian multipole field
    Component          Value
    ---------          -----
     (2,0,0)        1.00000E-11
     (0,2,0)        2.00000E-11
     (0,0,2)       -3.00000E-11
 Nucleus-field energy     =     0.0000000260 hartrees
 Requested basis set is 6-311++G(d,p)
 There are 178 shells and 426 basis functions
 A cutoff of  1.0D-11 yielded  13572 shell pairs
 There are     77007 function pairs (     81547 Cartesian)
 Smallest overlap matrix eigenvalue = 1.90E-06

 Q-Chem warning in module stvman/mkSTV.C, line 306:

 Overlap eigenvalue is smaller than square root of threshold
 Use THRESH >= 12 to get rid of this warning

 Guess from superposition of atomic densities
 Warning:  Energy on first SCF cycle will be non-variational
 SAD guess density has 104.000000 electrons

 -----------------------------------------------------------------------
  General SCF calculation program by
  Eric Jon Sundstrom, Paul Horn, Yuezhi Mao, Dmitri Zuev, Alec White,
  David Stuck, Shaama M.S., Shane Yost, Joonho Lee, David Small,
  Daniel Levine, Susi Lehtola, Hugh Burton, Evgeny Epifanovsky
 -----------------------------------------------------------------------
 Exchange:     0.2000 Hartree-Fock + 0.0800 Slater + 0.7200 B88
 Correlation:  0.1900 VWN1RPA + 0.8100 LYP
 Using SG-1 standard quadrature grid
 using 6 threads for integral computing
 -------------------------------------------------------
 OpenMP Integral computing Module                
 Release: version 2.0, May 2017, Q-Chem Inc. Pleasanton 
 -------------------------------------------------------
 -------------------------------------------------------
 OpenMP BLAS3 based DFT computing Module                
 Release: version 1.0, May 2013, Q-Chem Inc. Pittsburgh 
 -------------------------------------------------------
 A restricted SCF calculation will be
 performed using DIIS
 SCF converges when DIIS error is below 1.0e-08
 ---------------------------------------
  Cycle       Energy         DIIS error
 ---------------------------------------
    1    -621.3239325575      2.91e-02  
    2    -618.6501418244      3.85e-03  
    3    -618.4282975843      5.23e-03  
    4    -618.9569108231      5.78e-04  
    5    -618.9616267313      2.50e-04  
    6    -618.9627350120      5.53e-05  
    7    -618.9627884463      1.89e-05  
    8    -618.9627954238      3.55e-06  
    9    -618.9627956763      9.24e-07  
   10    -618.9627956888      4.25e-07  
   11    -618.9627956918      8.09e-08  
   12    -618.9627956919      2.98e-08  
   13    -618.9627956919      6.11e-09  Convergence criterion met
 ---------------------------------------
 SCF time:   CPU 552.17s  wall 96.00s 
 SCF   energy in the final basis set =     -618.9627956919
 Total energy in the final basis set =     -618.9627956919

 --------------------------------------------------------------

                    Orbital Energies (a.u.)
 --------------------------------------------------------------

 Alpha MOs
 -- Occupied --
-19.1484 -19.1326 -19.0931 -10.2386 -10.2264 -10.2021 -10.1880 -10.1850
-10.1831 -10.1759 -10.1752 -10.1717 -10.1565  -1.0484  -1.0335  -0.9991
 -0.8522  -0.8034  -0.7525  -0.7479  -0.6879  -0.6742  -0.6356  -0.6159
 -0.5784  -0.5582  -0.5387  -0.5104  -0.4887  -0.4825  -0.4786  -0.4676
 -0.4577  -0.4453  -0.4291  -0.4257  -0.4059  -0.3961  -0.3906  -0.3778
 -0.3705  -0.3682  -0.3592  -0.3489  -0.3390  -0.3314  -0.3265  -0.3173
 -0.3037  -0.2985  -0.2840  -0.2556
 -- Virtual --
 -0.0236  -0.0110  -0.0085  -0.0037   0.0119   0.0157   0.0215   0.0239
  0.0320   0.0391   0.0424   0.0460   0.0516   0.0578   0.0641   0.0690
  0.0714   0.0744   0.0759   0.0797   0.0888   0.0915   0.0954   0.1015
  0.1073   0.1084   0.1110   0.1128   0.1193   0.1235   0.1248   0.1264
  0.1293   0.1328   0.1363   0.1390   0.1416   0.1445   0.1461   0.1495
  0.1515   0.1561   0.1592   0.1607   0.1643   0.1659   0.1684   0.1700
  0.1752   0.1826   0.1873   0.1902   0.1913   0.1952   0.1998   0.2055
  0.2062   0.2095   0.2190   0.2228   0.2282   0.2286   0.2358   0.2379
  0.2399   0.2411   0.2451   0.2503   0.2561   0.2572   0.2645   0.2711
  0.2734   0.2777   0.2824   0.2840   0.2920   0.2955   0.3017   0.3042
  0.3074   0.3132   0.3205   0.3259   0.3302   0.3365   0.3374   0.3415
  0.3477   0.3486   0.3539   0.3568   0.3592   0.3693   0.3708   0.3772
  0.3809   0.3887   0.3915   0.3967   0.4149   0.4199   0.4379   0.4535
  0.4683   0.4798   0.4814   0.4893   0.5015   0.5197   0.5282   0.5375
  0.5419   0.5538   0.5572   0.5716   0.5786   0.5893   0.5931   0.5975
  0.6015   0.6099   0.6260   0.6314   0.6451   0.6497   0.6572   0.6713
  0.6810   0.6874   0.6947   0.6985   0.7052   0.7129   0.7191   0.7316
  0.7362   0.7453   0.7514   0.7623   0.7629   0.7665   0.7692   0.7743
  0.7792   0.7816   0.7848   0.7929   0.7990   0.8077   0.8295   0.8367
  0.8667   0.9051   0.9191   0.9333   0.9523   0.9725   0.9903   1.0029
  1.0171   1.0438   1.0502   1.0714   1.0868   1.1026   1.1081   1.1252
  1.1300   1.1569   1.1707   1.1866   1.1981   1.2052   1.2198   1.2270
  1.2404   1.2660   1.2863   1.3004   1.3079   1.3105   1.3354   1.3637
  1.3825   1.4013   1.4217   1.4443   1.4632   1.4732   1.4763   1.5003
  1.5056   1.5157   1.5412   1.5463   1.5536   1.5643   1.5668   1.5777
  1.5852   1.5946   1.6002   1.6057   1.6188   1.6235   1.6299   1.6395
  1.6433   1.6498   1.6584   1.6630   1.6664   1.6786   1.6878   1.6988
  1.7016   1.7119   1.7201   1.7431   1.7531   1.7612   1.7663   1.7820
  1.7937   1.8051   1.8252   1.8280   1.8396   1.8505   1.8550   1.8681
  1.8779   1.8841   1.9150   1.9297   1.9371   1.9687   1.9946   2.0191
  2.0235   2.0453   2.0521   2.0585   2.0837   2.0868   2.1107   2.1181
  2.1319   2.1504   2.1704   2.1785   2.1938   2.2226   2.2358   2.2468
  2.2604   2.2728   2.2926   2.3162   2.3253   2.3583   2.3741   2.3891
  2.4010   2.4109   2.4211   2.4273   2.4534   2.4708   2.5106   2.5177
  2.5181   2.5255   2.5440   2.5572   2.5646   2.5697   2.5989   2.6179
  2.6301   2.6408   2.6505   2.6776   2.6860   2.7003   2.7016   2.7174
  2.7329   2.7487   2.7510   2.7609   2.7729   2.7902   2.8031   2.8407
  2.8546   2.8730   2.8855   2.9071   2.9324   2.9525   2.9608   2.9720
  2.9792   3.0008   3.0134   3.0238   3.0298   3.0510   3.0678   3.0953
  3.1190   3.1368   3.1406   3.1643   3.1819   3.1952   3.2075   3.2191
  3.2829   3.2981   3.3138   3.3385   3.4031   3.4308   3.4473   3.4958
  3.5228   3.7725   3.7870   3.8028   3.8181   3.8225   3.8435   3.8478
  3.8978   3.8987   3.9132   3.9595   3.9836   3.9947   4.0397   4.0543
  4.1191   4.1385   4.2056   4.2615   4.2950   4.3018   4.3638   4.4049
  5.1004   5.1184   5.1466   5.3902   5.4532   5.4702   5.6467   5.6483
  5.7402  23.7889  23.8280  23.8330  23.8624  23.8854  23.8897  23.9251
 23.9500  23.9575  24.0112  49.9272  49.9346  49.9832
 --------------------------------------------------------------

          Ground-State Mulliken Net Atomic Charges

     Atom                 Charge (a.u.)
  ----------------------------------------
      1 C                     0.531028
      2 H                     0.202257
      3 C                    -0.497299
      4 H                     0.215611
      5 O                    -0.227035
      6 H                     0.247420
      7 C                    -0.822944
      8 H                     0.185647
      9 H                     0.125027
     10 C                     0.612522
     11 H                     0.160736
     12 C                    -0.684234
     13 H                     0.141504
     14 H                     0.188735
     15 O                    -0.214354
     16 C                    -0.617819
     17 H                     0.148047
     18 H                     0.199318
     19 C                    -0.534148
     20 H                     0.154615
     21 H                     0.150352
     22 C                     0.319692
     23 H                     0.162238
     24 C                    -0.595822
     25 H                     0.159555
     26 H                     0.116994
     27 H                     0.186422
     28 C                    -0.598909
     29 H                     0.121574
     30 O                    -0.258554
     31 H                     0.175102
     32 H                     0.310743
     33 H                     0.235979
  ----------------------------------------
  Sum of atomic charges =     0.000000

 -----------------------------------------------------------------
                    Cartesian Multipole Moments
 -----------------------------------------------------------------
    Charge (ESU x 10^10)
                 0.0000
    Dipole Moment (Debye)
         X       2.5272      Y      -0.1882      Z       2.1561
       Tot       3.3273
    Quadrupole Moments (Debye-Ang)
        XX    -105.4422     XY       9.3138     YY     -77.6817
        XZ       4.9844     YZ       3.2523     ZZ     -82.1750
    Octopole Moments (Debye-Ang^2)
       XXX      13.5968    XXY     -23.1386    XYY      17.6882
       YYY      30.6498    XXZ      26.6563    XYZ     -10.0279
       YYZ       6.2676    XZZ      -4.0079    YZZ       9.5591
       ZZZ      -0.9600
    Hexadecapole Moments (Debye-Ang^3)
      XXXX   -3595.8949   XXXY     122.1672   XXYY    -623.5505
      XYYY       3.2003   YYYY    -664.2307   XXXZ      97.5996
      XXYZ       7.0996   XYYZ     -24.2780   YYYZ      25.0680
      XXZZ    -605.1440   XYZZ       3.0040   YYZZ    -171.0641
      XZZZ      -7.0121   YZZZ       2.4134   ZZZZ    -385.5945
 -----------------------------------------------------------------
 Calculating analytic gradient of the SCF energy
 Gradient of SCF Energy
            1           2           3           4           5           6
    1  -0.0000138   0.0000020   0.0000374  -0.0000171   0.0000009   0.0000156
    2  -0.0000144  -0.0000113  -0.0000163   0.0000102   0.0000237   0.0000219
    3   0.0000031  -0.0000008   0.0000011  -0.0000155   0.0000135  -0.0000221
            7           8           9          10          11          12
    1  -0.0000326   0.0000058  -0.0000013  -0.0000117  -0.0000102   0.0000202
    2   0.0000154  -0.0000093   0.0000036  -0.0000129   0.0000128   0.0000188
    3  -0.0000139   0.0000017  -0.0000034   0.0000183   0.0000063   0.0000157
           13          14          15          16          17          18
    1  -0.0000114   0.0000124  -0.0000359  -0.0000025   0.0000047   0.0000076
    2   0.0000099   0.0000158  -0.0000244   0.0000036   0.0000018  -0.0000010
    3  -0.0000051   0.0000174  -0.0000174   0.0000081   0.0000271   0.0000135
           19          20          21          22          23          24
    1   0.0000070   0.0000094   0.0000116   0.0000138   0.0000074  -0.0000074
    2   0.0000042  -0.0000116   0.0000023  -0.0000251  -0.0000176   0.0000119
    3   0.0000172   0.0000164   0.0000168  -0.0000234  -0.0000031  -0.0000071
           25          26          27          28          29          30
    1  -0.0000043  -0.0000019   0.0000012  -0.0000078   0.0000087  -0.0000722
    2   0.0000128   0.0000142   0.0000121   0.0000204  -0.0000290  -0.0000522
    3  -0.0000060  -0.0000044   0.0000033  -0.0000094  -0.0000094  -0.0000225
           31          32          33
    1   0.0000054   0.0000249   0.0000341
    2  -0.0000076   0.0000034   0.0000139
    3  -0.0000080  -0.0000267   0.0000186
 Max gradient component =       7.222E-05
 RMS gradient           =       1.732E-05
 Gradient time:  CPU 125.02 s  wall 21.13 s
 Geometry Optimization Parameters
   NAtoms,    NIC,     NZ,  NCons,   NDum,   NFix, NCnnct, MaxDiis
       33     261       0       0       0       0       0       0

 Cartesian Hessian Update
 Hessian Updated using BFGS Update


** GEOMETRY OPTIMIZATION IN DELOCALIZED INTERNAL COORDINATES **
   Searching for a Minimum

   Optimization Cycle:  10

                       Coordinates (Angstroms)
     ATOM                X               Y               Z
      1  C        -0.6487246072   -0.4522239410   -0.3646657302
      2  H        -0.5014577189   -0.0874529909   -1.3911578584
      3  C        -0.1714054944    0.6693858895    0.5689226320
      4  H        -0.3469424949    0.3639397514    1.6091237666
      5  O        -0.9437637608    1.8598540046    0.3003627064
      6  H        -0.6662592183    2.5570547931    0.9039253438
      7  C         1.3165418269    0.9852121464    0.3783340993
      8  H         1.4348701247    1.3940132496   -0.6330433863
      9  H         1.6062764625    1.7766430817    1.0835424489
     10  C         2.2247666053   -0.2400189948    0.5592205015
     11  H         2.1257337711   -0.5886499251    1.5985030451
     12  C         3.7088892840    0.1042529591    0.3768262837
     13  H         4.0124367114    0.8517586836    1.1230753240
     14  H         4.3126726717   -0.7912763195    0.5424547108
     15  O         4.0495516318    0.5476279345   -0.9374599074
     16  C         1.7589517716   -1.3660535199   -0.3723823623
     17  H         2.3562184668   -2.2671459638   -0.1941340861
     18  H         1.9468136470   -1.0684997942   -1.4095764307
     19  C         0.2725756225   -1.6795027989   -0.1753865846
     20  H        -0.0367369837   -2.4584884216   -0.8791063378
     21  H         0.1233338215   -2.0970109123    0.8287756035
     22  C        -2.1463647892   -0.8732427508   -0.2403115123
     23  H        -2.1954638699   -1.8478911618   -0.7463691798
     24  C        -2.6289627424   -1.0856610718    1.2023222914
     25  H        -3.6274975725   -1.5311676470    1.2034892690
     26  H        -1.9669892545   -1.7554313641    1.7578702145
     27  H        -2.7016767305   -0.1415573615    1.7455848020
     28  C        -3.1377643589    0.0000504158   -1.0389700390
     29  H        -2.7175828107    0.1922170177   -2.0386654472
     30  O        -3.5348657698    1.2102839481   -0.4183256333
     31  H        -4.0601006768   -0.5708660240   -1.1826494252
     32  H        -2.7242679564    1.6861256543   -0.1809498215
     33  H         3.6865309289    1.4277057287   -1.0738905177
   Point Group: c1    Number of degrees of freedom:    93


   Energy is   -618.962795692

 Hessian Updated using BFGS Update

 93 Hessian modes will be used to form the next step
  Hessian Eigenvalues:
     0.002105    0.004685    0.005267    0.006266    0.006654    0.006982
     0.007840    0.010699    0.012291    0.018113    0.019893    0.022171
     0.033807    0.035963    0.038210    0.039619    0.043515    0.045130
     0.046809    0.047925    0.048632    0.049373    0.049608    0.050715
     0.051719    0.053869    0.054446    0.055940    0.056632    0.057777
     0.058680    0.058970    0.062155    0.069223    0.078704    0.082225
     0.083413    0.083703    0.091808    0.108039    0.116886    0.118832
     0.132893    0.139848    0.142638    0.149391    0.158563    0.159650
     0.159960    0.160052    0.160701    0.162352    0.167242    0.175055
     0.188418    0.196605    0.197815    0.218493    0.223948    0.250380
     0.270430    0.271543    0.278901    0.286771    0.288827    0.290188
     0.292491    0.295225    0.297512    0.337034    0.337314    0.338309
     0.339271    0.339422    0.339961    0.340472    0.340617    0.340922
     0.341124    0.341613    0.341771    0.342004    0.342234    0.342449
     0.343636    0.345228    0.414937    0.424102    0.448430    0.493731
     0.517514    0.526894    0.530479

 Minimum Search - Taking Simple RFO Step
 Searching for Lamda that Minimizes Along All modes
 Value Taken    Lamda =   0.00000000
 Step Taken.  Stepsize is  0.013118

                             Maximum     Tolerance    Cnvgd?
         Gradient           0.000135      0.000300     YES
         Displacement       0.004243      0.001200      NO
         Energy change     -0.000001      0.000001      NO


 New Cartesian Coordinates Obtained by Inverse Iteration

 Displacement from previous Coordinates is:  0.017684
 ----------------------------------------------------------------
             Standard Nuclear Orientation (Angstroms)
    I     Atom           X                Y                Z
 ----------------------------------------------------------------
    1      C      -0.6487211256    -0.4519789210    -0.3649780037
    2      H      -0.5019538651    -0.0867285398    -1.3913704128
    3      C      -0.1713455851     0.6692709445     0.5689202105
    4      H      -0.3468656422     0.3635361450     1.6090500156
    5      O      -0.9438861433     1.8596174901     0.3004947545
    6      H      -0.6678373874     2.5562785322     0.9053213883
    7      C       1.3165949898     0.9851892607     0.3784739112
    8      H       1.4348698256     1.3943548351    -0.6327865625
    9      H       1.6062812654     1.7764307289     1.0838977965
   10      C       2.2246625715    -0.2401969453     0.5590868679
   11      H       2.1252129961    -0.5892544286     1.5981882206
   12      C       3.7088798839     0.1040144881     0.3776275608
   13      H       4.0119466764     0.8513555524     1.1242752428
   14      H       4.3124834795    -0.7915873470     0.5434895949
   15      O       4.0505045926     0.5476263121    -0.9362902022
   16      C       1.7590566132    -1.3657896467    -0.3731804139
   17      H       2.3562819067    -2.2669798687    -0.1953088132
   18      H       1.9471120009    -1.0677585417    -1.4102029393
   19      C       0.2726221186    -1.6793720201    -0.1767173485
   20      H      -0.0365981680    -2.4576677168    -0.8812366340
   21      H       0.1230810847    -2.0978126888     0.8270026452
   22      C      -2.1462701893    -0.8730725060    -0.2398940612
   23      H      -2.1954711271    -1.8480397924    -0.7452900955
   24      C      -2.6284085817    -1.0845998567     1.2030506128
   25      H      -3.6257932763    -1.5326735456     1.2048664049
   26      H      -1.9648442389    -1.7518895205     1.7597063198
   27      H      -2.7034941082    -0.1398210536     1.7448089707
   28      C      -3.1378109233    -0.0004725354    -1.0390074372
   29      H      -2.7182954483     0.1899817034    -2.0393414127
   30      O      -3.5337902497     1.2109289778    -0.4199895887
   31      H      -4.0605008590    -0.5712288941    -1.1811546949
   32      H      -2.7229279487     1.6860396774    -0.1820954412
   33      H       3.6845614002     1.4262840160    -1.0741276725
 ----------------------------------------------------------------
 Molecular Point Group                 C1    NOp =  1
 Largest Abelian Subgroup              C1    NOp =  1
 Nuclear Repulsion Energy =   901.5925636456 hartrees
 There are       52 alpha and       52 beta electrons
 Applying Cartesian multipole field
    Component          Value
    ---------          -----
     (2,0,0)        1.00000E-11
     (0,2,0)        2.00000E-11
     (0,0,2)       -3.00000E-11
 Nucleus-field energy     =     0.0000000259 hartrees
 Requested basis set is 6-311++G(d,p)
 There are 178 shells and 426 basis functions
 A cutoff of  1.0D-11 yielded  13572 shell pairs
 There are     77007 function pairs (     81547 Cartesian)
 Smallest overlap matrix eigenvalue = 1.90E-06

 Q-Chem warning in module stvman/mkSTV.C, line 306:

 Overlap eigenvalue is smaller than square root of threshold
 Use THRESH >= 12 to get rid of this warning

 Guess from superposition of atomic densities
 Warning:  Energy on first SCF cycle will be non-variational
 SAD guess density has 104.000000 electrons

 -----------------------------------------------------------------------
  General SCF calculation program by
  Eric Jon Sundstrom, Paul Horn, Yuezhi Mao, Dmitri Zuev, Alec White,
  David Stuck, Shaama M.S., Shane Yost, Joonho Lee, David Small,
  Daniel Levine, Susi Lehtola, Hugh Burton, Evgeny Epifanovsky
 -----------------------------------------------------------------------
 Exchange:     0.2000 Hartree-Fock + 0.0800 Slater + 0.7200 B88
 Correlation:  0.1900 VWN1RPA + 0.8100 LYP
 Using SG-1 standard quadrature grid
 using 6 threads for integral computing
 -------------------------------------------------------
 OpenMP Integral computing Module                
 Release: version 2.0, May 2017, Q-Chem Inc. Pleasanton 
 -------------------------------------------------------
 -------------------------------------------------------
 OpenMP BLAS3 based DFT computing Module                
 Release: version 1.0, May 2013, Q-Chem Inc. Pittsburgh 
 -------------------------------------------------------
 A restricted SCF calculation will be
 performed using DIIS
 SCF converges when DIIS error is below 1.0e-08
 ---------------------------------------
  Cycle       Energy         DIIS error
 ---------------------------------------
    1    -621.3242766768      2.91e-02  
    2    -618.6501651009      3.85e-03  
    3    -618.4284321868      5.23e-03  
    4    -618.9569103745      5.78e-04  
    5    -618.9616274641      2.50e-04  
    6    -618.9627353799      5.53e-05  
    7    -618.9627888273      1.89e-05  
    8    -618.9627958040      3.55e-06  
    9    -618.9627960564      9.23e-07  
   10    -618.9627960689      4.25e-07  
   11    -618.9627960720      8.08e-08  
   12    -618.9627960721      2.98e-08  
   13    -618.9627960721      6.11e-09  Convergence criterion met
 ---------------------------------------
 SCF time:   CPU 552.62s  wall 96.00s 
 SCF   energy in the final basis set =     -618.9627960721
 Total energy in the final basis set =     -618.9627960721

 --------------------------------------------------------------

                    Orbital Energies (a.u.)
 --------------------------------------------------------------

 Alpha MOs
 -- Occupied --
-19.1484 -19.1326 -19.0931 -10.2387 -10.2264 -10.2021 -10.1881 -10.1850
-10.1831 -10.1759 -10.1753 -10.1718 -10.1566  -1.0485  -1.0334  -0.9991
 -0.8522  -0.8034  -0.7525  -0.7479  -0.6880  -0.6742  -0.6357  -0.6159
 -0.5784  -0.5583  -0.5388  -0.5104  -0.4887  -0.4825  -0.4786  -0.4676
 -0.4577  -0.4454  -0.4291  -0.4257  -0.4059  -0.3961  -0.3907  -0.3778
 -0.3705  -0.3683  -0.3593  -0.3489  -0.3390  -0.3314  -0.3266  -0.3173
 -0.3037  -0.2985  -0.2840  -0.2556
 -- Virtual --
 -0.0236  -0.0110  -0.0085  -0.0037   0.0119   0.0157   0.0215   0.0239
  0.0320   0.0391   0.0424   0.0460   0.0516   0.0578   0.0641   0.0690
  0.0713   0.0744   0.0759   0.0797   0.0888   0.0915   0.0954   0.1015
  0.1073   0.1084   0.1110   0.1128   0.1193   0.1235   0.1248   0.1264
  0.1293   0.1328   0.1363   0.1389   0.1416   0.1445   0.1461   0.1495
  0.1516   0.1561   0.1592   0.1607   0.1642   0.1659   0.1683   0.1700
  0.1752   0.1826   0.1873   0.1902   0.1913   0.1951   0.1998   0.2055
  0.2062   0.2094   0.2189   0.2229   0.2281   0.2287   0.2358   0.2379
  0.2398   0.2412   0.2450   0.2503   0.2562   0.2573   0.2646   0.2711
  0.2734   0.2776   0.2823   0.2839   0.2919   0.2954   0.3018   0.3042
  0.3074   0.3132   0.3205   0.3259   0.3301   0.3365   0.3375   0.3414
  0.3477   0.3485   0.3539   0.3568   0.3592   0.3693   0.3708   0.3772
  0.3809   0.3886   0.3915   0.3967   0.4149   0.4198   0.4380   0.4534
  0.4683   0.4799   0.4813   0.4892   0.5015   0.5197   0.5281   0.5375
  0.5418   0.5538   0.5571   0.5716   0.5785   0.5893   0.5930   0.5974
  0.6015   0.6099   0.6260   0.6313   0.6451   0.6496   0.6572   0.6712
  0.6810   0.6875   0.6948   0.6986   0.7052   0.7128   0.7191   0.7316
  0.7361   0.7453   0.7513   0.7623   0.7628   0.7665   0.7691   0.7743
  0.7792   0.7816   0.7849   0.7929   0.7991   0.8077   0.8294   0.8367
  0.8667   0.9051   0.9191   0.9334   0.9522   0.9726   0.9903   1.0029
  1.0171   1.0438   1.0500   1.0713   1.0868   1.1026   1.1081   1.1254
  1.1302   1.1569   1.1707   1.1866   1.1981   1.2051   1.2200   1.2270
  1.2406   1.2659   1.2862   1.3005   1.3079   1.3104   1.3355   1.3638
  1.3827   1.4011   1.4216   1.4443   1.4633   1.4731   1.4764   1.5003
  1.5057   1.5157   1.5412   1.5463   1.5535   1.5643   1.5668   1.5777
  1.5852   1.5946   1.6002   1.6056   1.6188   1.6235   1.6299   1.6395
  1.6434   1.6498   1.6584   1.6630   1.6664   1.6785   1.6879   1.6988
  1.7017   1.7119   1.7200   1.7431   1.7530   1.7612   1.7664   1.7820
  1.7937   1.8052   1.8252   1.8277   1.8396   1.8505   1.8551   1.8679
  1.8778   1.8840   1.9149   1.9297   1.9370   1.9686   1.9946   2.0191
  2.0234   2.0453   2.0520   2.0586   2.0838   2.0868   2.1107   2.1182
  2.1318   2.1503   2.1704   2.1785   2.1941   2.2227   2.2359   2.2468
  2.2604   2.2728   2.2927   2.3161   2.3252   2.3585   2.3741   2.3891
  2.4011   2.4110   2.4212   2.4273   2.4533   2.4708   2.5105   2.5177
  2.5181   2.5254   2.5440   2.5571   2.5646   2.5697   2.5989   2.6179
  2.6301   2.6407   2.6504   2.6777   2.6860   2.7002   2.7015   2.7173
  2.7328   2.7487   2.7510   2.7610   2.7727   2.7901   2.8031   2.8409
  2.8545   2.8731   2.8855   2.9070   2.9325   2.9524   2.9609   2.9719
  2.9790   3.0007   3.0134   3.0240   3.0298   3.0512   3.0679   3.0952
  3.1191   3.1368   3.1410   3.1643   3.1821   3.1952   3.2076   3.2190
  3.2829   3.2982   3.3139   3.3389   3.4031   3.4309   3.4473   3.4958
  3.5228   3.7725   3.7870   3.8026   3.8181   3.8225   3.8433   3.8476
  3.8979   3.8989   3.9131   3.9596   3.9837   3.9947   4.0397   4.0543
  4.1192   4.1385   4.2056   4.2615   4.2950   4.3019   4.3639   4.4049
  5.1003   5.1182   5.1468   5.3902   5.4533   5.4700   5.6467   5.6483
  5.7405  23.7889  23.8280  23.8330  23.8623  23.8854  23.8897  23.9251
 23.9499  23.9574  24.0112  49.9272  49.9346  49.9833
 --------------------------------------------------------------

          Ground-State Mulliken Net Atomic Charges

     Atom                 Charge (a.u.)
  ----------------------------------------
      1 C                     0.531692
      2 H                     0.202377
      3 C                    -0.497242
      4 H                     0.215767
      5 O                    -0.227114
      6 H                     0.247460
      7 C                    -0.821799
      8 H                     0.185551
      9 H                     0.125075
     10 C                     0.610049
     11 H                     0.160674
     12 C                    -0.683984
     13 H                     0.141530
     14 H                     0.188709
     15 O                    -0.214084
     16 C                    -0.617473
     17 H                     0.148018
     18 H                     0.199326
     19 C                    -0.534519
     20 H                     0.154610
     21 H                     0.150501
     22 C                     0.319764
     23 H                     0.162325
     24 C                    -0.595565
     25 H                     0.159500
     26 H                     0.116918
     27 H                     0.186355
     28 C                    -0.599031
     29 H                     0.121515
     30 O                    -0.258846
     31 H                     0.175072
     32 H                     0.311000
     33 H                     0.235868
  ----------------------------------------
  Sum of atomic charges =     0.000000

 -----------------------------------------------------------------
                    Cartesian Multipole Moments
 -----------------------------------------------------------------
    Charge (ESU x 10^10)
                 0.0000
    Dipole Moment (Debye)
         X       2.5186      Y      -0.1939      Z       2.1592
       Tot       3.3231
    Quadrupole Moments (Debye-Ang)
        XX    -105.4803     XY       9.2965     YY     -77.6982
        XZ       4.9651     YZ       3.2609     ZZ     -82.1636
    Octopole Moments (Debye-Ang^2)
       XXX      13.2552    XXY     -23.2663    XYY      17.6331
       YYY      30.5806    XXZ      26.7215    XYZ     -10.0458
       YYZ       6.2992    XZZ      -3.9896    YZZ       9.5618
       ZZZ      -0.9525
    Hexadecapole Moments (Debye-Ang^3)
      XXXX   -3596.7130   XXXY     121.7913   XXYY    -623.7102
      XYYY       3.2124   YYYY    -664.1785   XXXZ      97.3913
      XXYZ       7.1806   XYYZ     -24.3466   YYYZ      25.0533
      XXZZ    -605.0966   XYZZ       3.0424   YYZZ    -171.0373
      XZZZ      -7.2064   YZZZ       2.3628   ZZZZ    -385.7135
 -----------------------------------------------------------------
 Calculating analytic gradient of the SCF energy
 Gradient of SCF Energy
            1           2           3           4           5           6
    1  -0.0000139   0.0000011   0.0000231  -0.0000126  -0.0000254   0.0000002
    2   0.0000043  -0.0000126  -0.0000011   0.0000048  -0.0000035   0.0000057
    3  -0.0000033  -0.0000019   0.0000074  -0.0000067  -0.0000129  -0.0000260
            7           8           9          10          11          12
    1  -0.0000163   0.0000037  -0.0000065  -0.0000065  -0.0000035   0.0000161
    2   0.0000027  -0.0000043   0.0000065  -0.0000020   0.0000141   0.0000083
    3  -0.0000092  -0.0000031  -0.0000049   0.0000131   0.0000071   0.0000090
           13          14          15          16          17          18
    1  -0.0000104   0.0000035  -0.0000301   0.0000051   0.0000034   0.0000062
    2   0.0000114   0.0000105  -0.0000080   0.0000000   0.0000001  -0.0000052
    3   0.0000023   0.0000254  -0.0000074   0.0000077   0.0000231   0.0000140
           19          20          21          22          23          24
    1   0.0000100   0.0000082   0.0000030  -0.0000001   0.0000026  -0.0000061
    2  -0.0000055  -0.0000081   0.0000054   0.0000045  -0.0000044   0.0000016
    3   0.0000124   0.0000156   0.0000114  -0.0000127  -0.0000021   0.0000019
           25          26          27          28          29          30
    1   0.0000013  -0.0000032  -0.0000018   0.0000045   0.0000050   0.0000040
    2   0.0000022   0.0000136   0.0000127   0.0000079  -0.0000211  -0.0000324
    3  -0.0000028   0.0000057  -0.0000055   0.0000064  -0.0000216  -0.0000428
           31          32          33
    1   0.0000082   0.0000040   0.0000232
    2  -0.0000245   0.0000104   0.0000062
    3  -0.0000052  -0.0000028   0.0000085
 Max gradient component =       4.279E-05
 RMS gradient           =       1.190E-05
 Gradient time:  CPU 125.01 s  wall 21.12 s
 Geometry Optimization Parameters
   NAtoms,    NIC,     NZ,  NCons,   NDum,   NFix, NCnnct, MaxDiis
       33     261       0       0       0       0       0       0

 Cartesian Hessian Update
 Hessian Updated using BFGS Update


** GEOMETRY OPTIMIZATION IN DELOCALIZED INTERNAL COORDINATES **
   Searching for a Minimum

   Optimization Cycle:  11

                       Coordinates (Angstroms)
     ATOM                X               Y               Z
      1  C        -0.6487211256   -0.4519789210   -0.3649780037
      2  H        -0.5019538651   -0.0867285398   -1.3913704128
      3  C        -0.1713455851    0.6692709445    0.5689202105
      4  H        -0.3468656422    0.3635361450    1.6090500156
      5  O        -0.9438861433    1.8596174901    0.3004947545
      6  H        -0.6678373874    2.5562785322    0.9053213883
      7  C         1.3165949898    0.9851892607    0.3784739112
      8  H         1.4348698256    1.3943548351   -0.6327865625
      9  H         1.6062812654    1.7764307289    1.0838977965
     10  C         2.2246625715   -0.2401969453    0.5590868679
     11  H         2.1252129961   -0.5892544286    1.5981882206
     12  C         3.7088798839    0.1040144881    0.3776275608
     13  H         4.0119466764    0.8513555524    1.1242752428
     14  H         4.3124834795   -0.7915873470    0.5434895949
     15  O         4.0505045926    0.5476263121   -0.9362902022
     16  C         1.7590566132   -1.3657896467   -0.3731804139
     17  H         2.3562819067   -2.2669798687   -0.1953088132
     18  H         1.9471120009   -1.0677585417   -1.4102029393
     19  C         0.2726221186   -1.6793720201   -0.1767173485
     20  H        -0.0365981680   -2.4576677168   -0.8812366340
     21  H         0.1230810847   -2.0978126888    0.8270026452
     22  C        -2.1462701893   -0.8730725060   -0.2398940612
     23  H        -2.1954711271   -1.8480397924   -0.7452900955
     24  C        -2.6284085817   -1.0845998567    1.2030506128
     25  H        -3.6257932763   -1.5326735456    1.2048664049
     26  H        -1.9648442389   -1.7518895205    1.7597063198
     27  H        -2.7034941082   -0.1398210536    1.7448089707
     28  C        -3.1378109233   -0.0004725354   -1.0390074372
     29  H        -2.7182954483    0.1899817034   -2.0393414127
     30  O        -3.5337902497    1.2109289778   -0.4199895887
     31  H        -4.0605008590   -0.5712288941   -1.1811546949
     32  H        -2.7229279487    1.6860396774   -0.1820954412
     33  H         3.6845614002    1.4262840160   -1.0741276725
   Point Group: c1    Number of degrees of freedom:    93


   Energy is   -618.962796072

 Hessian Updated using BFGS Update

 93 Hessian modes will be used to form the next step
  Hessian Eigenvalues:
     0.001965    0.004683    0.005260    0.006195    0.006514    0.006879
     0.007807    0.008721    0.012294    0.018208    0.019849    0.022210
     0.033802    0.035903    0.038206    0.039596    0.043588    0.045130
     0.046808    0.047924    0.048607    0.049384    0.049597    0.050925
     0.051691    0.053835    0.054350    0.055942    0.056632    0.057784
     0.058464    0.059073    0.062153    0.069083    0.078726    0.082112
     0.083407    0.083615    0.091808    0.108534    0.117076    0.118824
     0.133156    0.139810    0.143007    0.149981    0.158794    0.159631
     0.160022    0.160120    0.160722    0.162538    0.168486    0.175826
     0.187618    0.196541    0.200194    0.221790    0.223712    0.250626
     0.270415    0.271362    0.278863    0.286655    0.288830    0.290199
     0.292593    0.294226    0.297523    0.337030    0.337326    0.338285
     0.339254    0.339426    0.339960    0.340481    0.340613    0.340934
     0.341135    0.341611    0.341856    0.342054    0.342330    0.342463
     0.343626    0.344958    0.415562    0.424027    0.447508    0.500842
     0.519060    0.529344    0.548960

 Minimum Search - Taking Simple RFO Step
 Searching for Lamda that Minimizes Along All modes
 Value Taken    Lamda =   0.00000000
 Step Taken.  Stepsize is  0.005516

                             Maximum     Tolerance    Cnvgd?
         Gradient           0.000025      0.000300     YES
         Displacement       0.002687      0.001200      NO
         Energy change     -0.000000      0.000001     YES

 Final energy is   -618.96279607214649     


 ******************************
 **  OPTIMIZATION CONVERGED  **
 ******************************

                       Coordinates (Angstroms)
     ATOM                X               Y               Z
      1  C        -0.6487211256   -0.4519789210   -0.3649780037
      2  H        -0.5019538651   -0.0867285398   -1.3913704128
      3  C        -0.1713455851    0.6692709445    0.5689202105
      4  H        -0.3468656422    0.3635361450    1.6090500156
      5  O        -0.9438861433    1.8596174901    0.3004947545
      6  H        -0.6678373874    2.5562785322    0.9053213883
      7  C         1.3165949898    0.9851892607    0.3784739112
      8  H         1.4348698256    1.3943548351   -0.6327865625
      9  H         1.6062812654    1.7764307289    1.0838977965
     10  C         2.2246625715   -0.2401969453    0.5590868679
     11  H         2.1252129961   -0.5892544286    1.5981882206
     12  C         3.7088798839    0.1040144881    0.3776275608
     13  H         4.0119466764    0.8513555524    1.1242752428
     14  H         4.3124834795   -0.7915873470    0.5434895949
     15  O         4.0505045926    0.5476263121   -0.9362902022
     16  C         1.7590566132   -1.3657896467   -0.3731804139
     17  H         2.3562819067   -2.2669798687   -0.1953088132
     18  H         1.9471120009   -1.0677585417   -1.4102029393
     19  C         0.2726221186   -1.6793720201   -0.1767173485
     20  H        -0.0365981680   -2.4576677168   -0.8812366340
     21  H         0.1230810847   -2.0978126888    0.8270026452
     22  C        -2.1462701893   -0.8730725060   -0.2398940612
     23  H        -2.1954711271   -1.8480397924   -0.7452900955
     24  C        -2.6284085817   -1.0845998567    1.2030506128
     25  H        -3.6257932763   -1.5326735456    1.2048664049
     26  H        -1.9648442389   -1.7518895205    1.7597063198
     27  H        -2.7034941082   -0.1398210536    1.7448089707
     28  C        -3.1378109233   -0.0004725354   -1.0390074372
     29  H        -2.7182954483    0.1899817034   -2.0393414127
     30  O        -3.5337902497    1.2109289778   -0.4199895887
     31  H        -4.0605008590   -0.5712288941   -1.1811546949
     32  H        -2.7229279487    1.6860396774   -0.1820954412
     33  H         3.6845614002    1.4262840160   -1.0741276725

Z-matrix Print:
$molecule
0 1
O 
H  1 0.962993
C  1 1.444229 2 109.037658
H  3 1.098249 1 108.661860 2 59.689225 0
C  3 1.532984 1 109.041613 2 -59.337003 0
H  5 1.097294 3 107.214944 1 -55.029212 0
H  5 1.098910 3 108.935339 1 60.594913 0
C  3 1.535335 1 108.816869 2 178.071830 0
H  8 1.099286 3 106.485578 1 58.997705 0
C  5 1.535832 3 113.256468 1 -176.566081 0
H  10 1.100665 5 108.097143 3 -63.255932 0
C  10 1.533907 5 109.544248 3 54.528217 0
H  12 1.095264 10 108.884462 5 67.917546 0
H  12 1.095655 10 109.842889 5 -175.820852 0
C  12 1.531803 10 111.519812 5 -53.778757 0
H  15 1.094399 12 109.706390 10 177.838539 0
H  15 1.097683 12 109.117926 10 -66.193264 0
C  10 1.534376 5 112.273693 3 -179.425343 0
H  18 1.092680 10 109.422094 5 178.405372 0
H  18 1.099023 10 109.812842 5 60.546934 0
O  18 1.428243 10 114.195222 5 -64.007707 0
H  21 0.961745 18 108.941453 10 71.118794 0
C  8 1.560647 3 116.529043 1 -60.263371 0
H  23 1.099276 8 104.205911 3 -163.509694 0
C  23 1.535998 8 114.434497 3 -46.761810 0
H  25 1.091672 23 111.629736 8 70.664767 0
H  25 1.093370 23 111.828034 8 -51.103587 0
H  25 1.093412 23 110.140265 8 -170.717840 0
C  23 1.543751 8 114.981252 3 83.852066 0
H  29 1.094224 23 108.301277 8 159.645215 0
H  29 1.101333 23 108.860287 8 43.569434 0
O  29 1.416854 23 115.889219 8 -82.113047 0
H  32 0.969444 29 107.005911 23 53.233768 0
$end


 --------------------------------------------------------------

                    Orbital Energies (a.u.)
 --------------------------------------------------------------

 Alpha MOs
 -- Occupied --
-19.1484 -19.1326 -19.0931 -10.2387 -10.2264 -10.2021 -10.1881 -10.1850
-10.1831 -10.1759 -10.1753 -10.1718 -10.1566  -1.0485  -1.0334  -0.9991
 -0.8522  -0.8034  -0.7525  -0.7479  -0.6880  -0.6742  -0.6357  -0.6159
 -0.5784  -0.5583  -0.5388  -0.5104  -0.4887  -0.4825  -0.4786  -0.4676
 -0.4577  -0.4454  -0.4291  -0.4257  -0.4059  -0.3961  -0.3907  -0.3778
 -0.3705  -0.3683  -0.3593  -0.3489  -0.3390  -0.3314  -0.3266  -0.3173
 -0.3037  -0.2985  -0.2840  -0.2556
 -- Virtual --
 -0.0236  -0.0110  -0.0085  -0.0037   0.0119   0.0157   0.0215   0.0239
  0.0320   0.0391   0.0424   0.0460   0.0516   0.0578   0.0641   0.0690
  0.0713   0.0744   0.0759   0.0797   0.0888   0.0915   0.0954   0.1015
  0.1073   0.1084   0.1110   0.1128   0.1193   0.1235   0.1248   0.1264
  0.1293   0.1328   0.1363   0.1389   0.1416   0.1445   0.1461   0.1495
  0.1516   0.1561   0.1592   0.1607   0.1642   0.1659   0.1683   0.1700
  0.1752   0.1826   0.1873   0.1902   0.1913   0.1951   0.1998   0.2055
  0.2062   0.2094   0.2189   0.2229   0.2281   0.2287   0.2358   0.2379
  0.2398   0.2412   0.2450   0.2503   0.2562   0.2573   0.2646   0.2711
  0.2734   0.2776   0.2823   0.2839   0.2919   0.2954   0.3018   0.3042
  0.3074   0.3132   0.3205   0.3259   0.3301   0.3365   0.3375   0.3414
  0.3477   0.3485   0.3539   0.3568   0.3592   0.3693   0.3708   0.3772
  0.3809   0.3886   0.3915   0.3967   0.4149   0.4198   0.4380   0.4534
  0.4683   0.4799   0.4813   0.4892   0.5015   0.5197   0.5281   0.5375
  0.5418   0.5538   0.5571   0.5716   0.5785   0.5893   0.5930   0.5974
  0.6015   0.6099   0.6260   0.6313   0.6451   0.6496   0.6572   0.6712
  0.6810   0.6875   0.6948   0.6986   0.7052   0.7128   0.7191   0.7316
  0.7361   0.7453   0.7513   0.7623   0.7628   0.7665   0.7691   0.7743
  0.7792   0.7816   0.7849   0.7929   0.7991   0.8077   0.8294   0.8367
  0.8667   0.9051   0.9191   0.9334   0.9522   0.9726   0.9903   1.0029
  1.0171   1.0438   1.0500   1.0713   1.0868   1.1026   1.1081   1.1254
  1.1302   1.1569   1.1707   1.1866   1.1981   1.2051   1.2200   1.2270
  1.2406   1.2659   1.2862   1.3005   1.3079   1.3104   1.3355   1.3638
  1.3827   1.4011   1.4216   1.4443   1.4633   1.4731   1.4764   1.5003
  1.5057   1.5157   1.5412   1.5463   1.5535   1.5643   1.5668   1.5777
  1.5852   1.5946   1.6002   1.6056   1.6188   1.6235   1.6299   1.6395
  1.6434   1.6498   1.6584   1.6630   1.6664   1.6785   1.6879   1.6988
  1.7017   1.7119   1.7200   1.7431   1.7530   1.7612   1.7664   1.7820
  1.7937   1.8052   1.8252   1.8277   1.8396   1.8505   1.8551   1.8679
  1.8778   1.8840   1.9149   1.9297   1.9370   1.9686   1.9946   2.0191
  2.0234   2.0453   2.0520   2.0586   2.0838   2.0868   2.1107   2.1182
  2.1318   2.1503   2.1704   2.1785   2.1941   2.2227   2.2359   2.2468
  2.2604   2.2728   2.2927   2.3161   2.3252   2.3585   2.3741   2.3891
  2.4011   2.4110   2.4212   2.4273   2.4533   2.4708   2.5105   2.5177
  2.5181   2.5254   2.5440   2.5571   2.5646   2.5697   2.5989   2.6179
  2.6301   2.6407   2.6504   2.6777   2.6860   2.7002   2.7015   2.7173
  2.7328   2.7487   2.7510   2.7610   2.7727   2.7901   2.8031   2.8409
  2.8545   2.8731   2.8855   2.9070   2.9325   2.9524   2.9609   2.9719
  2.9790   3.0007   3.0134   3.0240   3.0298   3.0512   3.0679   3.0952
  3.1191   3.1368   3.1410   3.1643   3.1821   3.1952   3.2076   3.2190
  3.2829   3.2982   3.3139   3.3389   3.4031   3.4309   3.4473   3.4958
  3.5228   3.7725   3.7870   3.8026   3.8181   3.8225   3.8433   3.8476
  3.8979   3.8989   3.9131   3.9596   3.9837   3.9947   4.0397   4.0543
  4.1192   4.1385   4.2056   4.2615   4.2950   4.3019   4.3639   4.4049
  5.1003   5.1182   5.1468   5.3902   5.4533   5.4700   5.6467   5.6483
  5.7405  23.7889  23.8280  23.8330  23.8623  23.8854  23.8897  23.9251
 23.9499  23.9574  24.0112  49.9272  49.9346  49.9833
 --------------------------------------------------------------

          Ground-State Mulliken Net Atomic Charges

     Atom                 Charge (a.u.)
  ----------------------------------------
      1 C                     0.531692
      2 H                     0.202377
      3 C                    -0.497242
      4 H                     0.215767
      5 O                    -0.227114
      6 H                     0.247460
      7 C                    -0.821799
      8 H                     0.185551
      9 H                     0.125075
     10 C                     0.610049
     11 H                     0.160674
     12 C                    -0.683984
     13 H                     0.141530
     14 H                     0.188709
     15 O                    -0.214084
     16 C                    -0.617473
     17 H                     0.148018
     18 H                     0.199326
     19 C                    -0.534519
     20 H                     0.154610
     21 H                     0.150501
     22 C                     0.319764
     23 H                     0.162325
     24 C                    -0.595565
     25 H                     0.159500
     26 H                     0.116918
     27 H                     0.186355
     28 C                    -0.599031
     29 H                     0.121515
     30 O                    -0.258846
     31 H                     0.175072
     32 H                     0.311000
     33 H                     0.235868
  ----------------------------------------
  Sum of atomic charges =     0.000000

 -----------------------------------------------------------------
                    Cartesian Multipole Moments
 -----------------------------------------------------------------
    Charge (ESU x 10^10)
                 0.0000
    Dipole Moment (Debye)
         X       2.5186      Y      -0.1939      Z       2.1592
       Tot       3.3231
    Quadrupole Moments (Debye-Ang)
        XX    -105.4803     XY       9.2965     YY     -77.6982
        XZ       4.9651     YZ       3.2609     ZZ     -82.1636
    Octopole Moments (Debye-Ang^2)
       XXX      13.2552    XXY     -23.2663    XYY      17.6331
       YYY      30.5806    XXZ      26.7215    XYZ     -10.0458
       YYZ       6.2992    XZZ      -3.9896    YZZ       9.5618
       ZZZ      -0.9525
    Hexadecapole Moments (Debye-Ang^3)
      XXXX   -3596.7130   XXXY     121.7913   XXYY    -623.7102
      XYYY       3.2124   YYYY    -664.1785   XXXZ      97.3913
      XXYZ       7.1806   XYYZ     -24.3466   YYYZ      25.0533
      XXZZ    -605.0966   XYZZ       3.0424   YYZZ    -171.0373
      XZZZ      -7.2064   YZZZ       2.3628   ZZZZ    -385.7135
 -----------------------------------------------------------------
Archival summary:
1\1\february\OPT\ProcedureUnspecified\BasisUnspecified\31020\taweetha\SunMar2418:03:142019SunMar2418:03:142019\0\\#,OPT,ProcedureUnspecified,BasisUnspecified,\\0,1\O\H,1,0.962993\C,1,1.44423,2,109.038\H,3,1.09825,1,108.662,2,59.6892,0\C,3,1.53298,1,109.042,2,-59.337,0\H,5,1.09729,3,107.215,1,-55.0292,0\H,5,1.09891,3,108.935,1,60.5949,0\C,3,1.53534,1,108.817,2,178.072,0\H,8,1.09929,3,106.486,1,58.9977,0\C,5,1.53583,3,113.256,1,-176.566,0\H,10,1.10066,5,108.097,3,-63.2559,0\C,10,1.53391,5,109.544,3,54.5282,0\H,12,1.09526,10,108.884,5,67.9175,0\H,12,1.09566,10,109.843,5,-175.821,0\C,12,1.5318,10,111.52,5,-53.7788,0\H,15,1.0944,12,109.706,10,177.839,0\H,15,1.09768,12,109.118,10,-66.1933,0\C,10,1.53438,5,112.274,3,-179.425,0\H,18,1.09268,10,109.422,5,178.405,0\H,18,1.09902,10,109.813,5,60.5469,0\O,18,1.42824,10,114.195,5,-64.0077,0\H,21,0.961745,18,108.941,10,71.1188,0\C,8,1.56065,3,116.529,1,-60.2634,0\H,23,1.09928,8,104.206,3,-163.51,0\C,23,1.536,8,114.434,3,-46.7618,0\H,25,1.09167,23,111.63,8,70.6648,0\H,25,1.09337,23,111.828,8,-51.1036,0\H,25,1.09341,23,110.14,8,-170.718,0\C,23,1.54375,8,114.981,3,83.8521,0\H,29,1.09422,23,108.301,8,159.645,0\H,29,1.10133,23,108.86,8,43.5694,0\O,29,1.41685,23,115.889,8,-82.113,0\H,32,0.969444,29,107.006,23,53.2338,0\\\@

 Total job time:  1299.07s(wall), 7457.06s(cpu) 
 Sun Mar 24 18:03:14 2019

        *************************************************************
        *                                                           *
        *  Thank you very much for using Q-Chem.  Have a nice day.  *
        *                                                           *
        *************************************************************


 
User input: 2 of 3 
 
Q-Chem Developer Version!
                  Welcome to Q-Chem
     A Quantum Leap Into The Future Of Chemistry


 Q-Chem 5.1, Q-Chem, Inc., Pleasanton, CA (2018)

 Yihan Shao,  Zhengting Gan,  E. Epifanovsky,  A. T. B. Gilbert,  M. Wormit,  
 J. Kussmann,  A. W. Lange,  A. Behn,  Jia Deng,  Xintian Feng,  D. Ghosh,  
 M. Goldey,  P. R. Horn,  L. D. Jacobson,  I. Kaliman,  T. Kus,  A. Landau,  
 Jie Liu,  E. I. Proynov,  R. M. Richard,  R. P. Steele,  E. J. Sundstrom,  
 H. L. Woodcock III,  P. M. Zimmerman,  D. Zuev,  B. Albrecht,  E. Alguire,  
 S. A. Baeppler,  D. Barton,  Z. Benda,  Y. A. Bernard,  E. J. Berquist,  
 K. B. Bravaya,  H. Burton,  D. Casanova,  Chun-Min Chang,  Yunqing Chen,  
 A. Chien,  K. D. Closser,  M. P. Coons,  S. Coriani,  S. Dasgupta,  
 A. L. Dempwolff,  M. Diedenhofen,  Hainam Do,  R. G. Edgar,  Po-Tung Fang,  
 S. Faraji,  S. Fatehi,  Qingguo Feng,  K. D. Fenk,  J. Fosso-Tande,  
 J. Gayvert,  Qinghui Ge,  A. Ghysels,  G. Gidofalvi,  J. Gomes,  
 J. Gonthier,  A. Gunina,  D. Hait,  M. W. D. Hanson-Heine,  
 P. H. P. Harbach,  A. W. Hauser,  J. E. Herr,  E. G. Hohenstein,  
 Z. C. Holden,  Kerwin Hui,  B. C. Huynh,  T.-C. Jagau,  Hyunjun Ji,  
 B. Kaduk,  K. Khistyaev,  Jaehoon Kim,  P. Klunzinger,  K. Koh,  
 D. Kosenkov,  L. Koulias,  T. Kowalczyk,  C. M. Krauter,  A. Kunitsa,  
 Ka Un Lao,  A. Laurent,  K. V. Lawler,  Joonho Lee,  D. Lefrancois,  
 S. Lehtola,  D. S. Levine,  Yi-Pei Li,  You-Sheng Lin,  Fenglai Liu,  
 E. Livshits,  A. Luenser,  P. Manohar,  E. Mansoor,  S. F. Manzer,  
 Shan-Ping Mao,  Yuezhi Mao,  N. Mardirossian,  A. V. Marenich,  
 T. Markovich,  L. A. Martinez-Martinez,  S. A. Maurer,  N. J. Mayhall,  
 S. C. McKenzie,  J.-M. Mewes,  A. F. Morrison,  J. W. Mullinax,  K. Nanda,  
 T. S. Nguyen-Beck,  R. Olivares-Amaya,  J. A. Parkhill,  T. M. Perrine,  
 F. Plasser,  P. Pokhilko,  S. Prager,  A. Prociuk,  E. Ramos,  D. R. Rehn,  
 F. Rob,  M. Schneider,  N. Sergueev,  S. M. Sharada,  S. Sharma,  
 D. W. Small,  T. Stauch,  T. Stein,  Yu-Chuan Su,  A. J. W. Thom,  
 A. Tkatchenko,  T. Tsuchimochi,  N. M. Tubman,  L. Vogt,  M. L. Vidal,  
 O. Vydrov,  M. A. Watson,  J. Wenzel,  M. de Wergifosse,  T. A. Wesolowski,  
 A. White,  J. Witte,  A. Yamada,  Jun Yang,  K. Yao,  S. Yeganeh,  
 S. R. Yost,  Zhi-Qiang You,  A. Zech,  Igor Ying Zhang,  Xing Zhang,  
 Yan Zhao,  Ying Zhu,  B. R. Brooks,  G. K. L. Chan,  C. J. Cramer,  
 M. S. Gordon,  W. J. Hehre,  A. Klamt,  M. W. Schmidt,  C. D. Sherrill,  
 D. G. Truhlar,  A. Aspuru-Guzik,  R. Baer,  A. T. Bell,  N. A. Besley,  
 Jeng-Da Chai,  A. E. DePrince, III,  R. A. DiStasio Jr.,  A. Dreuw,  
 B. D. Dunietz,  T. R. Furlani,  Chao-Ping Hsu,  Yousung Jung,  Jing Kong,  
 D. S. Lambrecht,  WanZhen Liang,  C. Ochsenfeld,  V. A. Rassolov,  
 L. V. Slipchenko,  J. E. Subotnik,  T. Van Voorhis,  J. M. Herbert,  
 A. I. Krylov,  P. M. W. Gill,  M. Head-Gordon

 Contributors to earlier versions of Q-Chem not listed above: 
 R. D. Adamson,  B. Austin,  J. Baker,  G. J. O. Beran,  K. Brandhorst,  
 S. T. Brown,  E. F. C. Byrd,  A. K. Chakraborty,  C.-L. Cheng,  
 Siu Hung Chien,  D. M. Chipman,  D. L. Crittenden,  H. Dachsel,  
 R. J. Doerksen,  A. D. Dutoi,  L. Fusti-Molnar,  W. A. Goddard III,  
 A. Golubeva-Zadorozhnaya,  S. R. Gwaltney,  G. Hawkins,  A. Heyden,  
 S. Hirata,  G. Kedziora,  F. J. Keil,  C. Kelley,  Jihan Kim,  R. A. King,  
 R. Z. Khaliullin,  P. P. Korambath,  W. Kurlancheek,  A. M. Lee,  M. S. Lee,  
 S. V. Levchenko,  Ching Yeh Lin,  D. Liotard,  R. C. Lochan,  I. Lotan,  
 P. E. Maslen,  N. Nair,  D. P. O'Neill,  D. Neuhauser,  E. Neuscamman,  
 C. M. Oana,  R. Olson,  B. Peters,  R. Peverati,  P. A. Pieniazek,  
 Y. M. Rhee,  J. Ritchie,  M. A. Rohrdanz,  E. Rosta,  N. J. Russ,  
 H. F. Schaefer III,  N. E. Schultz,  N. Shenvi,  A. C. Simmonett,  A. Sodt,  
 D. Stuck,  K. S. Thanthiriwatte,  V. Vanovschi,  Tao Wang,  A. Warshel,  
 C. F. Williams,  Q. Wu,  X. Xu,  W. Zhang

 Please cite Q-Chem as follows:
 Y. Shao et al., Mol. Phys. 113, 184-215 (2015)
 DOI: 10.1080/00268976.2014.952696

 Q-Chem 5.1.2 for Intel X86 EM64T Linux

 Parts of Q-Chem use Armadillo 8.300.2 (Tropical Shenanigans).
 http://arma.sourceforge.net/

 Q-Chem begins on Sun Mar 24 18:03:14 2019  

Host: 
0

     Scratch files written to /scratch/taweetham/qchem29132//
The previous job contains 0 fragments, simply inherited here
Input Ideriv = 2
Curr. Ideriv = -1
Max.  Ideriv = 2

Checking the input file for inconsistencies... 	...done.

--------------------------------------------------------------
User input:
--------------------------------------------------------------

$molecule
read
$end

$rem
   JOB_TYPE 	frequency
   BASIS 	6-311++G**
   MEM_TOTAL	32000
   EXCHANGE 	B3LYP
$end

--------------------------------------------------------------
 ----------------------------------------------------------------
             Standard Nuclear Orientation (Angstroms)
    I     Atom           X                Y                Z
 ----------------------------------------------------------------
    1      C      -0.6481693548    -0.4580487454    -0.3575904296
    2      H      -0.5057279341    -0.0951476227    -1.3854245913
    3      C      -0.1704629694     0.6668367913     0.5717554052
    4      H      -0.3417585594     0.3634161648     1.6132662376
    5      O      -0.9468392557     1.8545606240     0.3027795744
    6      H      -0.6705028850     2.5534947267     0.9048461079
    7      C       1.3160478093     0.9859222886     0.3755119854
    8      H       1.4299387125     1.3927079441    -0.6372108012
    9      H       1.6061225441     1.7797353710     1.0778804753
   10      C       2.2277441322    -0.2367382976     0.5563158371
   11      H       2.1326222331    -0.5832963144     1.5966582476
   12      C       3.7104915560     0.1106546643     0.3689973149
   13      H       4.0141927750     0.8607094558     1.1126600661
   14      H       4.3168606320    -0.7830139873     0.5351991404
   15      O       4.0466366245     0.5516386879    -0.9472163317
   16      C       1.7618234173    -1.3659332925    -0.3714269471
   17      H       2.3618681029    -2.2651743366    -0.1931796651
   18      H       1.9456836622    -1.0701771744    -1.4098521083
   19      C       0.2768329690    -1.6826632649    -0.1691779898
   20      H      -0.0328046552    -2.4635764783    -0.8706107348
   21      H       0.1316739822    -2.0988210144     0.8361331739
   22      C      -2.1442458575    -0.8825050541    -0.2263999645
   23      H      -2.1927158114    -1.8589213365    -0.7290618789
   24      C      -2.6210482457    -1.0914123222     1.2186978930
   25      H      -3.6173086093    -1.5419396181     1.2250224709
   26      H      -1.9539822195    -1.7555908610     1.7748889516
   27      H      -2.6966677595    -0.1453950626     1.7582161736
   28      C      -3.1406017985    -0.0144668654    -1.0244917296
   29      H      -2.7248947908     0.1743811169    -2.0267183691
   30      O      -3.5375152224     1.1975833877    -0.4073448527
   31      H      -4.0623439094    -0.5878716765    -1.1620554780
   32      H      -2.7270438744     1.6753199130    -0.1734100752
   33      H       3.6780612465     1.4290237803    -1.0861427125
 ----------------------------------------------------------------
 Molecular Point Group                 C1    NOp =  1
 Largest Abelian Subgroup              C1    NOp =  1
 Nuclear Repulsion Energy =   901.5925636456 hartrees
 There are       52 alpha and       52 beta electrons
 Requested basis set is 6-311++G(d,p)
 There are 178 shells and 426 basis functions

 Total QAlloc Memory Limit  32000 MB
 Mega-Array Size       188 MB
 MEM_STATIC part       192 MB
 A cutoff of  1.0D-11 yielded  13572 shell pairs
 There are     77007 function pairs (     81547 Cartesian)

 -------------------------------------------------------
 OpenMP Integral Computing Module                       
 Release: version 1.0, May 2013, Q-Chem Inc. Pittsburgh 
 -------------------------------------------------------
 Integral Job Info:
 Integral job number is                      11
 Integral operator is                         1
 short-range coefficients                     0
 long-range coefficients              100000000
 Omega coefficients                           0
 if combine SR and LR in K                    0
 Integral screening is                        0
 Integral computing path is                   2
 max size of driver memory is            800000
 size of driver memory is                593474
 size of scratch memory is              2361544
 max col of scratch BK array               1296
 max len of scratch array in speh3          155
 max len of scratch index in speh4           18
 max int batch size is                      520
 min int batch size is                       52
 fixed nKL is                                52
 max L of basis functions is                  2
 order of int derivative is                   0
 number of shells is                        178
 number of basis is                         439
 number of cartesian basis is               439
 number of contracted shell pairs         13572
 number of primitive shell pairs          28830
 maxK2 (contraction) of shell pair           36
 max number of K2 of shell pair               1
 max number of CS2 of shell pair           2418
 max number of PS2 of shell pair           4200
 mem total for path MDJ                  604572
 -------------------------------------------------------
 Smallest overlap matrix eigenvalue = 1.90E-06

 Q-Chem warning in module stvman/mkSTV.C, line 306:

 Overlap eigenvalue is smaller than square root of threshold
 Use THRESH >= 12 to get rid of this warning

 Guess from superposition of atomic densities
 Warning:  Energy on first SCF cycle will be non-variational
 SAD guess density has 104.000000 electrons

 -----------------------------------------------------------------------
  General SCF calculation program by
  Eric Jon Sundstrom, Paul Horn, Yuezhi Mao, Dmitri Zuev, Alec White,
  David Stuck, Shaama M.S., Shane Yost, Joonho Lee, David Small,
  Daniel Levine, Susi Lehtola, Hugh Burton, Evgeny Epifanovsky
 -----------------------------------------------------------------------
 Exchange:     0.2000 Hartree-Fock + 0.0800 Slater + 0.7200 B88
 Correlation:  0.1900 VWN1RPA + 0.8100 LYP
 Using SG-1 standard quadrature grid
 using 6 threads for integral computing
 -------------------------------------------------------
 OpenMP Integral computing Module                
 Release: version 2.0, May 2017, Q-Chem Inc. Pleasanton 
 -------------------------------------------------------
 -------------------------------------------------------
 OpenMP BLAS3 based DFT computing Module                
 Release: version 1.0, May 2013, Q-Chem Inc. Pittsburgh 
 -------------------------------------------------------
 A restricted SCF calculation will be
 performed using DIIS
 SCF converges when DIIS error is below 1.0e-08
 ---------------------------------------
  Cycle       Energy         DIIS error
 ---------------------------------------
    1    -621.3242755552      2.91e-02  
    2    -618.6501641130      3.85e-03  
    3    -618.4284323944      5.23e-03  
    4    -618.9569096788      5.78e-04  
    5    -618.9616267065      2.50e-04  
    6    -618.9627346125      5.53e-05  
    7    -618.9627880599      1.89e-05  
    8    -618.9627950364      3.55e-06  
    9    -618.9627952888      9.23e-07  
   10    -618.9627953014      4.25e-07  
   11    -618.9627953045      8.08e-08  
   12    -618.9627953045      2.98e-08  
   13    -618.9627953046      6.11e-09  Convergence criterion met
 ---------------------------------------
 SCF time:   CPU 551.30s  wall 96.00s 
 SCF   energy in the final basis set =     -618.9627953046
 Total energy in the final basis set =     -618.9627953046

 --------------------------------------------------------------

                    Orbital Energies (a.u.)
 --------------------------------------------------------------

 Alpha MOs
 -- Occupied --
-19.1484 -19.1326 -19.0931 -10.2387 -10.2264 -10.2021 -10.1881 -10.1850
-10.1831 -10.1759 -10.1753 -10.1718 -10.1566  -1.0485  -1.0334  -0.9991
 -0.8522  -0.8034  -0.7525  -0.7479  -0.6880  -0.6742  -0.6357  -0.6159
 -0.5784  -0.5583  -0.5388  -0.5104  -0.4887  -0.4825  -0.4786  -0.4676
 -0.4577  -0.4454  -0.4291  -0.4257  -0.4059  -0.3961  -0.3907  -0.3778
 -0.3705  -0.3683  -0.3593  -0.3489  -0.3390  -0.3314  -0.3266  -0.3173
 -0.3037  -0.2985  -0.2840  -0.2556
 -- Virtual --
 -0.0236  -0.0110  -0.0085  -0.0037   0.0119   0.0157   0.0215   0.0239
  0.0320   0.0391   0.0424   0.0460   0.0516   0.0578   0.0641   0.0690
  0.0713   0.0744   0.0759   0.0797   0.0888   0.0915   0.0954   0.1015
  0.1073   0.1084   0.1110   0.1128   0.1193   0.1235   0.1248   0.1264
  0.1293   0.1328   0.1363   0.1389   0.1416   0.1445   0.1461   0.1495
  0.1516   0.1561   0.1592   0.1607   0.1642   0.1659   0.1683   0.1700
  0.1752   0.1826   0.1873   0.1902   0.1913   0.1951   0.1998   0.2055
  0.2062   0.2094   0.2189   0.2229   0.2281   0.2287   0.2358   0.2379
  0.2398   0.2412   0.2450   0.2503   0.2562   0.2573   0.2646   0.2711
  0.2734   0.2776   0.2823   0.2839   0.2919   0.2954   0.3018   0.3042
  0.3074   0.3131   0.3205   0.3259   0.3301   0.3365   0.3375   0.3414
  0.3477   0.3485   0.3539   0.3568   0.3592   0.3693   0.3708   0.3772
  0.3809   0.3886   0.3915   0.3967   0.4149   0.4198   0.4380   0.4534
  0.4683   0.4799   0.4813   0.4892   0.5015   0.5197   0.5281   0.5375
  0.5418   0.5538   0.5571   0.5716   0.5785   0.5893   0.5930   0.5974
  0.6015   0.6099   0.6260   0.6313   0.6451   0.6496   0.6572   0.6712
  0.6810   0.6875   0.6948   0.6986   0.7052   0.7128   0.7191   0.7316
  0.7361   0.7453   0.7513   0.7623   0.7628   0.7665   0.7691   0.7743
  0.7792   0.7816   0.7849   0.7929   0.7991   0.8077   0.8294   0.8367
  0.8667   0.9051   0.9191   0.9334   0.9522   0.9726   0.9903   1.0029
  1.0171   1.0438   1.0500   1.0713   1.0868   1.1026   1.1081   1.1254
  1.1302   1.1569   1.1707   1.1866   1.1981   1.2051   1.2200   1.2270
  1.2406   1.2659   1.2862   1.3005   1.3079   1.3104   1.3355   1.3638
  1.3827   1.4011   1.4216   1.4443   1.4633   1.4731   1.4764   1.5003
  1.5057   1.5157   1.5412   1.5463   1.5535   1.5643   1.5668   1.5777
  1.5852   1.5946   1.6002   1.6056   1.6188   1.6235   1.6299   1.6395
  1.6434   1.6498   1.6584   1.6630   1.6664   1.6785   1.6879   1.6988
  1.7017   1.7119   1.7200   1.7431   1.7530   1.7612   1.7664   1.7820
  1.7937   1.8052   1.8252   1.8277   1.8396   1.8505   1.8551   1.8679
  1.8778   1.8840   1.9149   1.9297   1.9370   1.9686   1.9946   2.0191
  2.0234   2.0453   2.0520   2.0586   2.0838   2.0868   2.1107   2.1182
  2.1318   2.1503   2.1704   2.1785   2.1941   2.2227   2.2359   2.2468
  2.2604   2.2728   2.2927   2.3161   2.3252   2.3585   2.3741   2.3891
  2.4011   2.4110   2.4212   2.4273   2.4533   2.4708   2.5105   2.5177
  2.5181   2.5254   2.5440   2.5571   2.5646   2.5697   2.5989   2.6179
  2.6301   2.6407   2.6504   2.6777   2.6860   2.7002   2.7015   2.7173
  2.7328   2.7487   2.7510   2.7610   2.7727   2.7901   2.8031   2.8409
  2.8545   2.8731   2.8855   2.9070   2.9325   2.9524   2.9609   2.9719
  2.9790   3.0007   3.0134   3.0240   3.0298   3.0512   3.0679   3.0952
  3.1191   3.1368   3.1410   3.1643   3.1821   3.1952   3.2076   3.2190
  3.2829   3.2982   3.3139   3.3389   3.4031   3.4309   3.4473   3.4958
  3.5228   3.7725   3.7870   3.8026   3.8181   3.8225   3.8433   3.8476
  3.8979   3.8989   3.9131   3.9596   3.9837   3.9947   4.0397   4.0543
  4.1192   4.1385   4.2056   4.2615   4.2950   4.3019   4.3639   4.4049
  5.1003   5.1182   5.1468   5.3902   5.4533   5.4700   5.6467   5.6483
  5.7405  23.7889  23.8280  23.8330  23.8623  23.8854  23.8897  23.9251
 23.9499  23.9574  24.0112  49.9272  49.9346  49.9833
 --------------------------------------------------------------

          Ground-State Mulliken Net Atomic Charges

     Atom                 Charge (a.u.)
  ----------------------------------------
      1 C                     0.532029
      2 H                     0.202365
      3 C                    -0.497250
      4 H                     0.215761
      5 O                    -0.227126
      6 H                     0.247464
      7 C                    -0.821792
      8 H                     0.185529
      9 H                     0.125079
     10 C                     0.610139
     11 H                     0.160676
     12 C                    -0.683968
     13 H                     0.141534
     14 H                     0.188711
     15 O                    -0.214086
     16 C                    -0.617487
     17 H                     0.148014
     18 H                     0.199326
     19 C                    -0.534766
     20 H                     0.154617
     21 H                     0.150521
     22 C                     0.319646
     23 H                     0.162312
     24 C                    -0.595604
     25 H                     0.159501
     26 H                     0.116920
     27 H                     0.186364
     28 C                    -0.599018
     29 H                     0.121510
     30 O                    -0.258847
     31 H                     0.175067
     32 H                     0.310992
     33 H                     0.235867
  ----------------------------------------
  Sum of atomic charges =     0.000000

 -----------------------------------------------------------------
                    Cartesian Multipole Moments
 -----------------------------------------------------------------
    Charge (ESU x 10^10)
                 0.0000
    Dipole Moment (Debye)
         X       2.5262      Y      -0.1820      Z       2.1513
       Tot       3.3231
    Quadrupole Moments (Debye-Ang)
        XX    -105.4894     XY       9.2427     YY     -77.6339
        XZ       5.0219     YZ       3.2221     ZZ     -82.1967
    Octopole Moments (Debye-Ang^2)
       XXX      13.4925    XXY     -22.9337    XYY      17.2956
       YYY      31.5772    XXZ      26.3417    XYZ      -9.9206
       YYZ       5.8256    XZZ      -4.1546    YZZ       9.8976
       ZZZ      -1.9812
    Hexadecapole Moments (Debye-Ang^3)
      XXXX   -3596.5215   XXXY     117.7680   XXYY    -623.0604
      XYYY      -0.0353   YYYY    -664.3338   XXXZ     103.0644
      XXYZ       7.0104   XYYZ     -22.7118   YYYZ      25.3329
      XXZZ    -605.6391   XYZZ       1.9810   YYZZ    -171.0066
      XZZZ      -2.5116   YZZZ       2.7840   ZZZZ    -385.6996
 -----------------------------------------------------------------
 Calculating MO derivatives via CPSCF
XF: myseg = 0
XF: NBas: 426, NBas6D: 439
XF: NpeAtoms: 33
 D1JvT checksum  = 9621216 151588.1347052326
 D1KAT checksum  = 22716936 11989.7727847208
   1         3          99      0.245613    0.016207
   2         3          99      0.027825    0.001822
   3         3          99      0.001640    0.000116
   4        76          26      0.000055    0.000006
   5       102           0      0.000000    0.000000    Roots Converged
 Time for AOints: 1888.5 s (CPU) 323.6 s (wall)
 ------------------------------------------------------------------------------
                     AOints        : Timing summary (seconds)
 ------------------------------------------------------------------------------
     job step          cpu (% of tot)      sys (% of tot)     wall (% of tot)
 ------------------------------------------------------------------------------
  cpscf_lag         0.4999E+04 (24.8)   0.1350E-03 (14.5)   0.8475E+03 (24.5)
  iterzp            0.1325E+05 (65.8)   0.7330E-03 (78.6)   0.2279E+04 (65.9)
  make_fx           0.0000E+00 ( 0.0)   0.0000E+00 ( 0.0)   0.0000E+00 ( 0.0)
  AOints            0.1889E+04 ( 9.4)   0.4800E-04 ( 5.1)   0.3236E+03 ( 9.4)
 ------------------------------------------------------------------------------
   Grand Totals     0.2015E+05          0.9330E-03          0.3460E+04
 ------------------------------------------------------------------------------
 Calculating analytic Hessian of the SCF energy
 Polarizability Matrix (a.u.)
            1           2           3
    1-151.4336188  -1.0244149  -1.4349186
    2  -1.0244149-126.0513074  -1.1333811
    3  -1.4349186  -1.1333811-115.8807679

 Direct stationary perturbation theory relativistic correction:

 rels  =       0.177343435235
 relv  =      -0.930152475601
 rel2e =       0.457352507218
 E_rel =      -0.295456533149

 Hessian of the SCF Energy
            1           2           3           4           5           6
    1   0.4427310   0.0134256  -0.0036880  -0.0497031  -0.0115627   0.0296783
    2   0.0134256   0.4635863  -0.0360770  -0.0126100  -0.0727714   0.0717554
    3  -0.0036880  -0.0360770   0.5621835   0.0300090   0.0738355  -0.2599533
    4  -0.0497031  -0.0126100   0.0300090   0.0626652   0.0114752  -0.0304992
    5  -0.0115627  -0.0727714   0.0738355   0.0114752   0.0837561  -0.0797779
    6   0.0296783   0.0717554  -0.2599533  -0.0304992  -0.0797779   0.2867187
    7  -0.0894448  -0.0188862  -0.0181534   0.0002111   0.0017810   0.0011972
    8  -0.0269059  -0.1079526  -0.0446221   0.0024931   0.0052616   0.0059236
    9  -0.0192271  -0.0323720  -0.1237127  -0.0096801  -0.0263947  -0.0261226
   10   0.0026630   0.0017155  -0.0109498  -0.0001653  -0.0013610  -0.0014738
   11   0.0036395   0.0057371  -0.0239440  -0.0015097  -0.0033824  -0.0033831
   12   0.0026313   0.0027170  -0.0219705  -0.0010805  -0.0031542  -0.0016340
   13   0.0056007  -0.0034242   0.0033527   0.0002320  -0.0002373   0.0002605
   14   0.0212272  -0.0353715   0.0056188   0.0002160   0.0019320   0.0004674
   15   0.0138967  -0.0197698   0.0068895   0.0008529   0.0011719   0.0023484
   16  -0.0023993   0.0024689  -0.0008809  -0.0001148  -0.0001216   0.0000612
   17   0.0050488  -0.0046712   0.0036511   0.0001390   0.0004928   0.0001525
   18  -0.0001343   0.0004755  -0.0000348  -0.0000607   0.0002035   0.0004264
   19  -0.0125108  -0.0098383  -0.0029401   0.0004830   0.0009725   0.0010951
   20  -0.0258257  -0.0059402   0.0028638   0.0006589   0.0011795   0.0008857
   21  -0.0216536  -0.0049481   0.0034779  -0.0009024   0.0000438   0.0002672
   22   0.0015885   0.0008292   0.0014181  -0.0002257  -0.0003380  -0.0008399
   23   0.0003450   0.0001389   0.0010381   0.0000551  -0.0003285  -0.0002488
   24  -0.0007323  -0.0007704   0.0003164  -0.0000358   0.0003641   0.0007344
   25  -0.0063450   0.0004438   0.0023833   0.0000657   0.0002256   0.0000335
   26  -0.0013241   0.0010570   0.0015880   0.0000219   0.0000167  -0.0001452
   27   0.0004628  -0.0000839   0.0007091   0.0002172   0.0002746   0.0005130
   28   0.0026415  -0.0005397  -0.0005464  -0.0002693   0.0001528  -0.0002726
   29   0.0008453   0.0013845   0.0003432  -0.0000636  -0.0001485  -0.0000911
   30   0.0000079   0.0001351  -0.0002914  -0.0001093  -0.0000837   0.0001610
   31  -0.0002871   0.0000048  -0.0000740   0.0000349  -0.0000400   0.0002108
   32   0.0000496  -0.0000397  -0.0000255  -0.0000107  -0.0001422  -0.0000666
   33  -0.0001925  -0.0001718   0.0001298   0.0002046  -0.0000463   0.0000797
   34  -0.0001375  -0.0000428  -0.0000060  -0.0000030   0.0000087   0.0000114
   35   0.0001328  -0.0004951  -0.0003522   0.0000196   0.0000656   0.0001129
   36   0.0002476  -0.0003038   0.0003773  -0.0000935   0.0000657  -0.0001671
   37   0.0003669  -0.0002555  -0.0000294  -0.0000021   0.0000203  -0.0000098
   38  -0.0000019  -0.0001149   0.0000529   0.0000054   0.0000077   0.0000010
   39   0.0000794   0.0000220  -0.0000671   0.0000116  -0.0000065   0.0000240
   40   0.0001785   0.0002939   0.0000958  -0.0000128  -0.0000165  -0.0000242
   41   0.0000521  -0.0000201  -0.0000176  -0.0000100   0.0000103  -0.0000165
   42   0.0000891   0.0000078  -0.0000827   0.0000036   0.0000047   0.0000094
   43   0.0001075   0.0000805   0.0000069   0.0000478  -0.0000213   0.0000328
   44   0.0000753  -0.0001847   0.0000972  -0.0000067   0.0000090  -0.0000403
   45   0.0000116   0.0000814  -0.0003941   0.0000908  -0.0000463   0.0001837
   46  -0.0226242   0.0016062   0.0023075   0.0012943  -0.0013561   0.0002837
   47   0.0253519   0.0075179  -0.0046951  -0.0002109   0.0010373  -0.0003742
   48  -0.0044874  -0.0015110   0.0006129  -0.0009634   0.0001082   0.0001200
   49  -0.0049884  -0.0037965   0.0017163   0.0002700  -0.0003074  -0.0001007
   50  -0.0015359   0.0003584   0.0003158  -0.0000575   0.0000453  -0.0000944
   51   0.0004410   0.0001207   0.0001588   0.0002345  -0.0004024   0.0003087
   52   0.0016470  -0.0008453   0.0011265  -0.0006714   0.0007835  -0.0005211
   53   0.0006017   0.0004125  -0.0006389   0.0001131   0.0001686  -0.0001596
   54  -0.0003957  -0.0000949   0.0000336   0.0002235  -0.0005002   0.0001480
   55  -0.1011860   0.0342663  -0.0081144   0.0004718  -0.0010963  -0.0001159
   56   0.0361872  -0.1309192   0.0107483   0.0081043  -0.0122734   0.0024477
   57  -0.0039332   0.0089458  -0.0807696  -0.0185433   0.0269840  -0.0038869
   58   0.0029267   0.0138953   0.0126389   0.0006405  -0.0008352  -0.0000967
   59  -0.0053273  -0.0217563  -0.0184075  -0.0006199   0.0007976   0.0004007
   60   0.0007366   0.0044713   0.0026742   0.0004739  -0.0001833   0.0007533
   61   0.0015625   0.0082671  -0.0190253  -0.0019910   0.0035256  -0.0001153
   62  -0.0021449  -0.0125493   0.0254678   0.0032000  -0.0039128   0.0002942
   63  -0.0007797   0.0027117  -0.0045161  -0.0005115   0.0006923   0.0012439
   64  -0.1325715  -0.0146498   0.0108462  -0.0086319  -0.0021683   0.0018312
   65  -0.0212195  -0.0835729   0.0028664  -0.0090766  -0.0020515   0.0014711
   66   0.0037519   0.0013442  -0.0800198   0.0291821   0.0080668  -0.0047123
   67  -0.0094106  -0.0277272  -0.0149836   0.0005369   0.0002342   0.0004395
   68  -0.0038144  -0.0108518  -0.0062331  -0.0001782  -0.0001197   0.0003713
   69  -0.0003203   0.0006564   0.0008232  -0.0005399  -0.0001346   0.0000901
   70  -0.0106816  -0.0054139   0.0296983  -0.0054546  -0.0009555   0.0005080
   71  -0.0053732  -0.0026722   0.0106000  -0.0022207  -0.0002337   0.0006970
   72   0.0067927   0.0026373  -0.0013347  -0.0016045  -0.0007777   0.0013132
   73   0.0011680   0.0002148   0.0018268  -0.0006290  -0.0001709   0.0001625
   74   0.0004747   0.0005352   0.0005844  -0.0002432   0.0000605   0.0000578
   75   0.0001000   0.0009775  -0.0061294   0.0018820   0.0004261  -0.0002988
   76   0.0002561   0.0000258  -0.0009377   0.0002521   0.0001274  -0.0000562
   77   0.0008226   0.0000734   0.0002223  -0.0001124  -0.0000423  -0.0001007
   78  -0.0008533  -0.0001641   0.0012106  -0.0001545  -0.0001463   0.0000585
   79   0.0006048   0.0009000  -0.0000753   0.0000651  -0.0001415  -0.0001513
   80  -0.0001128   0.0001454  -0.0003659   0.0001864   0.0000610  -0.0000069
   81  -0.0011366  -0.0004990   0.0006606  -0.0000275   0.0000824   0.0000379
   82  -0.0242757   0.0166154  -0.0137672   0.0008736   0.0009250  -0.0017793
   83  -0.0038832   0.0099427  -0.0085332  -0.0003017   0.0004755   0.0003423
   84  -0.0033312  -0.0028106  -0.0002563   0.0033160   0.0002621   0.0002560
   85   0.0013794   0.0004388  -0.0018572  -0.0002038   0.0001038   0.0002958
   86  -0.0008104   0.0002198  -0.0000291   0.0003194   0.0002709  -0.0003058
   87   0.0022018  -0.0001266  -0.0002906  -0.0014180  -0.0004019   0.0009264
   88   0.0013795  -0.0005061   0.0007959  -0.0000172  -0.0000644  -0.0000262
   89  -0.0016126  -0.0006028   0.0010773   0.0000782   0.0001592  -0.0004328
   90   0.0003058   0.0002587   0.0001210  -0.0008121  -0.0001738   0.0002367
   91  -0.0010070   0.0030886  -0.0023136   0.0004640   0.0001315  -0.0002850
   92   0.0017115  -0.0009569   0.0027527  -0.0000139  -0.0000931  -0.0000669
   93  -0.0003987   0.0026008  -0.0017576  -0.0002737  -0.0001202   0.0004094
   94   0.0007254   0.0001372   0.0001243  -0.0004665   0.0003079   0.0003210
   95   0.0015247   0.0003561   0.0001736   0.0001890  -0.0003247  -0.0000421
   96  -0.0000203  -0.0002317   0.0009718   0.0006235  -0.0002478  -0.0005277
   97   0.0000474  -0.0001824  -0.0000041  -0.0000467   0.0000190  -0.0000550
   98  -0.0000620  -0.0000236   0.0000438  -0.0000289   0.0000169  -0.0000279
   99  -0.0001500   0.0000158   0.0002308  -0.0000151   0.0000124  -0.0000653
            7           8           9          10          11          12
    1  -0.0894448  -0.0269059  -0.0192271   0.0026630   0.0036395   0.0026313
    2  -0.0188862  -0.1079526  -0.0323720   0.0017155   0.0057371   0.0027170
    3  -0.0181534  -0.0446221  -0.1237127  -0.0109498  -0.0239440  -0.0219705
    4   0.0002111   0.0024931  -0.0096801  -0.0001653  -0.0015097  -0.0010805
    5   0.0017810   0.0052616  -0.0263947  -0.0013610  -0.0033824  -0.0031542
    6   0.0011972   0.0059236  -0.0261226  -0.0014738  -0.0033831  -0.0016340
    7   0.4509579   0.0266175  -0.0184114  -0.0574987  -0.0125094   0.0414041
    8   0.0266175   0.4583120  -0.0180926  -0.0139061  -0.0623680   0.0555498
    9  -0.0184114  -0.0180926   0.5846309   0.0445328   0.0519218  -0.2704603
   10  -0.0574987  -0.0139061   0.0445328   0.0676974   0.0087020  -0.0423368
   11  -0.0125094  -0.0623680   0.0519218   0.0087020   0.0797074  -0.0658005
   12   0.0414041   0.0555498  -0.2704603  -0.0423368  -0.0658005   0.2937977
   13  -0.1048904   0.0272451  -0.0365411  -0.0010683   0.0077711  -0.0039682
   14   0.0600880  -0.1418491   0.0294251   0.0155787  -0.0230924   0.0081692
   15  -0.0229641  -0.0003937  -0.0871992  -0.0219424   0.0302365  -0.0008174
   16   0.0058604   0.0181056   0.0152247   0.0002433  -0.0000823  -0.0005487
   17  -0.0114807  -0.0253623  -0.0229626  -0.0013640   0.0011185   0.0003209
   18   0.0006227   0.0098707   0.0042828   0.0000266   0.0013472   0.0004922
   19  -0.1582781  -0.0245810   0.0183661  -0.0077406  -0.0042958   0.0007630
   20  -0.0425850  -0.0834032   0.0027200  -0.0083046  -0.0005451   0.0007614
   21   0.0185136   0.0035714  -0.0841976   0.0307092   0.0075972  -0.0042474
   22  -0.0082074  -0.0134562   0.0331485  -0.0059312  -0.0009984   0.0003629
   23  -0.0011598  -0.0042140   0.0091976  -0.0014203   0.0001868   0.0001787
   24   0.0015847   0.0038078  -0.0076192   0.0011462   0.0003500   0.0011397
   25  -0.0111354  -0.0245067  -0.0228353   0.0015101   0.0005230   0.0002326
   26  -0.0017438  -0.0083628  -0.0058850  -0.0000232   0.0000951   0.0003997
   27   0.0031352   0.0035258   0.0027359  -0.0007011   0.0003781   0.0009615
   28  -0.0169172   0.0252387  -0.0047962   0.0016155   0.0001524  -0.0001073
   29   0.0078860   0.0067708  -0.0015373  -0.0011374   0.0000925   0.0001801
   30   0.0007441  -0.0041236  -0.0002557   0.0008544  -0.0000744  -0.0003000
   31   0.0011591   0.0002300  -0.0013553  -0.0007696   0.0001400   0.0001965
   32  -0.0011589   0.0003039   0.0007257   0.0006817   0.0001730  -0.0004055
   33   0.0007796   0.0001465  -0.0003469  -0.0005889  -0.0001892   0.0002751
   34   0.0001602   0.0021019  -0.0010081  -0.0001601  -0.0001935   0.0003747
   35  -0.0006670  -0.0056248   0.0021313  -0.0003335   0.0000706  -0.0002122
   36   0.0006298   0.0013361  -0.0016062   0.0001415  -0.0000190   0.0000934
   37  -0.0000160  -0.0000172   0.0003173   0.0000164  -0.0000019  -0.0000248
   38  -0.0000981   0.0000350   0.0000704  -0.0000106  -0.0000050   0.0000123
   39  -0.0000089   0.0001762   0.0002266  -0.0000337  -0.0000088   0.0000015
   40   0.0007032   0.0017236  -0.0005184  -0.0000361  -0.0000528   0.0000868
   41  -0.0002929   0.0003403   0.0000686   0.0000329   0.0000053  -0.0000079
   42  -0.0001465  -0.0001235   0.0004043   0.0000106   0.0000071  -0.0000313
   43   0.0010883  -0.0008783   0.0010518  -0.0003192   0.0000844  -0.0001698
   44   0.0001236   0.0003205  -0.0006377   0.0003406   0.0000894  -0.0000796
   45  -0.0007381  -0.0001751   0.0006649  -0.0004163  -0.0001813   0.0002654
   46   0.0009646   0.0006401   0.0007205  -0.0001132  -0.0000206   0.0000396
   47   0.0005675   0.0013558  -0.0002586   0.0000391  -0.0000960  -0.0002041
   48   0.0006944  -0.0003541  -0.0003529  -0.0000040  -0.0000367   0.0001841
   49  -0.0002668  -0.0007915  -0.0004407   0.0000132   0.0000716   0.0000871
   50  -0.0010053   0.0000029   0.0000212   0.0000711   0.0000137  -0.0000234
   51  -0.0004471   0.0000680   0.0000235   0.0000449   0.0000042  -0.0000159
   52  -0.0002152  -0.0000206   0.0000813  -0.0000206  -0.0000825  -0.0001757
   53  -0.0000468  -0.0001578  -0.0001778  -0.0000756  -0.0000636   0.0000952
   54  -0.0001250  -0.0000092   0.0000782  -0.0001532   0.0000687   0.0000864
   55   0.0067561   0.0016259   0.0056628  -0.0000788  -0.0002801  -0.0001722
   56   0.0153195  -0.0279396   0.0004859   0.0001918   0.0018184   0.0013316
   57   0.0138779  -0.0144175   0.0041046   0.0004091  -0.0000500   0.0000237
   58  -0.0028269   0.0013908  -0.0012010  -0.0000760  -0.0001757  -0.0000987
   59   0.0040339  -0.0010926   0.0031907   0.0000115   0.0001766  -0.0002037
   60  -0.0006261   0.0006640   0.0003339   0.0000811   0.0002153   0.0004553
   61   0.0002980  -0.0008029  -0.0004484   0.0001447  -0.0000655   0.0003439
   62  -0.0002845   0.0008415   0.0024499  -0.0001841  -0.0000890  -0.0008312
   63  -0.0001565  -0.0008823  -0.0001714   0.0000832   0.0003710   0.0007563
   64  -0.0081538  -0.0078438  -0.0047455   0.0003343   0.0003067   0.0008936
   65  -0.0236686  -0.0084166   0.0028905   0.0008614   0.0006476   0.0004850
   66  -0.0204625  -0.0022377   0.0044948   0.0004764   0.0006899  -0.0001388
   67  -0.0055321  -0.0000492   0.0025152   0.0001117   0.0002116  -0.0000601
   68  -0.0011832   0.0004700   0.0018613   0.0000435   0.0000969  -0.0000682
   69   0.0001346   0.0001333   0.0005862   0.0002307   0.0001124   0.0001375
   70  -0.0000922   0.0005521   0.0004060   0.0002456  -0.0004107   0.0006435
   71  -0.0003185   0.0005299   0.0011882  -0.0002365   0.0004449   0.0001555
   72  -0.0006384   0.0002369   0.0012980  -0.0003935   0.0000365  -0.0000045
   73   0.0001889   0.0006635  -0.0001305   0.0000690   0.0001052   0.0001918
   74   0.0001940   0.0001673  -0.0002059   0.0002209  -0.0001224   0.0002551
   75  -0.0005207  -0.0004757  -0.0012196   0.0000233  -0.0000440   0.0006057
   76  -0.0000226  -0.0001044  -0.0002053  -0.0002837  -0.0002345   0.0000911
   77   0.0005336  -0.0006653   0.0008801  -0.0001965  -0.0002008  -0.0004127
   78   0.0002223   0.0002675  -0.0000115   0.0001022   0.0001841   0.0001072
   79  -0.0005781  -0.0002365   0.0007119  -0.0010622  -0.0003638   0.0002885
   80  -0.0009237   0.0002912  -0.0010600  -0.0001078  -0.0002461   0.0008487
   81   0.0008797  -0.0005588   0.0002136   0.0002084   0.0001080  -0.0000255
   82  -0.0008997  -0.0005774  -0.0001932  -0.0002248   0.0001623  -0.0000265
   83  -0.0039591   0.0062083   0.0006855   0.0002124  -0.0004313   0.0000825
   84  -0.0015657   0.0020018  -0.0006837  -0.0000464  -0.0002364  -0.0001025
   85  -0.0002608   0.0003219  -0.0001380   0.0000294   0.0000093   0.0000426
   86   0.0001806  -0.0002241  -0.0000272  -0.0000516  -0.0000532  -0.0000983
   87  -0.0000299  -0.0005906   0.0000011   0.0001151   0.0001757   0.0002560
   88   0.0011502  -0.0042667   0.0002259  -0.0002748   0.0003634  -0.0002707
   89   0.0021837  -0.0062651  -0.0003552  -0.0004184   0.0005870  -0.0002418
   90   0.0015063  -0.0032067   0.0000876   0.0001090   0.0002010   0.0001668
   91  -0.0000912   0.0006000   0.0003783  -0.0000298  -0.0000522  -0.0001164
   92   0.0007672  -0.0009180  -0.0001893  -0.0000296   0.0000398  -0.0000382
   93  -0.0000618  -0.0000348   0.0002272  -0.0000283   0.0000706   0.0000221
   94  -0.0033331   0.0090775  -0.0006024   0.0006986  -0.0010133   0.0005751
   95   0.0020251   0.0034881   0.0005904   0.0003169  -0.0003850   0.0002403
   96  -0.0012664   0.0033794  -0.0004418  -0.0001307  -0.0001033  -0.0000756
   97  -0.0008376   0.0003181  -0.0008651   0.0004608   0.0001002  -0.0000924
   98  -0.0003294   0.0001167  -0.0003488   0.0001410  -0.0000203  -0.0000013
   99   0.0003962  -0.0003606   0.0000068  -0.0001058  -0.0000045  -0.0000040
           13          14          15          16          17          18
    1   0.0056007   0.0212272   0.0138967  -0.0023993   0.0050488  -0.0001343
    2  -0.0034242  -0.0353715  -0.0197698   0.0024689  -0.0046712   0.0004755
    3   0.0033527   0.0056188   0.0068895  -0.0008809   0.0036511  -0.0000348
    4   0.0002320   0.0002160   0.0008529  -0.0001148   0.0001390  -0.0000607
    5  -0.0002373   0.0019320   0.0011719  -0.0001216   0.0004928   0.0002035
    6   0.0002605   0.0004674   0.0023484   0.0000612   0.0001525   0.0004264
    7  -0.1048904   0.0600880  -0.0229641   0.0058604  -0.0114807   0.0006227
    8   0.0272451  -0.1418491  -0.0003937   0.0181056  -0.0253623   0.0098707
    9  -0.0365411   0.0294251  -0.0871992   0.0152247  -0.0229626   0.0042828
   10  -0.0010683   0.0155787  -0.0219424   0.0002433  -0.0013640   0.0000266
   11   0.0077711  -0.0230924   0.0302365  -0.0000823   0.0011185   0.0013472
   12  -0.0039682   0.0081692  -0.0008174  -0.0005487   0.0003209   0.0004922
   13   0.2238608   0.0080092   0.1543068  -0.0719106  -0.0777345  -0.1042493
   14   0.0080092   0.4878157   0.2021884  -0.1072341  -0.2760918  -0.2391879
   15   0.1543068   0.2021884   0.2953387  -0.1172977  -0.2059647  -0.2189871
   16  -0.0719106  -0.1072341  -0.1172977   0.0675135   0.0871123   0.1038827
   17  -0.0777345  -0.2760918  -0.2059647   0.0871123   0.3023031   0.2262466
   18  -0.1042493  -0.2391879  -0.2189871   0.1038827   0.2262466   0.2136639
   19  -0.0332569   0.0096543  -0.0001166   0.0015344  -0.0001860  -0.0000822
   20   0.0463773  -0.0103797  -0.0007452   0.0022413   0.0024889   0.0015354
   21  -0.0097010   0.0002042   0.0022950   0.0020810  -0.0003119   0.0004440
   22   0.0035282  -0.0003124  -0.0014882  -0.0003485   0.0000454   0.0003624
   23   0.0006767   0.0007423  -0.0012010  -0.0000001   0.0000406  -0.0003791
   24  -0.0008358  -0.0016244   0.0018524   0.0001910   0.0002160  -0.0005921
   25   0.0031034  -0.0008377   0.0006920  -0.0010261   0.0010952   0.0001374
   26   0.0007290   0.0023504   0.0011584  -0.0008563   0.0003882  -0.0003986
   27  -0.0003634   0.0019795   0.0002093  -0.0013020  -0.0002315  -0.0000180
   28  -0.0077486   0.0022096  -0.0001197  -0.0006517  -0.0005828  -0.0001621
   29  -0.0072839   0.0036291  -0.0004548  -0.0001329  -0.0004563  -0.0002942
   30   0.0018260  -0.0003791   0.0013499  -0.0007434   0.0003401   0.0000364
   31  -0.0000944  -0.0003389   0.0005556   0.0000719   0.0000599  -0.0000644
   32   0.0001165   0.0003300  -0.0007141  -0.0001075  -0.0000950   0.0001553
   33  -0.0003024  -0.0001714   0.0003876   0.0001234   0.0000306  -0.0001144
   34   0.0001376  -0.0004131   0.0002322  -0.0001253   0.0001195  -0.0000165
   35   0.0044416  -0.0017187   0.0003190  -0.0001106   0.0004489   0.0002034
   36  -0.0013377   0.0006969   0.0000908   0.0000992  -0.0001063   0.0000540
   37   0.0001017   0.0001209   0.0000386  -0.0000824   0.0000226   0.0000136
   38  -0.0001114   0.0001475   0.0000267  -0.0000014  -0.0000072  -0.0000195
   39  -0.0000598   0.0000582   0.0000166  -0.0000316  -0.0000125  -0.0000155
   40  -0.0014823   0.0004384  -0.0000631   0.0001012  -0.0001489  -0.0001063
   41  -0.0001255   0.0000757  -0.0000078  -0.0000417  -0.0000081   0.0000095
   42   0.0002770  -0.0001464  -0.0000226  -0.0000284   0.0000206   0.0000128
   43  -0.0006559   0.0006612  -0.0001996   0.0001316  -0.0001948  -0.0000659
   44  -0.0006461   0.0005118  -0.0001037  -0.0000092  -0.0001234   0.0000376
   45   0.0010378  -0.0005872   0.0003453  -0.0001138   0.0001808  -0.0000581
   46  -0.0004665  -0.0010848  -0.0005706   0.0006584  -0.0001044   0.0000504
   47  -0.0007195   0.0004170   0.0001900  -0.0002378  -0.0000108  -0.0000380
   48  -0.0006143   0.0001475  -0.0000542   0.0002561   0.0000082  -0.0000504
   49   0.0002153   0.0003337   0.0001026  -0.0000815   0.0000642   0.0000248
   50   0.0005230   0.0000496   0.0000947  -0.0001935   0.0001137   0.0000585
   51   0.0001974   0.0001166   0.0001056  -0.0001297   0.0000111   0.0000043
   52   0.0001352   0.0000645  -0.0000276  -0.0000316   0.0000330   0.0000121
   53   0.0000212   0.0000153   0.0000536   0.0000226   0.0000154   0.0000058
   54   0.0001466  -0.0001668   0.0000579   0.0000198   0.0000222  -0.0000109
   55   0.0000672  -0.0045595  -0.0019386   0.0005877  -0.0013251  -0.0004721
   56  -0.0016970  -0.0033640  -0.0031565   0.0007795  -0.0006807   0.0003619
   57  -0.0010008  -0.0054211  -0.0030410   0.0004299  -0.0017264   0.0006456
   58   0.0004276   0.0016004   0.0006739  -0.0001829   0.0004391  -0.0000571
   59  -0.0001820  -0.0020523  -0.0012732   0.0002276  -0.0005278   0.0001291
   60   0.0000286  -0.0000578   0.0002792  -0.0000140   0.0001339   0.0000730
   61  -0.0001473  -0.0000626   0.0001527  -0.0000059  -0.0000380   0.0000966
   62   0.0000164   0.0002733  -0.0006067   0.0000006  -0.0000308  -0.0001486
   63  -0.0000823  -0.0000282   0.0003410   0.0000288   0.0000969  -0.0000191
   64   0.0005054   0.0014908   0.0005385   0.0001616   0.0001905  -0.0001325
   65  -0.0007306   0.0020648   0.0003470   0.0003012   0.0003830  -0.0000358
   66   0.0009439   0.0007616   0.0002454  -0.0001669   0.0000862  -0.0000299
   67   0.0004980   0.0000918   0.0001779  -0.0000200   0.0000165   0.0000291
   68  -0.0001640   0.0001484  -0.0000032  -0.0000070   0.0000395  -0.0000113
   69   0.0000157  -0.0000630   0.0001479   0.0000811   0.0000200  -0.0000530
   70   0.0003148  -0.0002828   0.0001121   0.0000950   0.0000604  -0.0000464
   71   0.0005962  -0.0005830  -0.0002533  -0.0001858  -0.0001377   0.0001647
   72   0.0005899   0.0000781  -0.0007570  -0.0001849  -0.0001561   0.0001249
   73   0.0001974  -0.0003602   0.0000462  -0.0000091   0.0000205   0.0000138
   74  -0.0001042  -0.0000346   0.0002297   0.0000553   0.0000932  -0.0000374
   75  -0.0001298   0.0000607   0.0002692   0.0000545   0.0001035  -0.0000471
   76   0.0000708  -0.0000592   0.0000949  -0.0000104   0.0000009   0.0000005
   77  -0.0006843   0.0003658  -0.0001136   0.0000348  -0.0000112  -0.0000106
   78   0.0001574  -0.0003487   0.0001451   0.0000252  -0.0000154   0.0000249
   79  -0.0002012   0.0000650  -0.0002265  -0.0001096  -0.0002380   0.0000739
   80   0.0000081  -0.0001968   0.0003625  -0.0001090  -0.0000589  -0.0000213
   81  -0.0006660   0.0003040   0.0001318   0.0000911   0.0001520  -0.0000251
   82  -0.0027640   0.0010190  -0.0002990   0.0004059  -0.0000001   0.0001514
   83   0.0068759  -0.0018608   0.0014862   0.0003453  -0.0003276   0.0003327
   84   0.0028751  -0.0002859   0.0003611   0.0002072  -0.0000858   0.0000480
   85   0.0005280  -0.0002143   0.0000580   0.0000145  -0.0000448   0.0000179
   86  -0.0005557   0.0000838   0.0000115   0.0000133   0.0000028  -0.0000134
   87  -0.0009094   0.0002182   0.0002138   0.0001051   0.0000026  -0.0000128
   88  -0.0120007  -0.0037815  -0.0059584  -0.0028895   0.0012000   0.0000721
   89  -0.0075805   0.0053464  -0.0019463   0.0001794   0.0005880   0.0000555
   90  -0.0075847  -0.0002045   0.0010760   0.0002236   0.0005008   0.0001148
   91   0.0004386  -0.0003592  -0.0000413  -0.0000470   0.0000240  -0.0000123
   92  -0.0012188   0.0006707  -0.0001345   0.0000410   0.0000452  -0.0000494
   93  -0.0003603   0.0001784   0.0000327   0.0000162  -0.0000358   0.0000163
   94  -0.0037399  -0.0027262   0.0007337   0.0028022  -0.0023565  -0.0000402
   95  -0.0004526  -0.0100986  -0.0010922  -0.0024927  -0.0000569  -0.0005313
   96   0.0028889  -0.0021357  -0.0035533  -0.0018561  -0.0006536  -0.0003917
   97   0.0004640  -0.0002425  -0.0000120  -0.0001354   0.0001069   0.0001144
   98   0.0002447  -0.0002763   0.0000584  -0.0000053   0.0000958  -0.0000167
   99  -0.0001980   0.0001351  -0.0000985   0.0000964  -0.0000337  -0.0000044
           19          20          21          22          23          24
    1  -0.0125108  -0.0258257  -0.0216536   0.0015885   0.0003450  -0.0007323
    2  -0.0098383  -0.0059402  -0.0049481   0.0008292   0.0001389  -0.0007704
    3  -0.0029401   0.0028638   0.0034779   0.0014181   0.0010381   0.0003164
    4   0.0004830   0.0006589  -0.0009024  -0.0002257   0.0000551  -0.0000358
    5   0.0009725   0.0011795   0.0000438  -0.0003380  -0.0003285   0.0003641
    6   0.0010951   0.0008857   0.0002672  -0.0008399  -0.0002488   0.0007344
    7  -0.1582781  -0.0425850   0.0185136  -0.0082074  -0.0011598   0.0015847
    8  -0.0245810  -0.0834032   0.0035714  -0.0134562  -0.0042140   0.0038078
    9   0.0183661   0.0027200  -0.0841976   0.0331485   0.0091976  -0.0076192
   10  -0.0077406  -0.0083046   0.0307092  -0.0059312  -0.0014203   0.0011462
   11  -0.0042958  -0.0005451   0.0075972  -0.0009984   0.0001868   0.0003500
   12   0.0007630   0.0007614  -0.0042474   0.0003629   0.0001787   0.0011397
   13  -0.0332569   0.0463773  -0.0097010   0.0035282   0.0006767  -0.0008358
   14   0.0096543  -0.0103797   0.0002042  -0.0003124   0.0007423  -0.0016244
   15  -0.0001166  -0.0007452   0.0022950  -0.0014882  -0.0012010   0.0018524
   16   0.0015344   0.0022413   0.0020810  -0.0003485  -0.0000001   0.0001910
   17  -0.0001860   0.0024889  -0.0003119   0.0000454   0.0000406   0.0002160
   18  -0.0000822   0.0015354   0.0004440   0.0003624  -0.0003791  -0.0005921
   19   0.4525132   0.0261777   0.0093564  -0.0480145  -0.0120671   0.0241865
   20   0.0261777   0.5215970   0.0172432  -0.0099167  -0.0801976   0.0809650
   21   0.0093564   0.0172432   0.5807744   0.0219582   0.0804834  -0.2608379
   22  -0.0480145  -0.0099167   0.0219582   0.0585825   0.0110895  -0.0271320
   23  -0.0120671  -0.0801976   0.0804834   0.0110895   0.0871034  -0.0922936
   24   0.0241865   0.0809650  -0.2608379  -0.0271320  -0.0922936   0.2847420
   25  -0.0638562  -0.0448756  -0.0407315   0.0004935   0.0029784   0.0024834
   26  -0.0461030  -0.1704081  -0.1123838   0.0034668   0.0086221   0.0067839
   27  -0.0409333  -0.1135399  -0.1531298  -0.0080325  -0.0215351  -0.0189534
   28  -0.1100070   0.0391412  -0.0057911   0.0020006  -0.0019296  -0.0018586
   29   0.0383931  -0.1381834   0.0128100   0.0078316  -0.0112629   0.0020796
   30  -0.0067649   0.0121367  -0.0817115  -0.0200252   0.0247841  -0.0037152
   31   0.0008164   0.0077570  -0.0195250  -0.0022021   0.0032239  -0.0002738
   32  -0.0010894  -0.0116236   0.0263524   0.0034444  -0.0037325   0.0004936
   33  -0.0003493   0.0020050  -0.0040250  -0.0000776   0.0005650   0.0010648
   34  -0.0280568   0.0027858   0.0017368   0.0005500  -0.0011041   0.0011022
   35   0.0290950   0.0089842  -0.0050285   0.0001627  -0.0000242   0.0013394
   36  -0.0040085  -0.0042082   0.0017538  -0.0013957   0.0010444  -0.0017153
   37   0.0019627  -0.0012910  -0.0007671  -0.0000313   0.0001568  -0.0000449
   38   0.0007905   0.0007264   0.0003824  -0.0000517   0.0000066   0.0000409
   39   0.0003700  -0.0000361  -0.0002895   0.0001617  -0.0000867   0.0000932
   40  -0.0056398  -0.0040841   0.0015227   0.0002372  -0.0000742  -0.0002089
   41  -0.0014233   0.0001136  -0.0003550  -0.0001252   0.0000562  -0.0000661
   42   0.0014129   0.0003288   0.0004726   0.0002030  -0.0000586   0.0001177
   43   0.0014207  -0.0002754  -0.0012408  -0.0000491  -0.0008817   0.0012235
   44   0.0008322  -0.0006500  -0.0001980  -0.0006410   0.0007002  -0.0009305
   45  -0.0020965   0.0023001  -0.0008879   0.0010752  -0.0012312   0.0012143
   46   0.0063290   0.0148361   0.0125148   0.0004856  -0.0004814   0.0000130
   47  -0.0031834  -0.0315520  -0.0193365  -0.0010240   0.0012616  -0.0006281
   48   0.0030661  -0.0017673   0.0025646  -0.0000145   0.0015407   0.0005795
   49  -0.0003608  -0.0017493  -0.0012445  -0.0001177   0.0000985  -0.0000668
   50  -0.0025533  -0.0023033  -0.0041656  -0.0002577   0.0003761   0.0000170
   51  -0.0016664  -0.0025188  -0.0022897   0.0000452  -0.0003087   0.0002159
   52  -0.0000373   0.0002660   0.0005994   0.0001871  -0.0003547   0.0001599
   53  -0.0000059   0.0018433  -0.0005053   0.0000505  -0.0002430   0.0004028
   54  -0.0000565   0.0013777   0.0005267   0.0004367  -0.0008130   0.0006112
   55   0.0006748  -0.0000129   0.0007078  -0.0001859  -0.0000486  -0.0000244
   56  -0.0010512   0.0014883   0.0010824  -0.0000062  -0.0002525   0.0001088
   57  -0.0000004   0.0010859   0.0009580  -0.0000597  -0.0001756   0.0001115
   58  -0.0001653   0.0004514   0.0000318   0.0000820  -0.0000535   0.0000150
   59   0.0003196   0.0005263   0.0002160  -0.0000587  -0.0000588   0.0000367
   60   0.0001277   0.0001333  -0.0000731   0.0000005  -0.0000215  -0.0000028
   61  -0.0000826  -0.0000141  -0.0000504  -0.0001244   0.0001172  -0.0000515
   62   0.0000215  -0.0002744  -0.0001517   0.0001149   0.0001720  -0.0001442
   63   0.0000936   0.0000513   0.0001055  -0.0000669  -0.0001415  -0.0000614
   64   0.0010329   0.0008201   0.0004308  -0.0001533  -0.0000654   0.0000611
   65  -0.0002066  -0.0027425  -0.0031694   0.0002395   0.0000455  -0.0000193
   66  -0.0001229  -0.0027168  -0.0031285  -0.0001242  -0.0002054   0.0002208
   67  -0.0001657  -0.0013086  -0.0012341   0.0000258   0.0000033   0.0000233
   68   0.0000381  -0.0005053  -0.0005466   0.0000187  -0.0000036   0.0000112
   69   0.0001064  -0.0001248   0.0000420  -0.0000314  -0.0000047   0.0000163
   70   0.0001893   0.0000803   0.0006892  -0.0001637   0.0000191  -0.0000864
   71  -0.0000264   0.0000616   0.0000870   0.0000558   0.0000271  -0.0000827
   72  -0.0000162  -0.0005117  -0.0002867   0.0000755   0.0000471  -0.0000373
   73   0.0000192  -0.0000661   0.0000631  -0.0000290  -0.0000005   0.0000081
   74   0.0000241  -0.0000472   0.0001881  -0.0000838  -0.0000172   0.0000010
   75   0.0000616   0.0001003   0.0002872  -0.0001242  -0.0000583   0.0000778
   76  -0.0000145   0.0000343  -0.0000047   0.0000061   0.0000033   0.0000125
   77  -0.0001045   0.0000331  -0.0002548   0.0001025   0.0000363  -0.0000633
   78   0.0000061   0.0000562   0.0000683  -0.0000275  -0.0000159   0.0000099
   79  -0.0000336   0.0000945  -0.0002748   0.0001226   0.0000449  -0.0000445
   80   0.0001329  -0.0000297   0.0003780  -0.0001583  -0.0000330   0.0000550
   81  -0.0000604   0.0001141   0.0002526  -0.0000833  -0.0000409  -0.0000202
   82  -0.0000440   0.0002823  -0.0000240  -0.0000193  -0.0000439   0.0000211
   83   0.0006479  -0.0014557  -0.0002742  -0.0001076   0.0000719   0.0000920
   84   0.0002111  -0.0003479   0.0003199   0.0000464   0.0000703  -0.0000425
   85   0.0000131  -0.0000716   0.0000347  -0.0000285  -0.0000034   0.0000020
   86  -0.0000262   0.0001140  -0.0000304   0.0000119   0.0000076  -0.0000063
   87  -0.0000506   0.0000198  -0.0000885  -0.0000595  -0.0000396   0.0000329
   88  -0.0005856   0.0011399  -0.0002734   0.0001135  -0.0000227  -0.0000043
   89  -0.0007464   0.0016217   0.0000289   0.0001369  -0.0000849  -0.0000825
   90  -0.0004373   0.0008261  -0.0000776  -0.0000258  -0.0000650   0.0000437
   91   0.0000373  -0.0001277  -0.0000925   0.0000159   0.0000127   0.0000038
   92  -0.0001047   0.0003282   0.0000943   0.0000239  -0.0000029  -0.0000149
   93   0.0000037  -0.0000391  -0.0000602  -0.0000176  -0.0000101   0.0000069
   94   0.0010607  -0.0022515   0.0004265  -0.0002025   0.0000730   0.0000140
   95   0.0004076  -0.0010145   0.0001626  -0.0001002   0.0000340   0.0000337
   96   0.0005287  -0.0009448   0.0002143   0.0000173   0.0000404  -0.0000531
   97   0.0007625  -0.0003851   0.0021349  -0.0019849   0.0008137  -0.0008513
   98   0.0000859   0.0001498   0.0007346   0.0000118   0.0008264  -0.0004720
   99  -0.0000525  -0.0000093   0.0005073   0.0003140  -0.0000552   0.0004489
           25          26          27          28          29          30
    1  -0.0063450  -0.0013241   0.0004628   0.0026415   0.0008453   0.0000079
    2   0.0004438   0.0010570  -0.0000839  -0.0005397   0.0013845   0.0001351
    3   0.0023833   0.0015880   0.0007091  -0.0005464   0.0003432  -0.0002914
    4   0.0000657   0.0000219   0.0002172  -0.0002693  -0.0000636  -0.0001093
    5   0.0002256   0.0000167   0.0002746   0.0001528  -0.0001485  -0.0000837
    6   0.0000335  -0.0001452   0.0005130  -0.0002726  -0.0000911   0.0001610
    7  -0.0111354  -0.0017438   0.0031352  -0.0169172   0.0078860   0.0007441
    8  -0.0245067  -0.0083628   0.0035258   0.0252387   0.0067708  -0.0041236
    9  -0.0228353  -0.0058850   0.0027359  -0.0047962  -0.0015373  -0.0002557
   10   0.0015101  -0.0000232  -0.0007011   0.0016155  -0.0011374   0.0008544
   11   0.0005230   0.0000951   0.0003781   0.0001524   0.0000925  -0.0000744
   12   0.0002326   0.0003997   0.0009615  -0.0001073   0.0001801  -0.0003000
   13   0.0031034   0.0007290  -0.0003634  -0.0077486  -0.0072839   0.0018260
   14  -0.0008377   0.0023504   0.0019795   0.0022096   0.0036291  -0.0003791
   15   0.0006920   0.0011584   0.0002093  -0.0001197  -0.0004548   0.0013499
   16  -0.0010261  -0.0008563  -0.0013020  -0.0006517  -0.0001329  -0.0007434
   17   0.0010952   0.0003882  -0.0002315  -0.0005828  -0.0004563   0.0003401
   18   0.0001374  -0.0003986  -0.0000180  -0.0001621  -0.0002942   0.0000364
   19  -0.0638562  -0.0461030  -0.0409333  -0.1100070   0.0383931  -0.0067649
   20  -0.0448756  -0.1704081  -0.1135399   0.0391412  -0.1381834   0.0121367
   21  -0.0407315  -0.1123838  -0.1531298  -0.0057911   0.0128100  -0.0817115
   22   0.0004935   0.0034668  -0.0080325   0.0020006   0.0078316  -0.0200252
   23   0.0029784   0.0086221  -0.0215351  -0.0019296  -0.0112629   0.0247841
   24   0.0024834   0.0067839  -0.0189534  -0.0018586   0.0020796  -0.0037152
   25   0.0732346   0.0493305   0.0450846   0.0046787   0.0137192   0.0140790
   26   0.0493305   0.1883604   0.1253158  -0.0064880  -0.0201025  -0.0182549
   27   0.0450846   0.1253158   0.1625536   0.0013545   0.0038281   0.0021455
   28   0.0046787  -0.0064880   0.0013545   0.4757743   0.0064284   0.0015925
   29   0.0137192  -0.0201025   0.0038281   0.0064284   0.4653246  -0.0316408
   30   0.0140790  -0.0182549   0.0021455   0.0015925  -0.0316408   0.5646839
   31   0.0006275  -0.0004919   0.0004843  -0.0516456  -0.0078019   0.0207500
   32  -0.0007554   0.0006346  -0.0002128  -0.0077408  -0.0699989   0.0715961
   33  -0.0002324   0.0005443   0.0007386   0.0210028   0.0719175  -0.2598629
   34   0.0016010  -0.0018298  -0.0004495  -0.1678731  -0.0154256  -0.0024762
   35   0.0008018   0.0006392  -0.0004866  -0.0171066  -0.0847514  -0.0022588
   36   0.0012877  -0.0004475   0.0000844   0.0007461  -0.0028160  -0.0736542
   37  -0.0001829   0.0009426   0.0003351  -0.0105804  -0.0244491  -0.0212386
   38  -0.0006062   0.0007164   0.0001903  -0.0004863  -0.0056588  -0.0051082
   39  -0.0005942   0.0005087   0.0002380   0.0006390   0.0007852   0.0034875
   40   0.0001941  -0.0000736   0.0001965  -0.0203723   0.0265640  -0.0034880
   41  -0.0001509   0.0002160   0.0001613  -0.0047886   0.0059364  -0.0020110
   42  -0.0001895   0.0003979   0.0000798   0.0006197  -0.0030253   0.0013238
   43  -0.0002333   0.0003723   0.0007079  -0.0045578  -0.0119606   0.0375725
   44  -0.0001872   0.0002131   0.0003671  -0.0049670  -0.0024241   0.0142588
   45  -0.0002892   0.0000361  -0.0000234   0.0110633   0.0096086  -0.0196465
   46  -0.0027604   0.0043567  -0.0000258  -0.0841207  -0.0175202  -0.0161844
   47   0.0032740  -0.0031494   0.0003548  -0.0170442  -0.1264360  -0.0424395
   48  -0.0010401   0.0025369   0.0009736  -0.0131552  -0.0417803  -0.1188316
   49   0.0005422  -0.0005148  -0.0001841   0.0048559  -0.0086543   0.0025076
   50   0.0011663  -0.0013836  -0.0001272   0.0126237  -0.0210265   0.0049551
   51   0.0006073  -0.0010940   0.0002293   0.0113383  -0.0182980   0.0027574
   52  -0.0000968   0.0000440   0.0000028   0.0011159   0.0031392  -0.0111934
   53  -0.0001916   0.0001831   0.0003546   0.0039051   0.0057289  -0.0252080
   54  -0.0001805  -0.0000665   0.0004190   0.0008181   0.0039180  -0.0221891
   55  -0.0003070   0.0004327   0.0000430  -0.0143310  -0.0095226  -0.0031609
   56   0.0003825   0.0004979   0.0001001  -0.0281609  -0.0082383   0.0026057
   57   0.0000620   0.0000158  -0.0001191  -0.0229269  -0.0055592   0.0030836
   58   0.0000711  -0.0000997  -0.0000356  -0.0066243   0.0001110   0.0026666
   59  -0.0000810  -0.0000512  -0.0000368  -0.0014562   0.0007879   0.0009132
   60  -0.0000231  -0.0000038  -0.0000369   0.0005086   0.0003960   0.0004911
   61   0.0000942  -0.0000454  -0.0000146   0.0016897   0.0008407   0.0014049
   62  -0.0000776  -0.0000604  -0.0000206   0.0004989   0.0001113   0.0009389
   63   0.0000327   0.0000872  -0.0000003  -0.0006994  -0.0003376   0.0005415
   64   0.0005985   0.0003152   0.0002976  -0.0003046   0.0002250  -0.0000133
   65  -0.0013755  -0.0001963   0.0000139  -0.0000595  -0.0008397  -0.0003488
   66  -0.0012857  -0.0005502   0.0003245   0.0001272  -0.0002127   0.0002109
   67  -0.0006548  -0.0001778  -0.0000011   0.0003338  -0.0003698  -0.0001355
   68  -0.0002813  -0.0000610   0.0000118   0.0002994  -0.0000778  -0.0000044
   69  -0.0000231   0.0000113  -0.0000058   0.0001534  -0.0000300  -0.0000558
   70   0.0000136  -0.0000055  -0.0001490   0.0001135  -0.0000801   0.0000736
   71   0.0000176  -0.0000042  -0.0000655   0.0000594   0.0001264  -0.0000968
   72  -0.0001626  -0.0000586  -0.0000182   0.0000983  -0.0000315   0.0001001
   73  -0.0000380  -0.0000259  -0.0000316   0.0000060  -0.0000047   0.0000173
   74  -0.0000044  -0.0000029  -0.0000122   0.0000229  -0.0000694   0.0000236
   75   0.0000780   0.0000330   0.0000391  -0.0000419  -0.0000260  -0.0000710
   76   0.0000234   0.0000174   0.0000110   0.0000037   0.0000022  -0.0000163
   77  -0.0000201  -0.0000053   0.0000207  -0.0000011  -0.0000350   0.0001041
   78   0.0000355  -0.0000214  -0.0000119  -0.0000520   0.0000990   0.0000364
   79   0.0000002  -0.0000158   0.0000099  -0.0000286   0.0001071   0.0000398
   80   0.0000357   0.0000298  -0.0000105   0.0000343  -0.0000559  -0.0000610
   81   0.0000659   0.0000329   0.0000094   0.0000261  -0.0000718  -0.0000325
   82   0.0000835  -0.0000044   0.0000605   0.0000712  -0.0000064   0.0000659
   83  -0.0004997  -0.0003098  -0.0001751   0.0002696   0.0003905   0.0001658
   84  -0.0000127   0.0000094  -0.0000574   0.0001961   0.0001064  -0.0001979
   85  -0.0000060  -0.0000030  -0.0000014   0.0000167   0.0000404  -0.0000273
   86   0.0000280   0.0000068   0.0000077  -0.0000198  -0.0000174   0.0000144
   87  -0.0000019   0.0000082   0.0000233  -0.0000377  -0.0000243   0.0000038
   88   0.0001466   0.0000077   0.0000129  -0.0002910  -0.0003820   0.0002063
   89   0.0004607   0.0002333   0.0001561  -0.0001269  -0.0005165  -0.0001190
   90   0.0001631   0.0000703   0.0000485  -0.0001927  -0.0002821   0.0000248
   91  -0.0000767  -0.0000552  -0.0000232   0.0000445   0.0000061   0.0000711
   92   0.0000973   0.0000516   0.0000158  -0.0000760  -0.0000534  -0.0000106
   93  -0.0000226  -0.0000163   0.0000067   0.0000112   0.0000236   0.0000459
   94  -0.0003437  -0.0000909  -0.0000643   0.0005026   0.0007715  -0.0002129
   95  -0.0001702  -0.0000574  -0.0000435   0.0001734   0.0003075   0.0000034
   96  -0.0001109  -0.0000251  -0.0000279   0.0002510   0.0003082  -0.0000612
   97  -0.0000200  -0.0000650  -0.0001033   0.0008592  -0.0021157   0.0013096
   98   0.0000415  -0.0001567  -0.0004748   0.0003637  -0.0002378  -0.0007522
   99   0.0002770  -0.0001871  -0.0006403   0.0002136   0.0001092   0.0003933
           31          32          33          34          35          36
    1  -0.0002871   0.0000496  -0.0001925  -0.0001375   0.0001328   0.0002476
    2   0.0000048  -0.0000397  -0.0001718  -0.0000428  -0.0004951  -0.0003038
    3  -0.0000740  -0.0000255   0.0001298  -0.0000060  -0.0003522   0.0003773
    4   0.0000349  -0.0000107   0.0002046  -0.0000030   0.0000196  -0.0000935
    5  -0.0000400  -0.0001422  -0.0000463   0.0000087   0.0000656   0.0000657
    6   0.0002108  -0.0000666   0.0000797   0.0000114   0.0001129  -0.0001671
    7   0.0011591  -0.0011589   0.0007796   0.0001602  -0.0006670   0.0006298
    8   0.0002300   0.0003039   0.0001465   0.0021019  -0.0056248   0.0013361
    9  -0.0013553   0.0007257  -0.0003469  -0.0010081   0.0021313  -0.0016062
   10  -0.0007696   0.0006817  -0.0005889  -0.0001601  -0.0003335   0.0001415
   11   0.0001400   0.0001730  -0.0001892  -0.0001935   0.0000706  -0.0000190
   12   0.0001965  -0.0004055   0.0002751   0.0003747  -0.0002122   0.0000934
   13  -0.0000944   0.0001165  -0.0003024   0.0001376   0.0044416  -0.0013377
   14  -0.0003389   0.0003300  -0.0001714  -0.0004131  -0.0017187   0.0006969
   15   0.0005556  -0.0007141   0.0003876   0.0002322   0.0003190   0.0000908
   16   0.0000719  -0.0001075   0.0001234  -0.0001253  -0.0001106   0.0000992
   17   0.0000599  -0.0000950   0.0000306   0.0001195   0.0004489  -0.0001063
   18  -0.0000644   0.0001553  -0.0001144  -0.0000165   0.0002034   0.0000540
   19   0.0008164  -0.0010894  -0.0003493  -0.0280568   0.0290950  -0.0040085
   20   0.0077570  -0.0116236   0.0020050   0.0027858   0.0089842  -0.0042082
   21  -0.0195250   0.0263524  -0.0040250   0.0017368  -0.0050285   0.0017538
   22  -0.0022021   0.0034444  -0.0000776   0.0005500   0.0001627  -0.0013957
   23   0.0032239  -0.0037325   0.0005650  -0.0011041  -0.0000242   0.0010444
   24  -0.0002738   0.0004936   0.0010648   0.0011022   0.0013394  -0.0017153
   25   0.0006275  -0.0007554  -0.0002324   0.0016010   0.0008018   0.0012877
   26  -0.0004919   0.0006346   0.0005443  -0.0018298   0.0006392  -0.0004475
   27   0.0004843  -0.0002128   0.0007386  -0.0004495  -0.0004866   0.0000844
   28  -0.0516456  -0.0077408   0.0210028  -0.1678731  -0.0171066   0.0007461
   29  -0.0078019  -0.0699989   0.0719175  -0.0154256  -0.0847514  -0.0028160
   30   0.0207500   0.0715961  -0.2598629  -0.0024762  -0.0022588  -0.0736542
   31   0.0585393   0.0073446  -0.0227744  -0.0015565  -0.0099200   0.0304922
   32   0.0073446   0.0820394  -0.0779109  -0.0001589  -0.0035533   0.0079620
   33  -0.0227744  -0.0779109   0.2874940  -0.0006018   0.0016455  -0.0071526
   34  -0.0015565  -0.0001589  -0.0006018   0.4799853  -0.0546518   0.0393907
   35  -0.0099200  -0.0035533   0.0016455  -0.0546518   0.6069068   0.0384768
   36   0.0304922   0.0079620  -0.0071526   0.0393907   0.0384768   0.4802773
   37   0.0010731   0.0002857   0.0004042  -0.0700883  -0.0469920  -0.0445823
   38  -0.0004032  -0.0001877   0.0003225  -0.0462807  -0.1761895  -0.1119562
   39  -0.0007387  -0.0002291   0.0007102  -0.0453183  -0.1077231  -0.1455624
   40   0.0010769  -0.0001366   0.0002960  -0.1305916   0.1211040  -0.0210747
   41   0.0009460   0.0003881  -0.0003988   0.1184365  -0.2241695   0.0256052
   42  -0.0000969  -0.0002261   0.0002460  -0.0152936   0.0162605  -0.0505166
   43  -0.0075255  -0.0023701   0.0017033  -0.0735456   0.0129544   0.0219842
   44  -0.0026586   0.0005086   0.0004434  -0.0021598  -0.0990936   0.0536105
   45   0.0030137   0.0003840   0.0011158   0.0401980   0.0157701  -0.1925195
   46   0.0002754   0.0015553   0.0015332  -0.0144455  -0.0266427  -0.0225836
   47   0.0023003   0.0058537   0.0045496  -0.0094578  -0.0079094  -0.0032609
   48  -0.0097510  -0.0254366  -0.0217417  -0.0043583   0.0019856   0.0058246
   49   0.0002050   0.0004500   0.0004029   0.0010897  -0.0009557   0.0002892
   50   0.0000990   0.0009709  -0.0003407   0.0018923   0.0001594   0.0007181
   51   0.0006668   0.0004398   0.0006894   0.0006345   0.0005433   0.0007087
   52  -0.0002561  -0.0020954  -0.0012851   0.0004728   0.0006338  -0.0010522
   53  -0.0016537  -0.0031520  -0.0033934   0.0002431   0.0009586   0.0000046
   54  -0.0011346  -0.0034214  -0.0014254   0.0015071   0.0008818  -0.0017256
   55   0.0006543   0.0011216   0.0008945   0.0005069  -0.0004633  -0.0006039
   56   0.0007646   0.0012191   0.0011182   0.0003060  -0.0036925  -0.0033619
   57  -0.0009559   0.0000935   0.0005499  -0.0003636  -0.0036016  -0.0049268
   58   0.0001048   0.0003605   0.0000900   0.0003581  -0.0014648  -0.0018520
   59   0.0000141   0.0000052  -0.0001788   0.0002131  -0.0001133  -0.0006713
   60   0.0002053   0.0001709   0.0004547   0.0004111   0.0000410   0.0002839
   61   0.0001955  -0.0002602  -0.0007090  -0.0001538   0.0002460   0.0004078
   62   0.0000970  -0.0002161  -0.0002260  -0.0001785   0.0000403  -0.0000344
   63   0.0002976   0.0004521   0.0006440   0.0001987   0.0000690   0.0001511
   64  -0.0000014  -0.0000326  -0.0000061  -0.0001072  -0.0001964  -0.0000255
   65  -0.0000087   0.0000523   0.0000544  -0.0001777   0.0000761   0.0000796
   66  -0.0000191   0.0000472  -0.0000487   0.0000361   0.0000772  -0.0001798
   67  -0.0000121   0.0000151  -0.0000117  -0.0000274   0.0001217   0.0000261
   68  -0.0000042   0.0000189   0.0000039   0.0000301   0.0001479   0.0000412
   69  -0.0000046  -0.0000022   0.0000040  -0.0000030   0.0000591   0.0000429
   70  -0.0000193   0.0000035  -0.0000528   0.0000620   0.0000462  -0.0000043
   71   0.0000185  -0.0000065   0.0000452   0.0000453  -0.0000043   0.0000381
   72  -0.0000293   0.0000148  -0.0000580  -0.0000145  -0.0000078  -0.0000067
   73   0.0000144   0.0000003   0.0000040   0.0000798   0.0000333  -0.0000280
   74  -0.0000034   0.0000049  -0.0000129   0.0000198   0.0000314  -0.0000146
   75   0.0000207  -0.0000084   0.0000305   0.0000017   0.0000092   0.0000098
   76  -0.0000073  -0.0000022   0.0000060  -0.0000357  -0.0000075   0.0000037
   77  -0.0000354   0.0000234  -0.0000538  -0.0000660  -0.0000164   0.0000075
   78   0.0000179  -0.0000051   0.0000143   0.0000631  -0.0000095  -0.0000369
   79  -0.0000143   0.0000060  -0.0000116  -0.0000259  -0.0000523   0.0000066
   80   0.0000097  -0.0000112   0.0000186   0.0000019   0.0000189   0.0000048
   81   0.0000021   0.0000054   0.0000024   0.0000002   0.0000429   0.0000130
   82  -0.0000121  -0.0000080  -0.0000159  -0.0000424   0.0000442  -0.0000197
   83   0.0000161  -0.0000132  -0.0000393   0.0001808  -0.0000811  -0.0000963
   84  -0.0000093  -0.0000031  -0.0000092  -0.0000918  -0.0001079   0.0002092
   85   0.0000046  -0.0000036   0.0000041  -0.0000199  -0.0000338   0.0000273
   86  -0.0000044  -0.0000013  -0.0000092  -0.0000096   0.0000063   0.0000045
   87   0.0000131  -0.0000067   0.0000264   0.0000074   0.0000285  -0.0000535
   88   0.0000016   0.0000272  -0.0000335   0.0001836   0.0002775  -0.0001454
   89  -0.0000230   0.0000183   0.0000089  -0.0001608   0.0002030   0.0000890
   90   0.0000109  -0.0000012   0.0000312   0.0000619   0.0001892  -0.0001425
   91  -0.0000021   0.0000080  -0.0000185   0.0000733   0.0000318  -0.0000411
   92  -0.0000009   0.0000019   0.0000045  -0.0000081   0.0000264   0.0000027
   93   0.0000010  -0.0000003  -0.0000080   0.0000143   0.0000106  -0.0000201
   94   0.0000074  -0.0000409   0.0000358  -0.0001744  -0.0005191   0.0001760
   95   0.0000090  -0.0000086   0.0000077   0.0000570  -0.0001346  -0.0000122
   96  -0.0000097  -0.0000023  -0.0000049  -0.0000702  -0.0002298   0.0001327
   97  -0.0004568   0.0005013  -0.0002208   0.0019096  -0.0100295   0.0028921
   98   0.0003536   0.0002355  -0.0002886   0.0058766  -0.0112119  -0.0024793
   99  -0.0001225  -0.0002151   0.0001091  -0.0159108   0.0398217  -0.0101211
           37          38          39          40          41          42
    1   0.0003669  -0.0000019   0.0000794   0.0001785   0.0000521   0.0000891
    2  -0.0002555  -0.0001149   0.0000220   0.0002939  -0.0000201   0.0000078
    3  -0.0000294   0.0000529  -0.0000671   0.0000958  -0.0000176  -0.0000827
    4  -0.0000021   0.0000054   0.0000116  -0.0000128  -0.0000100   0.0000036
    5   0.0000203   0.0000077  -0.0000065  -0.0000165   0.0000103   0.0000047
    6  -0.0000098   0.0000010   0.0000240  -0.0000242  -0.0000165   0.0000094
    7  -0.0000160  -0.0000981  -0.0000089   0.0007032  -0.0002929  -0.0001465
    8  -0.0000172   0.0000350   0.0001762   0.0017236   0.0003403  -0.0001235
    9   0.0003173   0.0000704   0.0002266  -0.0005184   0.0000686   0.0004043
   10   0.0000164  -0.0000106  -0.0000337  -0.0000361   0.0000329   0.0000106
   11  -0.0000019  -0.0000050  -0.0000088  -0.0000528   0.0000053   0.0000071
   12  -0.0000248   0.0000123   0.0000015   0.0000868  -0.0000079  -0.0000313
   13   0.0001017  -0.0001114  -0.0000598  -0.0014823  -0.0001255   0.0002770
   14   0.0001209   0.0001475   0.0000582   0.0004384   0.0000757  -0.0001464
   15   0.0000386   0.0000267   0.0000166  -0.0000631  -0.0000078  -0.0000226
   16  -0.0000824  -0.0000014  -0.0000316   0.0001012  -0.0000417  -0.0000284
   17   0.0000226  -0.0000072  -0.0000125  -0.0001489  -0.0000081   0.0000206
   18   0.0000136  -0.0000195  -0.0000155  -0.0001063   0.0000095   0.0000128
   19   0.0019627   0.0007905   0.0003700  -0.0056398  -0.0014233   0.0014129
   20  -0.0012910   0.0007264  -0.0000361  -0.0040841   0.0001136   0.0003288
   21  -0.0007671   0.0003824  -0.0002895   0.0015227  -0.0003550   0.0004726
   22  -0.0000313  -0.0000517   0.0001617   0.0002372  -0.0001252   0.0002030
   23   0.0001568   0.0000066  -0.0000867  -0.0000742   0.0000562  -0.0000586
   24  -0.0000449   0.0000409   0.0000932  -0.0002089  -0.0000661   0.0001177
   25  -0.0001829  -0.0006062  -0.0005942   0.0001941  -0.0001509  -0.0001895
   26   0.0009426   0.0007164   0.0005087  -0.0000736   0.0002160   0.0003979
   27   0.0003351   0.0001903   0.0002380   0.0001965   0.0001613   0.0000798
   28  -0.0105804  -0.0004863   0.0006390  -0.0203723  -0.0047886   0.0006197
   29  -0.0244491  -0.0056588   0.0007852   0.0265640   0.0059364  -0.0030253
   30  -0.0212386  -0.0051082   0.0034875  -0.0034880  -0.0020110   0.0013238
   31   0.0010731  -0.0004032  -0.0007387   0.0010769   0.0009460  -0.0000969
   32   0.0002857  -0.0001877  -0.0002291  -0.0001366   0.0003881  -0.0002261
   33   0.0004042   0.0003225   0.0007102   0.0002960  -0.0003988   0.0002460
   34  -0.0700883  -0.0462807  -0.0453183  -0.1305916   0.1184365  -0.0152936
   35  -0.0469920  -0.1761895  -0.1077231   0.1211040  -0.2241695   0.0162605
   36  -0.0445823  -0.1119562  -0.1455624  -0.0210747   0.0256052  -0.0505166
   37   0.0732116   0.0542139   0.0444717   0.0060962   0.0123646   0.0115207
   38   0.0542139   0.1816924   0.1191425  -0.0079747  -0.0174709  -0.0165544
   39   0.0444717   0.1191425   0.1751056   0.0013031   0.0013820   0.0044975
   40   0.0060962  -0.0079747   0.0013031   0.1404935  -0.1273053   0.0169682
   41   0.0123646  -0.0174709   0.0013820  -0.1273053   0.2430536  -0.0365436
   42   0.0115207  -0.0165544   0.0044975   0.0169682  -0.0365436   0.0660472
   43   0.0045013   0.0025709  -0.0023230   0.0065633   0.0031660  -0.0151578
   44   0.0055278   0.0129557  -0.0128513  -0.0087829  -0.0117382   0.0368042
   45   0.0093075   0.0128750  -0.0409746   0.0029285   0.0098614  -0.0159875
   46  -0.0059549  -0.0021897   0.0009405   0.0016561  -0.0005780  -0.0003236
   47   0.0007406   0.0006150   0.0001818   0.0016031   0.0009490   0.0005741
   48   0.0027663   0.0012594   0.0009793   0.0000911   0.0000545  -0.0000379
   49   0.0001729   0.0001264   0.0000089   0.0000286   0.0001775  -0.0001835
   50  -0.0001535   0.0005080  -0.0001416  -0.0012034   0.0001779  -0.0001772
   51   0.0001744   0.0001980  -0.0000796  -0.0002873   0.0002021   0.0000959
   52   0.0000952   0.0000758   0.0003241   0.0000524  -0.0000018   0.0001375
   53   0.0002030   0.0000816   0.0002091  -0.0000916  -0.0000568   0.0001103
   54  -0.0001127  -0.0000499   0.0001994  -0.0000241  -0.0000785   0.0000556
   55   0.0000313   0.0002570   0.0002358   0.0000395   0.0000150   0.0000695
   56  -0.0015429  -0.0002097   0.0000221  -0.0002620   0.0002429  -0.0001661
   57  -0.0015965  -0.0007638   0.0001732   0.0002859   0.0000527  -0.0000069
   58  -0.0007580  -0.0002997   0.0000300   0.0000537   0.0000613  -0.0000241
   59  -0.0001551  -0.0000592   0.0000480  -0.0000397   0.0000163   0.0000085
   60   0.0000539   0.0000266  -0.0000354  -0.0000145   0.0000108   0.0000026
   61   0.0000333  -0.0000000  -0.0000347   0.0000008   0.0000143   0.0000096
   62   0.0000045  -0.0000175   0.0000009   0.0000270  -0.0000030   0.0000098
   63   0.0000541   0.0000655  -0.0000013  -0.0000001  -0.0000130  -0.0000179
   64  -0.0000702  -0.0000167   0.0000020   0.0001011  -0.0000197  -0.0000199
   65   0.0001230   0.0001558   0.0000470  -0.0001418   0.0000200   0.0000050
   66   0.0000066  -0.0000172   0.0000324  -0.0000345   0.0000226   0.0000329
   67   0.0000632   0.0000504   0.0000259  -0.0000634   0.0000134   0.0000156
   68   0.0000642   0.0000127   0.0000015  -0.0000535   0.0000082   0.0000106
   69   0.0000358   0.0000114  -0.0000007  -0.0000203   0.0000012   0.0000017
   70  -0.0000016  -0.0000196  -0.0000048  -0.0000282   0.0000138   0.0000106
   71  -0.0000111  -0.0000142  -0.0000098   0.0000235  -0.0000030  -0.0000065
   72  -0.0000019  -0.0000064  -0.0000016  -0.0000008   0.0000040   0.0000041
   73  -0.0000123  -0.0000203  -0.0000041  -0.0000119   0.0000101   0.0000065
   74   0.0000039  -0.0000023   0.0000007  -0.0000155   0.0000047   0.0000046
   75   0.0000076   0.0000094   0.0000029  -0.0000070  -0.0000018  -0.0000015
   76   0.0000069   0.0000107   0.0000022   0.0000077  -0.0000059  -0.0000036
   77   0.0000041   0.0000031  -0.0000002  -0.0000001  -0.0000023   0.0000006
   78  -0.0000313  -0.0000252  -0.0000044   0.0000142   0.0000015   0.0000028
   79  -0.0000176  -0.0000070  -0.0000035   0.0000277  -0.0000062  -0.0000046
   80   0.0000172   0.0000145   0.0000056  -0.0000136   0.0000013  -0.0000006
   81   0.0000158   0.0000065   0.0000022  -0.0000209   0.0000012   0.0000020
   82   0.0000118   0.0000020   0.0000087   0.0000008  -0.0000060   0.0000032
   83  -0.0000923  -0.0000921  -0.0000222   0.0000866   0.0000045   0.0000127
   84   0.0000214   0.0000257  -0.0000228   0.0000371  -0.0000056  -0.0000213
   85  -0.0000012   0.0000027  -0.0000022   0.0000126  -0.0000021  -0.0000038
   86   0.0000020   0.0000009  -0.0000007  -0.0000041  -0.0000008   0.0000009
   87   0.0000037   0.0000065   0.0000123  -0.0000057  -0.0000038   0.0000031
   88  -0.0000071  -0.0000444  -0.0000041  -0.0001118   0.0000270   0.0000307
   89   0.0001122   0.0000862   0.0000253  -0.0001170   0.0000026   0.0000001
   90   0.0000204   0.0000129   0.0000210  -0.0000733   0.0000070   0.0000191
   91  -0.0000147  -0.0000246  -0.0000034  -0.0000077   0.0000098   0.0000077
   92   0.0000074   0.0000058   0.0000002  -0.0000167  -0.0000003   0.0000001
   93  -0.0000051  -0.0000087   0.0000002  -0.0000002  -0.0000010   0.0000035
   94  -0.0000466   0.0000174  -0.0000067   0.0002171  -0.0000327  -0.0000459
   95  -0.0000395  -0.0000239  -0.0000072   0.0000629  -0.0000033  -0.0000034
   96  -0.0000172  -0.0000017  -0.0000104   0.0000861  -0.0000062  -0.0000263
   97   0.0001230   0.0005251   0.0005570   0.0005157  -0.0004244   0.0001259
   98   0.0000637   0.0022813  -0.0014814  -0.0013187   0.0018537   0.0024626
   99  -0.0011073  -0.0002276   0.0012419   0.0020605   0.0020883  -0.0066818
           43          44          45          46          47          48
    1   0.0001075   0.0000753   0.0000116  -0.0226242   0.0253519  -0.0044874
    2   0.0000805  -0.0001847   0.0000814   0.0016062   0.0075179  -0.0015110
    3   0.0000069   0.0000972  -0.0003941   0.0023075  -0.0046951   0.0006129
    4   0.0000478  -0.0000067   0.0000908   0.0012943  -0.0002109  -0.0009634
    5  -0.0000213   0.0000090  -0.0000463  -0.0013561   0.0010373   0.0001082
    6   0.0000328  -0.0000403   0.0001837   0.0002837  -0.0003742   0.0001200
    7   0.0010883   0.0001236  -0.0007381   0.0009646   0.0005675   0.0006944
    8  -0.0008783   0.0003205  -0.0001751   0.0006401   0.0013558  -0.0003541
    9   0.0010518  -0.0006377   0.0006649   0.0007205  -0.0002586  -0.0003529
   10  -0.0003192   0.0003406  -0.0004163  -0.0001132   0.0000391  -0.0000040
   11   0.0000844   0.0000894  -0.0001813  -0.0000206  -0.0000960  -0.0000367
   12  -0.0001698  -0.0000796   0.0002654   0.0000396  -0.0002041   0.0001841
   13  -0.0006559  -0.0006461   0.0010378  -0.0004665  -0.0007195  -0.0006143
   14   0.0006612   0.0005118  -0.0005872  -0.0010848   0.0004170   0.0001475
   15  -0.0001996  -0.0001037   0.0003453  -0.0005706   0.0001900  -0.0000542
   16   0.0001316  -0.0000092  -0.0001138   0.0006584  -0.0002378   0.0002561
   17  -0.0001948  -0.0001234   0.0001808  -0.0001044  -0.0000108   0.0000082
   18  -0.0000659   0.0000376  -0.0000581   0.0000504  -0.0000380  -0.0000504
   19   0.0014207   0.0008322  -0.0020965   0.0063290  -0.0031834   0.0030661
   20  -0.0002754  -0.0006500   0.0023001   0.0148361  -0.0315520  -0.0017673
   21  -0.0012408  -0.0001980  -0.0008879   0.0125148  -0.0193365   0.0025646
   22  -0.0000491  -0.0006410   0.0010752   0.0004856  -0.0010240  -0.0000145
   23  -0.0008817   0.0007002  -0.0012312  -0.0004814   0.0012616   0.0015407
   24   0.0012235  -0.0009305   0.0012143   0.0000130  -0.0006281   0.0005795
   25  -0.0002333  -0.0001872  -0.0002892  -0.0027604   0.0032740  -0.0010401
   26   0.0003723   0.0002131   0.0000361   0.0043567  -0.0031494   0.0025369
   27   0.0007079   0.0003671  -0.0000234  -0.0000258   0.0003548   0.0009736
   28  -0.0045578  -0.0049670   0.0110633  -0.0841207  -0.0170442  -0.0131552
   29  -0.0119606  -0.0024241   0.0096086  -0.0175202  -0.1264360  -0.0417803
   30   0.0375725   0.0142588  -0.0196465  -0.0161844  -0.0424395  -0.1188316
   31  -0.0075255  -0.0026586   0.0030137   0.0002754   0.0023003  -0.0097510
   32  -0.0023701   0.0005086   0.0003840   0.0015553   0.0058537  -0.0254366
   33   0.0017033   0.0004434   0.0011158   0.0015332   0.0045496  -0.0217417
   34  -0.0735456  -0.0021598   0.0401980  -0.0144455  -0.0094578  -0.0043583
   35   0.0129544  -0.0990936   0.0157701  -0.0266427  -0.0079094   0.0019856
   36   0.0219842   0.0536105  -0.1925195  -0.0225836  -0.0032609   0.0058246
   37   0.0045013   0.0055278   0.0093075  -0.0059549   0.0007406   0.0027663
   38   0.0025709   0.0129557   0.0128750  -0.0021897   0.0006150   0.0012594
   39  -0.0023230  -0.0128513  -0.0409746   0.0009405   0.0001818   0.0009793
   40   0.0065633  -0.0087829   0.0029285   0.0016561   0.0016031   0.0000911
   41   0.0031660  -0.0117382   0.0098614  -0.0005780   0.0009490   0.0000545
   42  -0.0151578   0.0368042  -0.0159875  -0.0003236   0.0005741  -0.0000379
   43   0.1567391  -0.1789785  -0.0470045   0.0016742   0.0008445  -0.0011018
   44  -0.1789785   0.5348048  -0.1275079   0.0002865   0.0008243   0.0002172
   45  -0.0470045  -0.1275079   0.3092145  -0.0004785  -0.0017584  -0.0018528
   46   0.0016742   0.0002865  -0.0004785   0.4858681  -0.0534670  -0.0122238
   47   0.0008445   0.0008243  -0.0017584  -0.0534670   0.5336754  -0.0485415
   48  -0.0011018   0.0002172  -0.0018528  -0.0122238  -0.0485415   0.5455469
   49  -0.0001328   0.0002184  -0.0000354  -0.1212768   0.1127908  -0.0236287
   50  -0.0007154   0.0000628  -0.0000509   0.1127259  -0.2176844   0.0371578
   51   0.0003926  -0.0000318   0.0000064  -0.0245646   0.0383862  -0.0563980
   52  -0.0001289  -0.0001881   0.0007167  -0.0541107  -0.0090582   0.0388178
   53   0.0001044  -0.0005693   0.0005924  -0.0087814  -0.0682070   0.0669633
   54   0.0009368   0.0005334   0.0021173   0.0380105   0.0660640  -0.2751295
   55   0.0003069   0.0002874   0.0000866  -0.1752320  -0.0210474   0.0167228
   56  -0.0000486   0.0000986   0.0003178  -0.0221093  -0.0867386   0.0031134
   57   0.0008127   0.0005470   0.0015169   0.0171393   0.0039354  -0.0821572
   58  -0.0000303  -0.0000692   0.0005520  -0.0099286  -0.0235251  -0.0217231
   59  -0.0000289  -0.0000162   0.0002013  -0.0020894  -0.0046502  -0.0036866
   60  -0.0002287  -0.0001311   0.0001337   0.0022273   0.0050435   0.0035419
   61  -0.0002117  -0.0001796  -0.0005473  -0.0073384  -0.0127145   0.0316631
   62   0.0000794   0.0000163  -0.0002195  -0.0013002  -0.0029204   0.0062937
   63  -0.0000388  -0.0000752   0.0002051   0.0015023   0.0012566  -0.0048973
   64   0.0001516   0.0000135  -0.0000586  -0.0000663   0.0022057  -0.0012424
   65   0.0001072   0.0001541  -0.0000516   0.0024665  -0.0054466   0.0010824
   66  -0.0000120  -0.0000312   0.0001461  -0.0001947   0.0007781  -0.0006632
   67  -0.0000252   0.0000358   0.0000230   0.0001290   0.0001930   0.0002462
   68  -0.0000429   0.0000073   0.0000367  -0.0001336   0.0003351   0.0005175
   69  -0.0000071   0.0000143   0.0000004  -0.0001338   0.0003586   0.0001590
   70  -0.0001038  -0.0000179   0.0000019  -0.0001533   0.0002438  -0.0000623
   71  -0.0000367  -0.0000337   0.0000017   0.0000818   0.0000599   0.0003084
   72   0.0000022   0.0000108  -0.0000243  -0.0002479   0.0004690  -0.0002874
   73  -0.0000951  -0.0000426   0.0000412  -0.0000018   0.0000464   0.0000822
   74  -0.0000329  -0.0000054   0.0000163  -0.0000653   0.0001352  -0.0001437
   75   0.0000026   0.0000064   0.0000146   0.0000614  -0.0001925   0.0000896
   76   0.0000378   0.0000119  -0.0000085   0.0000129  -0.0000649  -0.0000222
   77   0.0000608   0.0000367  -0.0000549  -0.0000881   0.0000933  -0.0002319
   78  -0.0000612  -0.0000529   0.0000346   0.0002175  -0.0002624   0.0004514
   79   0.0000411   0.0000020  -0.0000354   0.0000665  -0.0000349   0.0001324
   80  -0.0000046   0.0000117   0.0000199  -0.0000627   0.0000073  -0.0000877
   81  -0.0000093   0.0000090   0.0000070   0.0000009   0.0000185   0.0001051
   82   0.0000669   0.0000175   0.0000207  -0.0002380   0.0013033  -0.0002630
   83  -0.0001777  -0.0001588   0.0000612  -0.0003818   0.0012676  -0.0000383
   84   0.0000828   0.0000726  -0.0002047   0.0003592  -0.0003487   0.0005556
   85   0.0000240   0.0000112  -0.0000282   0.0000120  -0.0000939   0.0000338
   86   0.0000082   0.0000050  -0.0000121  -0.0000064  -0.0000082  -0.0000228
   87   0.0000084  -0.0000136   0.0000703  -0.0000306   0.0000130  -0.0000314
   88  -0.0002482  -0.0001051   0.0001514  -0.0000379  -0.0000563  -0.0001790
   89   0.0001421   0.0001492  -0.0000314  -0.0000536  -0.0002380   0.0001522
   90  -0.0000729  -0.0000414   0.0001802  -0.0000146  -0.0000788  -0.0000614
   91  -0.0000860  -0.0000415   0.0000393  -0.0000972   0.0004314  -0.0000919
   92  -0.0000015   0.0000074  -0.0000022   0.0000549  -0.0002203  -0.0000074
   93  -0.0000104  -0.0000125   0.0000193  -0.0001080   0.0002962  -0.0000728
   94   0.0002811   0.0000896  -0.0002180   0.0000644   0.0000363   0.0001372
   95  -0.0000380  -0.0000457   0.0000048   0.0000135   0.0001380  -0.0000033
   96   0.0001076   0.0000561  -0.0001549   0.0000331   0.0000153   0.0000705
   97  -0.0852349   0.1918079  -0.0182907  -0.0005244  -0.0000316   0.0002170
   98   0.1754518  -0.4364433   0.0795604  -0.0001060  -0.0002767   0.0002015
   99   0.0010749   0.0356529  -0.0447276  -0.0002707  -0.0000669   0.0002612
           49          50          51          52          53          54
    1  -0.0049884  -0.0015359   0.0004410   0.0016470   0.0006017  -0.0003957
    2  -0.0037965   0.0003584   0.0001207  -0.0008453   0.0004125  -0.0000949
    3   0.0017163   0.0003158   0.0001588   0.0011265  -0.0006389   0.0000336
    4   0.0002700  -0.0000575   0.0002345  -0.0006714   0.0001131   0.0002235
    5  -0.0003074   0.0000453  -0.0004024   0.0007835   0.0001686  -0.0005002
    6  -0.0001007  -0.0000944   0.0003087  -0.0005211  -0.0001596   0.0001480
    7  -0.0002668  -0.0010053  -0.0004471  -0.0002152  -0.0000468  -0.0001250
    8  -0.0007915   0.0000029   0.0000680  -0.0000206  -0.0001578  -0.0000092
    9  -0.0004407   0.0000212   0.0000235   0.0000813  -0.0001778   0.0000782
   10   0.0000132   0.0000711   0.0000449  -0.0000206  -0.0000756  -0.0001532
   11   0.0000716   0.0000137   0.0000042  -0.0000825  -0.0000636   0.0000687
   12   0.0000871  -0.0000234  -0.0000159  -0.0001757   0.0000952   0.0000864
   13   0.0002153   0.0005230   0.0001974   0.0001352   0.0000212   0.0001466
   14   0.0003337   0.0000496   0.0001166   0.0000645   0.0000153  -0.0001668
   15   0.0001026   0.0000947   0.0001056  -0.0000276   0.0000536   0.0000579
   16  -0.0000815  -0.0001935  -0.0001297  -0.0000316   0.0000226   0.0000198
   17   0.0000642   0.0001137   0.0000111   0.0000330   0.0000154   0.0000222
   18   0.0000248   0.0000585   0.0000043   0.0000121   0.0000058  -0.0000109
   19  -0.0003608  -0.0025533  -0.0016664  -0.0000373  -0.0000059  -0.0000565
   20  -0.0017493  -0.0023033  -0.0025188   0.0002660   0.0018433   0.0013777
   21  -0.0012445  -0.0041656  -0.0022897   0.0005994  -0.0005053   0.0005267
   22  -0.0001177  -0.0002577   0.0000452   0.0001871   0.0000505   0.0004367
   23   0.0000985   0.0003761  -0.0003087  -0.0003547  -0.0002430  -0.0008130
   24  -0.0000668   0.0000170   0.0002159   0.0001599   0.0004028   0.0006112
   25   0.0005422   0.0011663   0.0006073  -0.0000968  -0.0001916  -0.0001805
   26  -0.0005148  -0.0013836  -0.0010940   0.0000440   0.0001831  -0.0000665
   27  -0.0001841  -0.0001272   0.0002293   0.0000028   0.0003546   0.0004190
   28   0.0048559   0.0126237   0.0113383   0.0011159   0.0039051   0.0008181
   29  -0.0086543  -0.0210265  -0.0182980   0.0031392   0.0057289   0.0039180
   30   0.0025076   0.0049551   0.0027574  -0.0111934  -0.0252080  -0.0221891
   31   0.0002050   0.0000990   0.0006668  -0.0002561  -0.0016537  -0.0011346
   32   0.0004500   0.0009709   0.0004398  -0.0020954  -0.0031520  -0.0034214
   33   0.0004029  -0.0003407   0.0006894  -0.0012851  -0.0033934  -0.0014254
   34   0.0010897   0.0018923   0.0006345   0.0004728   0.0002431   0.0015071
   35  -0.0009557   0.0001594   0.0005433   0.0006338   0.0009586   0.0008818
   36   0.0002892   0.0007181   0.0007087  -0.0010522   0.0000046  -0.0017256
   37   0.0001729  -0.0001535   0.0001744   0.0000952   0.0002030  -0.0001127
   38   0.0001264   0.0005080   0.0001980   0.0000758   0.0000816  -0.0000499
   39   0.0000089  -0.0001416  -0.0000796   0.0003241   0.0002091   0.0001994
   40   0.0000286  -0.0012034  -0.0002873   0.0000524  -0.0000916  -0.0000241
   41   0.0001775   0.0001779   0.0002021  -0.0000018  -0.0000568  -0.0000785
   42  -0.0001835  -0.0001772   0.0000959   0.0001375   0.0001103   0.0000556
   43  -0.0001328  -0.0007154   0.0003926  -0.0001289   0.0001044   0.0009368
   44   0.0002184   0.0000628  -0.0000318  -0.0001881  -0.0005693   0.0005334
   45  -0.0000354  -0.0000509   0.0000064   0.0007167   0.0005924   0.0021173
   46  -0.1212768   0.1127259  -0.0245646  -0.0541107  -0.0087814   0.0380105
   47   0.1127908  -0.2176844   0.0383862  -0.0090582  -0.0682070   0.0660640
   48  -0.0236287   0.0371578  -0.0563980   0.0388178   0.0669633  -0.2751295
   49   0.1349786  -0.1219684   0.0268846   0.0025397  -0.0041863   0.0001821
   50  -0.1219684   0.2383717  -0.0382131   0.0045978  -0.0074636   0.0018702
   51   0.0268846  -0.0382131   0.0582081  -0.0174064   0.0253010  -0.0050194
   52   0.0025397   0.0045978  -0.0174064   0.0610702   0.0138292  -0.0417080
   53  -0.0041863  -0.0074636   0.0253010   0.0138292   0.0738800  -0.0710299
   54   0.0001821   0.0018702  -0.0050194  -0.0417080  -0.0710299   0.3019396
   55  -0.0184543  -0.0051468   0.0034718  -0.0070972  -0.0019932   0.0010780
   56   0.0271431   0.0072415  -0.0040471  -0.0094611  -0.0035366   0.0014456
   57  -0.0059473  -0.0013324  -0.0002804   0.0313768   0.0073015  -0.0031954
   58   0.0007031   0.0006288  -0.0004212   0.0013898   0.0000723   0.0003796
   59  -0.0001664   0.0005214   0.0002062   0.0000336  -0.0001369   0.0001981
   60  -0.0006625  -0.0000519  -0.0000235  -0.0004190   0.0001989   0.0007723
   61   0.0013588   0.0005536  -0.0001642  -0.0060453  -0.0017430   0.0003450
   62   0.0000552   0.0004800  -0.0005582  -0.0011597   0.0006990   0.0001153
   63   0.0004817  -0.0003707   0.0003485   0.0009189  -0.0001814   0.0013626
   64  -0.0005619  -0.0002914   0.0000798   0.0000497   0.0000224   0.0001339
   65   0.0019659   0.0002763   0.0000031  -0.0002269   0.0000018  -0.0000770
   66  -0.0002754  -0.0000485   0.0003926  -0.0002884  -0.0000945   0.0003325
   67   0.0000340   0.0000239   0.0000255   0.0000436  -0.0000231  -0.0000216
   68  -0.0000212   0.0000061   0.0000255  -0.0000383  -0.0000393  -0.0000117
   69  -0.0000577  -0.0000069   0.0000010   0.0000480   0.0000208  -0.0000292
   70  -0.0001773   0.0000606  -0.0000893   0.0001334   0.0000663  -0.0001688
   71  -0.0000167  -0.0000066  -0.0000669  -0.0000498  -0.0000645   0.0000027
   72  -0.0001877  -0.0000040   0.0000005   0.0001518   0.0000413  -0.0000531
   73  -0.0000637   0.0000137  -0.0000270  -0.0000352  -0.0000169  -0.0000149
   74  -0.0000414   0.0000062   0.0000070   0.0000739   0.0000036   0.0000009
   75   0.0000940  -0.0000013   0.0000339  -0.0000773  -0.0000184   0.0000457
   76   0.0000512  -0.0000109   0.0000053  -0.0000018  -0.0000068   0.0000159
   77  -0.0000194  -0.0000072   0.0000172   0.0000999   0.0000337  -0.0000265
   78   0.0000460   0.0000118  -0.0000275  -0.0002216  -0.0000558   0.0000265
   79   0.0000037  -0.0000182  -0.0000072  -0.0000616  -0.0000076   0.0000012
   80   0.0000111   0.0000067   0.0000112   0.0000386   0.0000197  -0.0000012
   81   0.0000267   0.0000113   0.0000081  -0.0000173  -0.0000157   0.0000118
   82  -0.0003990  -0.0000917   0.0000948  -0.0000020   0.0000054   0.0000479
   83  -0.0005921  -0.0000778  -0.0000311   0.0000202  -0.0000170   0.0000104
   84   0.0002338  -0.0000364  -0.0000449   0.0000482   0.0000314  -0.0000931
   85   0.0000391  -0.0000069  -0.0000031  -0.0000144   0.0000053  -0.0000025
   86   0.0000068  -0.0000013   0.0000063   0.0000248   0.0000120  -0.0000105
   87   0.0000001   0.0000028   0.0000078  -0.0000607  -0.0000132   0.0000359
   88  -0.0000626   0.0000955   0.0000099   0.0000223  -0.0000241   0.0000154
   89   0.0002522   0.0000503   0.0000666   0.0000215   0.0000141  -0.0000100
   90   0.0000276   0.0000488   0.0000329  -0.0000652  -0.0000228   0.0000532
   91  -0.0001875  -0.0000134   0.0000059   0.0000194  -0.0000182   0.0000046
   92   0.0000873   0.0000142  -0.0000032   0.0000054  -0.0000015  -0.0000045
   93  -0.0001069  -0.0000151   0.0000105  -0.0000017   0.0000002   0.0000127
   94   0.0000091  -0.0001403  -0.0000493  -0.0000389   0.0000228  -0.0000223
   95  -0.0000887  -0.0000346  -0.0000228  -0.0000158  -0.0000116   0.0000037
   96   0.0000015  -0.0000482  -0.0000234   0.0000186   0.0000060  -0.0000317
   97   0.0000208   0.0002884  -0.0000917  -0.0001088  -0.0004226  -0.0001825
   98   0.0000173   0.0001757  -0.0001381  -0.0001865  -0.0003507  -0.0001410
   99   0.0000041  -0.0000338  -0.0001454  -0.0000197  -0.0001782  -0.0000238
           55          56          57          58          59          60
    1  -0.1011860   0.0361872  -0.0039332   0.0029267  -0.0053273   0.0007366
    2   0.0342663  -0.1309192   0.0089458   0.0138953  -0.0217563   0.0044713
    3  -0.0081144   0.0107483  -0.0807696   0.0126389  -0.0184075   0.0026742
    4   0.0004718   0.0081043  -0.0185433   0.0006405  -0.0006199   0.0004739
    5  -0.0010963  -0.0122734   0.0269840  -0.0008352   0.0007976  -0.0001833
    6  -0.0001159   0.0024477  -0.0038869  -0.0000967   0.0004007   0.0007533
    7   0.0067561   0.0153195   0.0138779  -0.0028269   0.0040339  -0.0006261
    8   0.0016259  -0.0279396  -0.0144175   0.0013908  -0.0010926   0.0006640
    9   0.0056628   0.0004859   0.0041046  -0.0012010   0.0031907   0.0003339
   10  -0.0000788   0.0001918   0.0004091  -0.0000760   0.0000115   0.0000811
   11  -0.0002801   0.0018184  -0.0000500  -0.0001757   0.0001766   0.0002153
   12  -0.0001722   0.0013316   0.0000237  -0.0000987  -0.0002037   0.0004553
   13   0.0000672  -0.0016970  -0.0010008   0.0004276  -0.0001820   0.0000286
   14  -0.0045595  -0.0033640  -0.0054211   0.0016004  -0.0020523  -0.0000578
   15  -0.0019386  -0.0031565  -0.0030410   0.0006739  -0.0012732   0.0002792
   16   0.0005877   0.0007795   0.0004299  -0.0001829   0.0002276  -0.0000140
   17  -0.0013251  -0.0006807  -0.0017264   0.0004391  -0.0005278   0.0001339
   18  -0.0004721   0.0003619   0.0006456  -0.0000571   0.0001291   0.0000730
   19   0.0006748  -0.0010512  -0.0000004  -0.0001653   0.0003196   0.0001277
   20  -0.0000129   0.0014883   0.0010859   0.0004514   0.0005263   0.0001333
   21   0.0007078   0.0010824   0.0009580   0.0000318   0.0002160  -0.0000731
   22  -0.0001859  -0.0000062  -0.0000597   0.0000820  -0.0000587   0.0000005
   23  -0.0000486  -0.0002525  -0.0001756  -0.0000535  -0.0000588  -0.0000215
   24  -0.0000244   0.0001088   0.0001115   0.0000150   0.0000367  -0.0000028
   25  -0.0003070   0.0003825   0.0000620   0.0000711  -0.0000810  -0.0000231
   26   0.0004327   0.0004979   0.0000158  -0.0000997  -0.0000512  -0.0000038
   27   0.0000430   0.0001001  -0.0001191  -0.0000356  -0.0000368  -0.0000369
   28  -0.0143310  -0.0281609  -0.0229269  -0.0066243  -0.0014562   0.0005086
   29  -0.0095226  -0.0082383  -0.0055592   0.0001110   0.0007879   0.0003960
   30  -0.0031609   0.0026057   0.0030836   0.0026666   0.0009132   0.0004911
   31   0.0006543   0.0007646  -0.0009559   0.0001048   0.0000141   0.0002053
   32   0.0011216   0.0012191   0.0000935   0.0003605   0.0000052   0.0001709
   33   0.0008945   0.0011182   0.0005499   0.0000900  -0.0001788   0.0004547
   34   0.0005069   0.0003060  -0.0003636   0.0003581   0.0002131   0.0004111
   35  -0.0004633  -0.0036925  -0.0036016  -0.0014648  -0.0001133   0.0000410
   36  -0.0006039  -0.0033619  -0.0049268  -0.0018520  -0.0006713   0.0002839
   37   0.0000313  -0.0015429  -0.0015965  -0.0007580  -0.0001551   0.0000539
   38   0.0002570  -0.0002097  -0.0007638  -0.0002997  -0.0000592   0.0000266
   39   0.0002358   0.0000221   0.0001732   0.0000300   0.0000480  -0.0000354
   40   0.0000395  -0.0002620   0.0002859   0.0000537  -0.0000397  -0.0000145
   41   0.0000150   0.0002429   0.0000527   0.0000613   0.0000163   0.0000108
   42   0.0000695  -0.0001661  -0.0000069  -0.0000241   0.0000085   0.0000026
   43   0.0003069  -0.0000486   0.0008127  -0.0000303  -0.0000289  -0.0002287
   44   0.0002874   0.0000986   0.0005470  -0.0000692  -0.0000162  -0.0001311
   45   0.0000866   0.0003178   0.0015169   0.0005520   0.0002013   0.0001337
   46  -0.1752320  -0.0221093   0.0171393  -0.0099286  -0.0020894   0.0022273
   47  -0.0210474  -0.0867386   0.0039354  -0.0235251  -0.0046502   0.0050435
   48   0.0167228   0.0031134  -0.0821572  -0.0217231  -0.0036866   0.0035419
   49  -0.0184543   0.0271431  -0.0059473   0.0007031  -0.0001664  -0.0006625
   50  -0.0051468   0.0072415  -0.0013324   0.0006288   0.0005214  -0.0000519
   51   0.0034718  -0.0040471  -0.0002804  -0.0004212   0.0002062  -0.0000235
   52  -0.0070972  -0.0094611   0.0313768   0.0013898   0.0000336  -0.0004190
   53  -0.0019932  -0.0035366   0.0073015   0.0000723  -0.0001369   0.0001989
   54   0.0010780   0.0014456  -0.0031954   0.0003796   0.0001981   0.0007723
   55   0.4575444   0.0455056   0.0079218  -0.0657669  -0.0501381  -0.0457812
   56   0.0455056   0.5135365   0.0243073  -0.0511567  -0.1736029  -0.1188839
   57   0.0079218   0.0243073   0.5799782  -0.0462559  -0.1172800  -0.1575265
   58  -0.0657669  -0.0511567  -0.0462559   0.0784327   0.0536178   0.0509580
   59  -0.0501381  -0.1736029  -0.1172800   0.0536178   0.1906249   0.1283113
   60  -0.0457812  -0.1188839  -0.1575265   0.0509580   0.1283113   0.1673148
   61  -0.0503277  -0.0132947   0.0285581   0.0008264   0.0038875  -0.0085847
   62  -0.0130693  -0.0816909   0.0821491   0.0031826   0.0089465  -0.0210628
   63   0.0285098   0.0822210  -0.2557769   0.0026727   0.0075485  -0.0202876
   64  -0.0290056   0.0009626   0.0017661   0.0009973  -0.0025021  -0.0004522
   65   0.0227281   0.0082605  -0.0049735   0.0020236  -0.0001854  -0.0001649
   66  -0.0064972  -0.0016959   0.0007708   0.0011655  -0.0005953  -0.0000123
   67  -0.0004622  -0.0022895  -0.0015660  -0.0007110   0.0005796   0.0005239
   68   0.0029553   0.0003500  -0.0002784   0.0000379   0.0012467   0.0003172
   69   0.0005009  -0.0002139   0.0004221  -0.0000632   0.0003955   0.0003449
   70   0.0003457  -0.0008635   0.0007029  -0.0001281   0.0001220   0.0001920
   71   0.0004805  -0.0000732  -0.0005041  -0.0002010   0.0002027   0.0003471
   72  -0.0000730  -0.0011001   0.0009114   0.0001024   0.0000425  -0.0002356
   73   0.0001467  -0.0002502  -0.0001334  -0.0000358   0.0000393   0.0001335
   74  -0.0000307  -0.0001051   0.0001998   0.0000008   0.0000191  -0.0000856
   75  -0.0002401   0.0004819  -0.0002697   0.0000288  -0.0000426   0.0000320
   76  -0.0005318   0.0001642   0.0004602  -0.0000180  -0.0000096  -0.0000183
   77   0.0001884  -0.0001447   0.0003345   0.0000260  -0.0000550  -0.0002563
   78  -0.0000667   0.0004291  -0.0008006  -0.0000385   0.0000034   0.0000398
   79  -0.0003386   0.0001925  -0.0001945   0.0000048  -0.0001072  -0.0000482
   80   0.0001042  -0.0000408   0.0002506  -0.0000251   0.0000416   0.0000342
   81  -0.0001105   0.0001016  -0.0001525  -0.0000883   0.0001962   0.0000877
   82  -0.0036467  -0.0028655  -0.0001486   0.0001253   0.0002656   0.0003279
   83  -0.0028140  -0.0020268   0.0003501   0.0001811  -0.0000105   0.0001504
   84   0.0025314   0.0001878  -0.0009960   0.0000000   0.0002996   0.0002965
   85   0.0002086   0.0000807   0.0000628   0.0000113  -0.0000207  -0.0000191
   86   0.0000514  -0.0000088  -0.0000693   0.0000015  -0.0000338   0.0000139
   87  -0.0001990   0.0000224   0.0004782   0.0000025   0.0000366  -0.0000759
   88   0.0000381   0.0000974   0.0002115  -0.0000412  -0.0000604  -0.0000741
   89   0.0013937   0.0005531  -0.0002325  -0.0002116   0.0006135   0.0002615
   90  -0.0000500   0.0001519   0.0001703  -0.0000428   0.0001566  -0.0000405
   91  -0.0007745  -0.0008846  -0.0001236   0.0000131   0.0000554   0.0000796
   92   0.0004979   0.0003659  -0.0000795  -0.0000284  -0.0000330  -0.0000225
   93  -0.0007637  -0.0004756   0.0004010  -0.0000073   0.0000207   0.0000160
   94  -0.0006564  -0.0001508  -0.0002515   0.0001470  -0.0004194  -0.0001341
   95  -0.0002940  -0.0002104  -0.0000461   0.0000108  -0.0001109  -0.0000532
   96  -0.0000699  -0.0000848  -0.0003241   0.0000455  -0.0001404  -0.0000225
   97   0.0000020  -0.0000870  -0.0000757  -0.0000219   0.0000416   0.0000302
   98  -0.0000691   0.0000768  -0.0000414   0.0000527   0.0000200   0.0000376
   99   0.0000174  -0.0000070  -0.0000694  -0.0000477  -0.0000432  -0.0000083
           61          62          63          64          65          66
    1   0.0015625  -0.0021449  -0.0007797  -0.1325715  -0.0212195   0.0037519
    2   0.0082671  -0.0125493   0.0027117  -0.0146498  -0.0835729   0.0013442
    3  -0.0190253   0.0254678  -0.0045161   0.0108462   0.0028664  -0.0800198
    4  -0.0019910   0.0032000  -0.0005115  -0.0086319  -0.0090766   0.0291821
    5   0.0035256  -0.0039128   0.0006923  -0.0021683  -0.0020515   0.0080668
    6  -0.0001153   0.0002942   0.0012439   0.0018312   0.0014711  -0.0047123
    7   0.0002980  -0.0002845  -0.0001565  -0.0081538  -0.0236686  -0.0204625
    8  -0.0008029   0.0008415  -0.0008823  -0.0078438  -0.0084166  -0.0022377
    9  -0.0004484   0.0024499  -0.0001714  -0.0047455   0.0028905   0.0044948
   10   0.0001447  -0.0001841   0.0000832   0.0003343   0.0008614   0.0004764
   11  -0.0000655  -0.0000890   0.0003710   0.0003067   0.0006476   0.0006899
   12   0.0003439  -0.0008312   0.0007563   0.0008936   0.0004850  -0.0001388
   13  -0.0001473   0.0000164  -0.0000823   0.0005054  -0.0007306   0.0009439
   14  -0.0000626   0.0002733  -0.0000282   0.0014908   0.0020648   0.0007616
   15   0.0001527  -0.0006067   0.0003410   0.0005385   0.0003470   0.0002454
   16  -0.0000059   0.0000006   0.0000288   0.0001616   0.0003012  -0.0001669
   17  -0.0000380  -0.0000308   0.0000969   0.0001905   0.0003830   0.0000862
   18   0.0000966  -0.0001486  -0.0000191  -0.0001325  -0.0000358  -0.0000299
   19  -0.0000826   0.0000215   0.0000936   0.0010329  -0.0002066  -0.0001229
   20  -0.0000141  -0.0002744   0.0000513   0.0008201  -0.0027425  -0.0027168
   21  -0.0000504  -0.0001517   0.0001055   0.0004308  -0.0031694  -0.0031285
   22  -0.0001244   0.0001149  -0.0000669  -0.0001533   0.0002395  -0.0001242
   23   0.0001172   0.0001720  -0.0001415  -0.0000654   0.0000455  -0.0002054
   24  -0.0000515  -0.0001442  -0.0000614   0.0000611  -0.0000193   0.0002208
   25   0.0000942  -0.0000776   0.0000327   0.0005985  -0.0013755  -0.0012857
   26  -0.0000454  -0.0000604   0.0000872   0.0003152  -0.0001963  -0.0005502
   27  -0.0000146  -0.0000206  -0.0000003   0.0002976   0.0000139   0.0003245
   28   0.0016897   0.0004989  -0.0006994  -0.0003046  -0.0000595   0.0001272
   29   0.0008407   0.0001113  -0.0003376   0.0002250  -0.0008397  -0.0002127
   30   0.0014049   0.0009389   0.0005415  -0.0000133  -0.0003488   0.0002109
   31   0.0001955   0.0000970   0.0002976  -0.0000014  -0.0000087  -0.0000191
   32  -0.0002602  -0.0002161   0.0004521  -0.0000326   0.0000523   0.0000472
   33  -0.0007090  -0.0002260   0.0006440  -0.0000061   0.0000544  -0.0000487
   34  -0.0001538  -0.0001785   0.0001987  -0.0001072  -0.0001777   0.0000361
   35   0.0002460   0.0000403   0.0000690  -0.0001964   0.0000761   0.0000772
   36   0.0004078  -0.0000344   0.0001511  -0.0000255   0.0000796  -0.0001798
   37   0.0000333   0.0000045   0.0000541  -0.0000702   0.0001230   0.0000066
   38  -0.0000000  -0.0000175   0.0000655  -0.0000167   0.0001558  -0.0000172
   39  -0.0000347   0.0000009  -0.0000013   0.0000020   0.0000470   0.0000324
   40   0.0000008   0.0000270  -0.0000001   0.0001011  -0.0001418  -0.0000345
   41   0.0000143  -0.0000030  -0.0000130  -0.0000197   0.0000200   0.0000226
   42   0.0000096   0.0000098  -0.0000179  -0.0000199   0.0000050   0.0000329
   43  -0.0002117   0.0000794  -0.0000388   0.0001516   0.0001072  -0.0000120
   44  -0.0001796   0.0000163  -0.0000752   0.0000135   0.0001541  -0.0000312
   45  -0.0005473  -0.0002195   0.0002051  -0.0000586  -0.0000516   0.0001461
   46  -0.0073384  -0.0013002   0.0015023  -0.0000663   0.0024665  -0.0001947
   47  -0.0127145  -0.0029204   0.0012566   0.0022057  -0.0054466   0.0007781
   48   0.0316631   0.0062937  -0.0048973  -0.0012424   0.0010824  -0.0006632
   49   0.0013588   0.0000552   0.0004817  -0.0005619   0.0019659  -0.0002754
   50   0.0005536   0.0004800  -0.0003707  -0.0002914   0.0002763  -0.0000485
   51  -0.0001642  -0.0005582   0.0003485   0.0000798   0.0000031   0.0003926
   52  -0.0060453  -0.0011597   0.0009189   0.0000497  -0.0002269  -0.0002884
   53  -0.0017430   0.0006990  -0.0001814   0.0000224   0.0000018  -0.0000945
   54   0.0003450   0.0001153   0.0013626   0.0001339  -0.0000770   0.0003325
   55  -0.0503277  -0.0130693   0.0285098  -0.0290056   0.0227281  -0.0064972
   56  -0.0132947  -0.0816909   0.0822210   0.0009626   0.0082605  -0.0016959
   57   0.0285581   0.0821491  -0.2557769   0.0017661  -0.0049735   0.0007708
   58   0.0008264   0.0031826   0.0026727   0.0009973   0.0020236   0.0011655
   59   0.0038875   0.0089465   0.0075485  -0.0025021  -0.0001854  -0.0005953
   60  -0.0085847  -0.0210628  -0.0202876  -0.0004522  -0.0001649  -0.0000123
   61   0.0600352   0.0118344  -0.0340746   0.0012741  -0.0004116  -0.0000405
   62   0.0118344   0.0888567  -0.0929504  -0.0012690   0.0005549  -0.0001725
   63  -0.0340746  -0.0929504   0.2791751   0.0008420   0.0003395  -0.0000137
   64   0.0012741  -0.0012690   0.0008420   0.4406178  -0.0051013  -0.0016138
   65  -0.0004116   0.0005549   0.0003395  -0.0051013   0.5305702   0.0515320
   66  -0.0000405  -0.0001725  -0.0000137  -0.0016138   0.0515320   0.4921671
   67   0.0002034   0.0002574   0.0000839  -0.0435401  -0.0092466  -0.0043968
   68  -0.0002453   0.0001657   0.0000595  -0.0091429  -0.2407944  -0.0976132
   69   0.0001264  -0.0000947   0.0000586  -0.0046087  -0.0963428  -0.0962356
   70  -0.0007823   0.0002113   0.0000174  -0.0883743  -0.0016087   0.0281644
   71   0.0006062  -0.0001513   0.0000683  -0.0026643  -0.0792291   0.0092130
   72  -0.0000051   0.0003223  -0.0006087   0.0262835   0.0071550  -0.1647294
   73   0.0001578  -0.0001645   0.0000628  -0.0098340  -0.0036247   0.0002860
   74  -0.0001866   0.0001620  -0.0001198  -0.0031171  -0.0027500  -0.0003479
   75   0.0000977  -0.0002109   0.0001906   0.0301957   0.0134600  -0.0008331
   76  -0.0007790   0.0002131   0.0005678   0.0072822  -0.0077350   0.0055303
   77   0.0004089   0.0004709  -0.0005705   0.0013937  -0.0029341   0.0011674
   78   0.0005164  -0.0004261   0.0009700  -0.0208737   0.0191737  -0.0157063
   79   0.0000716  -0.0000765   0.0002235  -0.0017470   0.0087202   0.0046170
   80  -0.0000400  -0.0000050  -0.0001594  -0.0002593   0.0059819   0.0008566
   81   0.0000337  -0.0000301   0.0001344   0.0013953  -0.0271991  -0.0158413
   82  -0.0000467   0.0000284  -0.0001393  -0.1153931   0.0222556  -0.0323709
   83  -0.0000254   0.0000080  -0.0001767   0.0220814  -0.0951179   0.0244299
   84  -0.0002410   0.0001930  -0.0001507  -0.0321660   0.0243755  -0.1087289
   85   0.0000157  -0.0000315  -0.0000012   0.0049083   0.0049649  -0.0203181
   86  -0.0000911   0.0000737  -0.0000649  -0.0067112  -0.0012377   0.0160689
   87   0.0002202  -0.0002325   0.0001787   0.0069545   0.0063232  -0.0174967
   88   0.0000065   0.0000281  -0.0000612  -0.0015818   0.0240544   0.0141796
   89  -0.0001357   0.0000129  -0.0000235   0.0100040  -0.0309697  -0.0122160
   90   0.0001294  -0.0001695   0.0001959  -0.0004570   0.0076961   0.0096287
   91  -0.0000744   0.0001094  -0.0001024  -0.0191259  -0.0089786  -0.0009160
   92  -0.0000143   0.0000186   0.0000252   0.0161251   0.0072011   0.0027954
   93   0.0000544  -0.0000715  -0.0000317  -0.0173470  -0.0080825  -0.0023441
   94   0.0001180  -0.0000485   0.0000978   0.0013170   0.0027781   0.0006580
   95   0.0000214   0.0000221   0.0000113  -0.0000699   0.0000837   0.0008296
   96  -0.0000590   0.0001160  -0.0000480   0.0011683   0.0010869   0.0019546
   97   0.0000243   0.0000088  -0.0000554  -0.0001093   0.0000088   0.0000145
   98   0.0000474  -0.0000049  -0.0000317  -0.0000343  -0.0000449  -0.0000117
   99   0.0000059   0.0000114  -0.0000006   0.0000419  -0.0000226  -0.0000918
           67          68          69          70          71          72
    1  -0.0094106  -0.0038144  -0.0003203  -0.0106816  -0.0053732   0.0067927
    2  -0.0277272  -0.0108518   0.0006564  -0.0054139  -0.0026722   0.0026373
    3  -0.0149836  -0.0062331   0.0008232   0.0296983   0.0106000  -0.0013347
    4   0.0005369  -0.0001782  -0.0005399  -0.0054546  -0.0022207  -0.0016045
    5   0.0002342  -0.0001197  -0.0001346  -0.0009555  -0.0002337  -0.0007777
    6   0.0004395   0.0003713   0.0000901   0.0005080   0.0006970   0.0013132
    7  -0.0055321  -0.0011832   0.0001346  -0.0000922  -0.0003185  -0.0006384
    8  -0.0000492   0.0004700   0.0001333   0.0005521   0.0005299   0.0002369
    9   0.0025152   0.0018613   0.0005862   0.0004060   0.0011882   0.0012980
   10   0.0001117   0.0000435   0.0002307   0.0002456  -0.0002365  -0.0003935
   11   0.0002116   0.0000969   0.0001124  -0.0004107   0.0004449   0.0000365
   12  -0.0000601  -0.0000682   0.0001375   0.0006435   0.0001555  -0.0000045
   13   0.0004980  -0.0001640   0.0000157   0.0003148   0.0005962   0.0005899
   14   0.0000918   0.0001484  -0.0000630  -0.0002828  -0.0005830   0.0000781
   15   0.0001779  -0.0000032   0.0001479   0.0001121  -0.0002533  -0.0007570
   16  -0.0000200  -0.0000070   0.0000811   0.0000950  -0.0001858  -0.0001849
   17   0.0000165   0.0000395   0.0000200   0.0000604  -0.0001377  -0.0001561
   18   0.0000291  -0.0000113  -0.0000530  -0.0000464   0.0001647   0.0001249
   19  -0.0001657   0.0000381   0.0001064   0.0001893  -0.0000264  -0.0000162
   20  -0.0013086  -0.0005053  -0.0001248   0.0000803   0.0000616  -0.0005117
   21  -0.0012341  -0.0005466   0.0000420   0.0006892   0.0000870  -0.0002867
   22   0.0000258   0.0000187  -0.0000314  -0.0001637   0.0000558   0.0000755
   23   0.0000033  -0.0000036  -0.0000047   0.0000191   0.0000271   0.0000471
   24   0.0000233   0.0000112   0.0000163  -0.0000864  -0.0000827  -0.0000373
   25  -0.0006548  -0.0002813  -0.0000231   0.0000136   0.0000176  -0.0001626
   26  -0.0001778  -0.0000610   0.0000113  -0.0000055  -0.0000042  -0.0000586
   27  -0.0000011   0.0000118  -0.0000058  -0.0001490  -0.0000655  -0.0000182
   28   0.0003338   0.0002994   0.0001534   0.0001135   0.0000594   0.0000983
   29  -0.0003698  -0.0000778  -0.0000300  -0.0000801   0.0001264  -0.0000315
   30  -0.0001355  -0.0000044  -0.0000558   0.0000736  -0.0000968   0.0001001
   31  -0.0000121  -0.0000042  -0.0000046  -0.0000193   0.0000185  -0.0000293
   32   0.0000151   0.0000189  -0.0000022   0.0000035  -0.0000065   0.0000148
   33  -0.0000117   0.0000039   0.0000040  -0.0000528   0.0000452  -0.0000580
   34  -0.0000274   0.0000301  -0.0000030   0.0000620   0.0000453  -0.0000145
   35   0.0001217   0.0001479   0.0000591   0.0000462  -0.0000043  -0.0000078
   36   0.0000261   0.0000412   0.0000429  -0.0000043   0.0000381  -0.0000067
   37   0.0000632   0.0000642   0.0000358  -0.0000016  -0.0000111  -0.0000019
   38   0.0000504   0.0000127   0.0000114  -0.0000196  -0.0000142  -0.0000064
   39   0.0000259   0.0000015  -0.0000007  -0.0000048  -0.0000098  -0.0000016
   40  -0.0000634  -0.0000535  -0.0000203  -0.0000282   0.0000235  -0.0000008
   41   0.0000134   0.0000082   0.0000012   0.0000138  -0.0000030   0.0000040
   42   0.0000156   0.0000106   0.0000017   0.0000106  -0.0000065   0.0000041
   43  -0.0000252  -0.0000429  -0.0000071  -0.0001038  -0.0000367   0.0000022
   44   0.0000358   0.0000073   0.0000143  -0.0000179  -0.0000337   0.0000108
   45   0.0000230   0.0000367   0.0000004   0.0000019   0.0000017  -0.0000243
   46   0.0001290  -0.0001336  -0.0001338  -0.0001533   0.0000818  -0.0002479
   47   0.0001930   0.0003351   0.0003586   0.0002438   0.0000599   0.0004690
   48   0.0002462   0.0005175   0.0001590  -0.0000623   0.0003084  -0.0002874
   49   0.0000340  -0.0000212  -0.0000577  -0.0001773  -0.0000167  -0.0001877
   50   0.0000239   0.0000061  -0.0000069   0.0000606  -0.0000066  -0.0000040
   51   0.0000255   0.0000255   0.0000010  -0.0000893  -0.0000669   0.0000005
   52   0.0000436  -0.0000383   0.0000480   0.0001334  -0.0000498   0.0001518
   53  -0.0000231  -0.0000393   0.0000208   0.0000663  -0.0000645   0.0000413
   54  -0.0000216  -0.0000117  -0.0000292  -0.0001688   0.0000027  -0.0000531
   55  -0.0004622   0.0029553   0.0005009   0.0003457   0.0004805  -0.0000730
   56  -0.0022895   0.0003500  -0.0002139  -0.0008635  -0.0000732  -0.0011001
   57  -0.0015660  -0.0002784   0.0004221   0.0007029  -0.0005041   0.0009114
   58  -0.0007110   0.0000379  -0.0000632  -0.0001281  -0.0002010   0.0001024
   59   0.0005796   0.0012467   0.0003955   0.0001220   0.0002027   0.0000425
   60   0.0005239   0.0003172   0.0003449   0.0001920   0.0003471  -0.0002356
   61   0.0002034  -0.0002453   0.0001264  -0.0007823   0.0006062  -0.0000051
   62   0.0002574   0.0001657  -0.0000947   0.0002113  -0.0001513   0.0003223
   63   0.0000839   0.0000595   0.0000586   0.0000174   0.0000683  -0.0006087
   64  -0.0435401  -0.0091429  -0.0046087  -0.0883743  -0.0026643   0.0262835
   65  -0.0092466  -0.2407944  -0.0963428  -0.0016087  -0.0792291   0.0071550
   66  -0.0043968  -0.0976132  -0.0962356   0.0281644   0.0092130  -0.1647294
   67   0.0624765   0.0078752   0.0041489  -0.0003923   0.0084756   0.0052101
   68   0.0078752   0.2627753   0.1055570  -0.0000496   0.0050133   0.0029166
   69   0.0041489   0.1055570   0.1083537   0.0011761  -0.0287208  -0.0184756
   70  -0.0003923  -0.0000496   0.0011761   0.5540945  -0.0088344   0.0365591
   71   0.0084756   0.0050133  -0.0287208  -0.0088344   0.5627923   0.0156987
   72   0.0052101   0.0029166  -0.0184756   0.0365591   0.0156987   0.4702486
   73   0.0002559   0.0005565   0.0000912  -0.2619748  -0.0988159  -0.0024232
   74   0.0005919   0.0005404   0.0001482  -0.0983963  -0.0908516  -0.0004524
   75  -0.0001865  -0.0004885   0.0014057  -0.0034452  -0.0010408  -0.0445781
   76   0.0003232   0.0000453  -0.0007558  -0.1455302   0.0974229  -0.0798138
   77  -0.0004383   0.0005335   0.0000866   0.0969308  -0.1435823   0.0778421
   78  -0.0004033  -0.0006314   0.0009617  -0.0794627   0.0776950  -0.1098713
   79   0.0000153  -0.0002469   0.0019782  -0.0477318   0.0156178   0.0096804
   80  -0.0000758   0.0009190   0.0015278   0.0141835  -0.2475002  -0.1120697
   81   0.0020503   0.0015801  -0.0059541   0.0088183  -0.1106094  -0.1090697
   82  -0.0013250  -0.0007166  -0.0004996   0.0084806  -0.0046427   0.0003383
   83   0.0189276  -0.0203375   0.0145527   0.0006946  -0.0034152   0.0090058
   84   0.0096253  -0.0111902   0.0072350  -0.0202544   0.0230157  -0.0234440
   85   0.0005301  -0.0004367   0.0008075  -0.0027494   0.0022977  -0.0013811
   86  -0.0006779   0.0002531  -0.0006570   0.0031844  -0.0019394   0.0012475
   87  -0.0003871   0.0008932   0.0000193  -0.0032089   0.0027243   0.0000334
   88  -0.0025773   0.0039511  -0.0026207   0.0005728  -0.0015936   0.0006340
   89   0.0044265  -0.0026262   0.0028675   0.0005695   0.0014213  -0.0023450
   90  -0.0023675   0.0031335  -0.0005787  -0.0000053  -0.0003876  -0.0013555
   91   0.0000275   0.0005763   0.0003415   0.0005092  -0.0004771   0.0007180
   92   0.0005205   0.0012389  -0.0000228   0.0001437   0.0003017  -0.0006294
   93   0.0008549  -0.0003462   0.0009938  -0.0006268  -0.0009739   0.0007652
   94  -0.0007366   0.0002239  -0.0003021  -0.0007022  -0.0000932  -0.0000709
   95  -0.0002805   0.0010875  -0.0001151  -0.0002831  -0.0004875   0.0003402
   96  -0.0002562   0.0001028  -0.0004537  -0.0000913   0.0007551   0.0004371
   97   0.0000477   0.0000442   0.0000149   0.0000713  -0.0000008   0.0000132
   98  -0.0000007   0.0000023  -0.0000007   0.0000353   0.0000120   0.0000039
   99  -0.0000332  -0.0000262  -0.0000050  -0.0000146   0.0000124   0.0000009
           73          74          75          76          77          78
    1   0.0011680   0.0004747   0.0001000   0.0002561   0.0008226  -0.0008533
    2   0.0002148   0.0005352   0.0009775   0.0000258   0.0000734  -0.0001641
    3   0.0018268   0.0005844  -0.0061294  -0.0009377   0.0002223   0.0012106
    4  -0.0006290  -0.0002432   0.0018820   0.0002521  -0.0001124  -0.0001545
    5  -0.0001709   0.0000605   0.0004261   0.0001274  -0.0000423  -0.0001463
    6   0.0001625   0.0000578  -0.0002988  -0.0000562  -0.0001007   0.0000585
    7   0.0001889   0.0001940  -0.0005207  -0.0000226   0.0005336   0.0002223
    8   0.0006635   0.0001673  -0.0004757  -0.0001044  -0.0006653   0.0002675
    9  -0.0001305  -0.0002059  -0.0012196  -0.0002053   0.0008801  -0.0000115
   10   0.0000690   0.0002209   0.0000233  -0.0002837  -0.0001965   0.0001022
   11   0.0001052  -0.0001224  -0.0000440  -0.0002345  -0.0002008   0.0001841
   12   0.0001918   0.0002551   0.0006057   0.0000911  -0.0004127   0.0001072
   13   0.0001974  -0.0001042  -0.0001298   0.0000708  -0.0006843   0.0001574
   14  -0.0003602  -0.0000346   0.0000607  -0.0000592   0.0003658  -0.0003487
   15   0.0000462   0.0002297   0.0002692   0.0000949  -0.0001136   0.0001451
   16  -0.0000091   0.0000553   0.0000545  -0.0000104   0.0000348   0.0000252
   17   0.0000205   0.0000932   0.0001035   0.0000009  -0.0000112  -0.0000154
   18   0.0000138  -0.0000374  -0.0000471   0.0000005  -0.0000106   0.0000249
   19   0.0000192   0.0000241   0.0000616  -0.0000145  -0.0001045   0.0000061
   20  -0.0000661  -0.0000472   0.0001003   0.0000343   0.0000331   0.0000562
   21   0.0000631   0.0001881   0.0002872  -0.0000047  -0.0002548   0.0000683
   22  -0.0000290  -0.0000838  -0.0001242   0.0000061   0.0001025  -0.0000275
   23  -0.0000005  -0.0000172  -0.0000583   0.0000033   0.0000363  -0.0000159
   24   0.0000081   0.0000010   0.0000778   0.0000125  -0.0000633   0.0000099
   25  -0.0000380  -0.0000044   0.0000780   0.0000234  -0.0000201   0.0000355
   26  -0.0000259  -0.0000029   0.0000330   0.0000174  -0.0000053  -0.0000214
   27  -0.0000316  -0.0000122   0.0000391   0.0000110   0.0000207  -0.0000119
   28   0.0000060   0.0000229  -0.0000419   0.0000037  -0.0000011  -0.0000520
   29  -0.0000047  -0.0000694  -0.0000260   0.0000022  -0.0000350   0.0000990
   30   0.0000173   0.0000236  -0.0000710  -0.0000163   0.0001041   0.0000364
   31   0.0000144  -0.0000034   0.0000207  -0.0000073  -0.0000354   0.0000179
   32   0.0000003   0.0000049  -0.0000084  -0.0000022   0.0000234  -0.0000051
   33   0.0000040  -0.0000129   0.0000305   0.0000060  -0.0000538   0.0000143
   34   0.0000798   0.0000198   0.0000017  -0.0000357  -0.0000660   0.0000631
   35   0.0000333   0.0000314   0.0000092  -0.0000075  -0.0000164  -0.0000095
   36  -0.0000280  -0.0000146   0.0000098   0.0000037   0.0000075  -0.0000369
   37  -0.0000123   0.0000039   0.0000076   0.0000069   0.0000041  -0.0000313
   38  -0.0000203  -0.0000023   0.0000094   0.0000107   0.0000031  -0.0000252
   39  -0.0000041   0.0000007   0.0000029   0.0000022  -0.0000002  -0.0000044
   40  -0.0000119  -0.0000155  -0.0000070   0.0000077  -0.0000001   0.0000142
   41   0.0000101   0.0000047  -0.0000018  -0.0000059  -0.0000023   0.0000015
   42   0.0000065   0.0000046  -0.0000015  -0.0000036   0.0000006   0.0000028
   43  -0.0000951  -0.0000329   0.0000026   0.0000378   0.0000608  -0.0000612
   44  -0.0000426  -0.0000054   0.0000064   0.0000119   0.0000367  -0.0000529
   45   0.0000412   0.0000163   0.0000146  -0.0000085  -0.0000549   0.0000346
   46  -0.0000018  -0.0000653   0.0000614   0.0000129  -0.0000881   0.0002175
   47   0.0000464   0.0001352  -0.0001925  -0.0000649   0.0000933  -0.0002624
   48   0.0000822  -0.0001437   0.0000896  -0.0000222  -0.0002319   0.0004514
   49  -0.0000637  -0.0000414   0.0000940   0.0000512  -0.0000194   0.0000460
   50   0.0000137   0.0000062  -0.0000013  -0.0000109  -0.0000072   0.0000118
   51  -0.0000270   0.0000070   0.0000339   0.0000053   0.0000172  -0.0000275
   52  -0.0000352   0.0000739  -0.0000773  -0.0000018   0.0000999  -0.0002216
   53  -0.0000169   0.0000036  -0.0000184  -0.0000068   0.0000337  -0.0000558
   54  -0.0000149   0.0000009   0.0000457   0.0000159  -0.0000265   0.0000265
   55   0.0001467  -0.0000307  -0.0002401  -0.0005318   0.0001884  -0.0000667
   56  -0.0002502  -0.0001051   0.0004819   0.0001642  -0.0001447   0.0004291
   57  -0.0001334   0.0001998  -0.0002697   0.0004602   0.0003345  -0.0008006
   58  -0.0000358   0.0000008   0.0000288  -0.0000180   0.0000260  -0.0000385
   59   0.0000393   0.0000191  -0.0000426  -0.0000096  -0.0000550   0.0000034
   60   0.0001335  -0.0000856   0.0000320  -0.0000183  -0.0002563   0.0000398
   61   0.0001578  -0.0001866   0.0000977  -0.0007790   0.0004089   0.0005164
   62  -0.0001645   0.0001620  -0.0002109   0.0002131   0.0004709  -0.0004261
   63   0.0000628  -0.0001198   0.0001906   0.0005678  -0.0005705   0.0009700
   64  -0.0098340  -0.0031171   0.0301957   0.0072822   0.0013937  -0.0208737
   65  -0.0036247  -0.0027500   0.0134600  -0.0077350  -0.0029341   0.0191737
   66   0.0002860  -0.0003479  -0.0008331   0.0055303   0.0011674  -0.0157063
   67   0.0002559   0.0005919  -0.0001865   0.0003232  -0.0004383  -0.0004033
   68   0.0005565   0.0005404  -0.0004885   0.0000453   0.0005335  -0.0006314
   69   0.0000912   0.0001482   0.0014057  -0.0007558   0.0000866   0.0009617
   70  -0.2619748  -0.0983963  -0.0034452  -0.1455302   0.0969308  -0.0794627
   71  -0.0988159  -0.0908516  -0.0010408   0.0974229  -0.1435823   0.0776950
   72  -0.0024232  -0.0004524  -0.0445781  -0.0798138   0.0778421  -0.1098713
   73   0.2845893   0.1086676   0.0008815  -0.0175712  -0.0080539  -0.0003056
   74   0.1086676   0.0947497   0.0006977   0.0189208   0.0088928  -0.0004656
   75   0.0008815   0.0006977   0.0506223  -0.0142083  -0.0077647  -0.0008525
   76  -0.0175712   0.0189208  -0.0142083   0.1577198  -0.1086940   0.0868972
   77  -0.0080539   0.0088928  -0.0077647  -0.1086940   0.1525810  -0.0866703
   78  -0.0003056  -0.0004656  -0.0008525   0.0868972  -0.0866703   0.1202808
   79   0.0023337  -0.0269142  -0.0147000  -0.0014205   0.0176380   0.0107575
   80   0.0009020  -0.0118097  -0.0056751   0.0000144  -0.0161084  -0.0084468
   81  -0.0004768  -0.0002811  -0.0005237   0.0001790   0.0148429   0.0085268
   82   0.0002202  -0.0010141   0.0009138  -0.0006079  -0.0004327   0.0046458
   83   0.0004979   0.0002337   0.0003418  -0.0000570   0.0000231  -0.0013743
   84  -0.0006629  -0.0001588   0.0015503   0.0020560  -0.0001013  -0.0058836
   85   0.0002167   0.0002089  -0.0001407   0.0004090   0.0002729  -0.0012026
   86   0.0001926   0.0000978  -0.0004982  -0.0000895   0.0000308   0.0014087
   87   0.0000764  -0.0000488   0.0002171   0.0003634   0.0000674  -0.0012213
   88   0.0002703   0.0007594  -0.0001797   0.0002295  -0.0001257   0.0001212
   89  -0.0002364  -0.0000853  -0.0000067   0.0001187   0.0001564   0.0001158
   90   0.0000617   0.0000024  -0.0002766  -0.0004702   0.0012484   0.0015021
   91   0.0005209   0.0002780  -0.0006718   0.0002768   0.0002403   0.0001224
   92  -0.0001879   0.0000129  -0.0000767  -0.0000037   0.0000386  -0.0002503
   93   0.0002919   0.0003636  -0.0004149   0.0002886   0.0001257   0.0001946
   94  -0.0001580  -0.0002896   0.0001724  -0.0001149   0.0003306  -0.0002239
   95   0.0000511   0.0001424  -0.0000715  -0.0000390   0.0004000  -0.0000771
   96  -0.0000968  -0.0003837  -0.0000033  -0.0000687  -0.0002943  -0.0002289
   97   0.0000450   0.0000258  -0.0000040  -0.0000198  -0.0000153   0.0000107
   98   0.0000265   0.0000100  -0.0000053  -0.0000093  -0.0000156   0.0000190
   99  -0.0000135  -0.0000104  -0.0000046   0.0000038   0.0000130  -0.0000095
           79          80          81          82          83          84
    1   0.0006048  -0.0001128  -0.0011366  -0.0242757  -0.0038832  -0.0033312
    2   0.0009000   0.0001454  -0.0004990   0.0166154   0.0099427  -0.0028106
    3  -0.0000753  -0.0003659   0.0006606  -0.0137672  -0.0085332  -0.0002563
    4   0.0000651   0.0001864  -0.0000275   0.0008736  -0.0003017   0.0033160
    5  -0.0001415   0.0000610   0.0000824   0.0009250   0.0004755   0.0002621
    6  -0.0001513  -0.0000069   0.0000379  -0.0017793   0.0003423   0.0002560
    7  -0.0005781  -0.0009237   0.0008797  -0.0008997  -0.0039591  -0.0015657
    8  -0.0002365   0.0002912  -0.0005588  -0.0005774   0.0062083   0.0020018
    9   0.0007119  -0.0010600   0.0002136  -0.0001932   0.0006855  -0.0006837
   10  -0.0010622  -0.0001078   0.0002084  -0.0002248   0.0002124  -0.0000464
   11  -0.0003638  -0.0002461   0.0001080   0.0001623  -0.0004313  -0.0002364
   12   0.0002885   0.0008487  -0.0000255  -0.0000265   0.0000825  -0.0001025
   13  -0.0002012   0.0000081  -0.0006660  -0.0027640   0.0068759   0.0028751
   14   0.0000650  -0.0001968   0.0003040   0.0010190  -0.0018608  -0.0002859
   15  -0.0002265   0.0003625   0.0001318  -0.0002990   0.0014862   0.0003611
   16  -0.0001096  -0.0001090   0.0000911   0.0004059   0.0003453   0.0002072
   17  -0.0002380  -0.0000589   0.0001520  -0.0000001  -0.0003276  -0.0000858
   18   0.0000739  -0.0000213  -0.0000251   0.0001514   0.0003327   0.0000480
   19  -0.0000336   0.0001329  -0.0000604  -0.0000440   0.0006479   0.0002111
   20   0.0000945  -0.0000297   0.0001141   0.0002823  -0.0014557  -0.0003479
   21  -0.0002748   0.0003780   0.0002526  -0.0000240  -0.0002742   0.0003199
   22   0.0001226  -0.0001583  -0.0000833  -0.0000193  -0.0001076   0.0000464
   23   0.0000449  -0.0000330  -0.0000409  -0.0000439   0.0000719   0.0000703
   24  -0.0000445   0.0000550  -0.0000202   0.0000211   0.0000920  -0.0000425
   25   0.0000002   0.0000357   0.0000659   0.0000835  -0.0004997  -0.0000127
   26  -0.0000158   0.0000298   0.0000329  -0.0000044  -0.0003098   0.0000094
   27   0.0000099  -0.0000105   0.0000094   0.0000605  -0.0001751  -0.0000574
   28  -0.0000286   0.0000343   0.0000261   0.0000712   0.0002696   0.0001961
   29   0.0001071  -0.0000559  -0.0000718  -0.0000064   0.0003905   0.0001064
   30   0.0000398  -0.0000610  -0.0000325   0.0000659   0.0001658  -0.0001979
   31  -0.0000143   0.0000097   0.0000021  -0.0000121   0.0000161  -0.0000093
   32   0.0000060  -0.0000112   0.0000054  -0.0000080  -0.0000132  -0.0000031
   33  -0.0000116   0.0000186   0.0000024  -0.0000159  -0.0000393  -0.0000092
   34  -0.0000259   0.0000019   0.0000002  -0.0000424   0.0001808  -0.0000918
   35  -0.0000523   0.0000189   0.0000429   0.0000442  -0.0000811  -0.0001079
   36   0.0000066   0.0000048   0.0000130  -0.0000197  -0.0000963   0.0002092
   37  -0.0000176   0.0000172   0.0000158   0.0000118  -0.0000923   0.0000214
   38  -0.0000070   0.0000145   0.0000065   0.0000020  -0.0000921   0.0000257
   39  -0.0000035   0.0000056   0.0000022   0.0000087  -0.0000222  -0.0000228
   40   0.0000277  -0.0000136  -0.0000209   0.0000008   0.0000866   0.0000371
   41  -0.0000062   0.0000013   0.0000012  -0.0000060   0.0000045  -0.0000056
   42  -0.0000046  -0.0000006   0.0000020   0.0000032   0.0000127  -0.0000213
   43   0.0000411  -0.0000046  -0.0000093   0.0000669  -0.0001777   0.0000828
   44   0.0000020   0.0000117   0.0000090   0.0000175  -0.0001588   0.0000726
   45  -0.0000354   0.0000199   0.0000070   0.0000207   0.0000612  -0.0002047
   46   0.0000665  -0.0000627   0.0000009  -0.0002380  -0.0003818   0.0003592
   47  -0.0000349   0.0000073   0.0000185   0.0013033   0.0012676  -0.0003487
   48   0.0001324  -0.0000877   0.0001051  -0.0002630  -0.0000383   0.0005556
   49   0.0000037   0.0000111   0.0000267  -0.0003990  -0.0005921   0.0002338
   50  -0.0000182   0.0000067   0.0000113  -0.0000917  -0.0000778  -0.0000364
   51  -0.0000072   0.0000112   0.0000081   0.0000948  -0.0000311  -0.0000449
   52  -0.0000616   0.0000386  -0.0000173  -0.0000020   0.0000202   0.0000482
   53  -0.0000076   0.0000197  -0.0000157   0.0000054  -0.0000170   0.0000314
   54   0.0000012  -0.0000012   0.0000118   0.0000479   0.0000104  -0.0000931
   55  -0.0003386   0.0001042  -0.0001105  -0.0036467  -0.0028140   0.0025314
   56   0.0001925  -0.0000408   0.0001016  -0.0028655  -0.0020268   0.0001878
   57  -0.0001945   0.0002506  -0.0001525  -0.0001486   0.0003501  -0.0009960
   58   0.0000048  -0.0000251  -0.0000883   0.0001253   0.0001811   0.0000000
   59  -0.0001072   0.0000416   0.0001962   0.0002656  -0.0000105   0.0002996
   60  -0.0000482   0.0000342   0.0000877   0.0003279   0.0001504   0.0002965
   61   0.0000716  -0.0000400   0.0000337  -0.0000467  -0.0000254  -0.0002410
   62  -0.0000765  -0.0000050  -0.0000301   0.0000284   0.0000080   0.0001930
   63   0.0002235  -0.0001594   0.0001344  -0.0001393  -0.0001767  -0.0001507
   64  -0.0017470  -0.0002593   0.0013953  -0.1153931   0.0220814  -0.0321660
   65   0.0087202   0.0059819  -0.0271991   0.0222556  -0.0951179   0.0243755
   66   0.0046170   0.0008566  -0.0158413  -0.0323709   0.0244299  -0.1087289
   67   0.0000153  -0.0000758   0.0020503  -0.0013250   0.0189276   0.0096253
   68  -0.0002469   0.0009190   0.0015801  -0.0007166  -0.0203375  -0.0111902
   69   0.0019782   0.0015278  -0.0059541  -0.0004996   0.0145527   0.0072350
   70  -0.0477318   0.0141835   0.0088183   0.0084806   0.0006946  -0.0202544
   71   0.0156178  -0.2475002  -0.1106094  -0.0046427  -0.0034152   0.0230157
   72   0.0096804  -0.1120697  -0.1090697   0.0003383   0.0090058  -0.0234440
   73   0.0023337   0.0009020  -0.0004768   0.0002202   0.0004979  -0.0006629
   74  -0.0269142  -0.0118097  -0.0002811  -0.0010141   0.0002337  -0.0001588
   75  -0.0147000  -0.0056751  -0.0005237   0.0009138   0.0003418   0.0015503
   76  -0.0014205   0.0000144   0.0001790  -0.0006079  -0.0000570   0.0020560
   77   0.0176380  -0.0161084   0.0148429  -0.0004327   0.0000231  -0.0001013
   78   0.0107575  -0.0084468   0.0085268   0.0046458  -0.0013743  -0.0058836
   79   0.0499200  -0.0145804  -0.0121978   0.0001011  -0.0004148  -0.0012565
   80  -0.0145804   0.2698277   0.1220241   0.0009870  -0.0006955  -0.0001765
   81  -0.0121978   0.1220241   0.1197329   0.0009606  -0.0025573  -0.0000554
   82   0.0001011   0.0009870   0.0009606   0.5530610   0.0861187  -0.0269246
   83  -0.0004148  -0.0006955  -0.0025573   0.0861187   0.4794387   0.0004128
   84  -0.0012565  -0.0001765  -0.0000554  -0.0269246   0.0004128   0.5262609
   85  -0.0000167  -0.0001544   0.0000025  -0.0846550  -0.0238491   0.0794527
   86   0.0001359   0.0000370   0.0002617  -0.0244405  -0.0612743   0.0492574
   87   0.0001739  -0.0002918   0.0003332   0.0762064   0.0486232  -0.2361469
   88  -0.0004504   0.0000101  -0.0001523  -0.1050432   0.0102679   0.0071822
   89  -0.0002112  -0.0000887   0.0012350   0.0443637  -0.1758498  -0.0610756
   90   0.0004486   0.0014922   0.0026133   0.0265670  -0.0656643  -0.0993330
   91   0.0000257   0.0000581   0.0000639  -0.2374276  -0.1151214  -0.0243478
   92   0.0000349  -0.0000423   0.0001346  -0.1076748  -0.1073196  -0.0108016
   93  -0.0000360   0.0000407  -0.0000635  -0.0184751  -0.0079490  -0.0538590
   94   0.0004651  -0.0001179   0.0002126   0.0135985   0.0048050   0.0024576
   95   0.0001223  -0.0004935   0.0006008  -0.0318434  -0.0272762  -0.0125373
   96   0.0001061   0.0005126  -0.0011160  -0.0154730  -0.0141872  -0.0068461
   97  -0.0000313   0.0000100   0.0000139  -0.0000340   0.0000478  -0.0000293
   98  -0.0000082   0.0000011  -0.0000020  -0.0000273   0.0000840  -0.0000118
   99   0.0000182  -0.0000087  -0.0000063  -0.0000152  -0.0000194   0.0000873
           85          86          87          88          89          90
    1   0.0013794  -0.0008104   0.0022018   0.0013795  -0.0016126   0.0003058
    2   0.0004388   0.0002198  -0.0001266  -0.0005061  -0.0006028   0.0002587
    3  -0.0018572  -0.0000291  -0.0002906   0.0007959   0.0010773   0.0001210
    4  -0.0002038   0.0003194  -0.0014180  -0.0000172   0.0000782  -0.0008121
    5   0.0001038   0.0002709  -0.0004019  -0.0000644   0.0001592  -0.0001738
    6   0.0002958  -0.0003058   0.0009264  -0.0000262  -0.0004328   0.0002367
    7  -0.0002608   0.0001806  -0.0000299   0.0011502   0.0021837   0.0015063
    8   0.0003219  -0.0002241  -0.0005906  -0.0042667  -0.0062651  -0.0032067
    9  -0.0001380  -0.0000272   0.0000011   0.0002259  -0.0003552   0.0000876
   10   0.0000294  -0.0000516   0.0001151  -0.0002748  -0.0004184   0.0001090
   11   0.0000093  -0.0000532   0.0001757   0.0003634   0.0005870   0.0002010
   12   0.0000426  -0.0000983   0.0002560  -0.0002707  -0.0002418   0.0001668
   13   0.0005280  -0.0005557  -0.0009094  -0.0120007  -0.0075805  -0.0075847
   14  -0.0002143   0.0000838   0.0002182  -0.0037815   0.0053464  -0.0002045
   15   0.0000580   0.0000115   0.0002138  -0.0059584  -0.0019463   0.0010760
   16   0.0000145   0.0000133   0.0001051  -0.0028895   0.0001794   0.0002236
   17  -0.0000448   0.0000028   0.0000026   0.0012000   0.0005880   0.0005008
   18   0.0000179  -0.0000134  -0.0000128   0.0000721   0.0000555   0.0001148
   19   0.0000131  -0.0000262  -0.0000506  -0.0005856  -0.0007464  -0.0004373
   20  -0.0000716   0.0001140   0.0000198   0.0011399   0.0016217   0.0008261
   21   0.0000347  -0.0000304  -0.0000885  -0.0002734   0.0000289  -0.0000776
   22  -0.0000285   0.0000119  -0.0000595   0.0001135   0.0001369  -0.0000258
   23  -0.0000034   0.0000076  -0.0000396  -0.0000227  -0.0000849  -0.0000650
   24   0.0000020  -0.0000063   0.0000329  -0.0000043  -0.0000825   0.0000437
   25  -0.0000060   0.0000280  -0.0000019   0.0001466   0.0004607   0.0001631
   26  -0.0000030   0.0000068   0.0000082   0.0000077   0.0002333   0.0000703
   27  -0.0000014   0.0000077   0.0000233   0.0000129   0.0001561   0.0000485
   28   0.0000167  -0.0000198  -0.0000377  -0.0002910  -0.0001269  -0.0001927
   29   0.0000404  -0.0000174  -0.0000243  -0.0003820  -0.0005165  -0.0002821
   30  -0.0000273   0.0000144   0.0000038   0.0002063  -0.0001190   0.0000248
   31   0.0000046  -0.0000044   0.0000131   0.0000016  -0.0000230   0.0000109
   32  -0.0000036  -0.0000013  -0.0000067   0.0000272   0.0000183  -0.0000012
   33   0.0000041  -0.0000092   0.0000264  -0.0000335   0.0000089   0.0000312
   34  -0.0000199  -0.0000096   0.0000074   0.0001836  -0.0001608   0.0000619
   35  -0.0000338   0.0000063   0.0000285   0.0002775   0.0002030   0.0001892
   36   0.0000273   0.0000045  -0.0000535  -0.0001454   0.0000890  -0.0001425
   37  -0.0000012   0.0000020   0.0000037  -0.0000071   0.0001122   0.0000204
   38   0.0000027   0.0000009   0.0000065  -0.0000444   0.0000862   0.0000129
   39  -0.0000022  -0.0000007   0.0000123  -0.0000041   0.0000253   0.0000210
   40   0.0000126  -0.0000041  -0.0000057  -0.0001118  -0.0001170  -0.0000733
   41  -0.0000021  -0.0000008  -0.0000038   0.0000270   0.0000026   0.0000070
   42  -0.0000038   0.0000009   0.0000031   0.0000307   0.0000001   0.0000191
   43   0.0000240   0.0000082   0.0000084  -0.0002482   0.0001421  -0.0000729
   44   0.0000112   0.0000050  -0.0000136  -0.0001051   0.0001492  -0.0000414
   45  -0.0000282  -0.0000121   0.0000703   0.0001514  -0.0000314   0.0001802
   46   0.0000120  -0.0000064  -0.0000306  -0.0000379  -0.0000536  -0.0000146
   47  -0.0000939  -0.0000082   0.0000130  -0.0000563  -0.0002380  -0.0000788
   48   0.0000338  -0.0000228  -0.0000314  -0.0001790   0.0001522  -0.0000614
   49   0.0000391   0.0000068   0.0000001  -0.0000626   0.0002522   0.0000276
   50  -0.0000069  -0.0000013   0.0000028   0.0000955   0.0000503   0.0000488
   51  -0.0000031   0.0000063   0.0000078   0.0000099   0.0000666   0.0000329
   52  -0.0000144   0.0000248  -0.0000607   0.0000223   0.0000215  -0.0000652
   53   0.0000053   0.0000120  -0.0000132  -0.0000241   0.0000141  -0.0000228
   54  -0.0000025  -0.0000105   0.0000359   0.0000154  -0.0000100   0.0000532
   55   0.0002086   0.0000514  -0.0001990   0.0000381   0.0013937  -0.0000500
   56   0.0000807  -0.0000088   0.0000224   0.0000974   0.0005531   0.0001519
   57   0.0000628  -0.0000693   0.0004782   0.0002115  -0.0002325   0.0001703
   58   0.0000113   0.0000015   0.0000025  -0.0000412  -0.0002116  -0.0000428
   59  -0.0000207  -0.0000338   0.0000366  -0.0000604   0.0006135   0.0001566
   60  -0.0000191   0.0000139  -0.0000759  -0.0000741   0.0002615  -0.0000405
   61   0.0000157  -0.0000911   0.0002202   0.0000065  -0.0001357   0.0001294
   62  -0.0000315   0.0000737  -0.0002325   0.0000281   0.0000129  -0.0001695
   63  -0.0000012  -0.0000649   0.0001787  -0.0000612  -0.0000235   0.0001959
   64   0.0049083  -0.0067112   0.0069545  -0.0015818   0.0100040  -0.0004570
   65   0.0049649  -0.0012377   0.0063232   0.0240544  -0.0309697   0.0076961
   66  -0.0203181   0.0160689  -0.0174967   0.0141796  -0.0122160   0.0096287
   67   0.0005301  -0.0006779  -0.0003871  -0.0025773   0.0044265  -0.0023675
   68  -0.0004367   0.0002531   0.0008932   0.0039511  -0.0026262   0.0031335
   69   0.0008075  -0.0006570   0.0000193  -0.0026207   0.0028675  -0.0005787
   70  -0.0027494   0.0031844  -0.0032089   0.0005728   0.0005695  -0.0000053
   71   0.0022977  -0.0019394   0.0027243  -0.0015936   0.0014213  -0.0003876
   72  -0.0013811   0.0012475   0.0000334   0.0006340  -0.0023450  -0.0013555
   73   0.0002167   0.0001926   0.0000764   0.0002703  -0.0002364   0.0000617
   74   0.0002089   0.0000978  -0.0000488   0.0007594  -0.0000853   0.0000024
   75  -0.0001407  -0.0004982   0.0002171  -0.0001797  -0.0000067  -0.0002766
   76   0.0004090  -0.0000895   0.0003634   0.0002295   0.0001187  -0.0004702
   77   0.0002729   0.0000308   0.0000674  -0.0001257   0.0001564   0.0012484
   78  -0.0012026   0.0014087  -0.0012213   0.0001212   0.0001158   0.0015021
   79  -0.0000167   0.0001359   0.0001739  -0.0004504  -0.0002112   0.0004486
   80  -0.0001544   0.0000370  -0.0002918   0.0000101  -0.0000887   0.0014922
   81   0.0000025   0.0002617   0.0003332  -0.0001523   0.0012350   0.0026133
   82  -0.0846550  -0.0244405   0.0762064  -0.1050432   0.0443637   0.0265670
   83  -0.0238491  -0.0612743   0.0486232   0.0102679  -0.1758498  -0.0656643
   84   0.0794527   0.0492574  -0.2361469   0.0071822  -0.0610756  -0.0993330
   85   0.0911139   0.0153564  -0.0903155  -0.0010626   0.0085886   0.0111401
   86   0.0153564   0.0702757  -0.0442280   0.0179729  -0.0060654  -0.0369008
   87  -0.0903155  -0.0442280   0.2638575   0.0088924  -0.0144429  -0.0151336
   88  -0.0010626   0.0179729   0.0088924   0.4717285   0.1270667   0.0631901
   89   0.0085886  -0.0060654  -0.0144429   0.1270667   0.3787260   0.1650652
   90   0.0111401  -0.0369008  -0.0151336   0.0631901   0.1650652   0.1443480
   91  -0.0096858  -0.0055379  -0.0004966   0.0121603   0.0060919   0.0011626
   92  -0.0075403  -0.0022652   0.0008606  -0.0248733  -0.0311263  -0.0133144
   93   0.0246846   0.0146791   0.0037096  -0.0144336  -0.0172084  -0.0038522
   94  -0.0007655   0.0015502   0.0018810  -0.3608718  -0.1945396  -0.0924984
   95  -0.0001860   0.0016346   0.0004449  -0.1515085  -0.1359411  -0.0605593
   96  -0.0012364  -0.0000003   0.0001410  -0.0714610  -0.0604378  -0.0397920
   97  -0.0000175  -0.0000039  -0.0000142   0.0001516  -0.0000167   0.0000419
   98  -0.0000074  -0.0000017  -0.0000068   0.0000686  -0.0000826   0.0000111
   99   0.0000119   0.0000022  -0.0000298  -0.0000538   0.0000025  -0.0000724
           91          92          93          94          95          96
    1  -0.0010070   0.0017115  -0.0003987   0.0007254   0.0015247  -0.0000203
    2   0.0030886  -0.0009569   0.0026008   0.0001372   0.0003561  -0.0002317
    3  -0.0023136   0.0027527  -0.0017576   0.0001243   0.0001736   0.0009718
    4   0.0004640  -0.0000139  -0.0002737  -0.0004665   0.0001890   0.0006235
    5   0.0001315  -0.0000931  -0.0001202   0.0003079  -0.0003247  -0.0002478
    6  -0.0002850  -0.0000669   0.0004094   0.0003210  -0.0000421  -0.0005277
    7  -0.0000912   0.0007672  -0.0000618  -0.0033331   0.0020251  -0.0012664
    8   0.0006000  -0.0009180  -0.0000348   0.0090775   0.0034881   0.0033794
    9   0.0003783  -0.0001893   0.0002272  -0.0006024   0.0005904  -0.0004418
   10  -0.0000298  -0.0000296  -0.0000283   0.0006986   0.0003169  -0.0001307
   11  -0.0000522   0.0000398   0.0000706  -0.0010133  -0.0003850  -0.0001033
   12  -0.0001164  -0.0000382   0.0000221   0.0005751   0.0002403  -0.0000756
   13   0.0004386  -0.0012188  -0.0003603  -0.0037399  -0.0004526   0.0028889
   14  -0.0003592   0.0006707   0.0001784  -0.0027262  -0.0100986  -0.0021357
   15  -0.0000413  -0.0001345   0.0000327   0.0007337  -0.0010922  -0.0035533
   16  -0.0000470   0.0000410   0.0000162   0.0028022  -0.0024927  -0.0018561
   17   0.0000240   0.0000452  -0.0000358  -0.0023565  -0.0000569  -0.0006536
   18  -0.0000123  -0.0000494   0.0000163  -0.0000402  -0.0005313  -0.0003917
   19   0.0000373  -0.0001047   0.0000037   0.0010607   0.0004076   0.0005287
   20  -0.0001277   0.0003282  -0.0000391  -0.0022515  -0.0010145  -0.0009448
   21  -0.0000925   0.0000943  -0.0000602   0.0004265   0.0001626   0.0002143
   22   0.0000159   0.0000239  -0.0000176  -0.0002025  -0.0001002   0.0000173
   23   0.0000127  -0.0000029  -0.0000101   0.0000730   0.0000340   0.0000404
   24   0.0000038  -0.0000149   0.0000069   0.0000140   0.0000337  -0.0000531
   25  -0.0000767   0.0000973  -0.0000226  -0.0003437  -0.0001702  -0.0001109
   26  -0.0000552   0.0000516  -0.0000163  -0.0000909  -0.0000574  -0.0000251
   27  -0.0000232   0.0000158   0.0000067  -0.0000643  -0.0000435  -0.0000279
   28   0.0000445  -0.0000760   0.0000112   0.0005026   0.0001734   0.0002510
   29   0.0000061  -0.0000534   0.0000236   0.0007715   0.0003075   0.0003082
   30   0.0000711  -0.0000106   0.0000459  -0.0002129   0.0000034  -0.0000612
   31  -0.0000021  -0.0000009   0.0000010   0.0000074   0.0000090  -0.0000097
   32   0.0000080   0.0000019  -0.0000003  -0.0000409  -0.0000086  -0.0000023
   33  -0.0000185   0.0000045  -0.0000080   0.0000358   0.0000077  -0.0000049
   34   0.0000733  -0.0000081   0.0000143  -0.0001744   0.0000570  -0.0000702
   35   0.0000318   0.0000264   0.0000106  -0.0005191  -0.0001346  -0.0002298
   36  -0.0000411   0.0000027  -0.0000201   0.0001760  -0.0000122   0.0001327
   37  -0.0000147   0.0000074  -0.0000051  -0.0000466  -0.0000395  -0.0000172
   38  -0.0000246   0.0000058  -0.0000087   0.0000174  -0.0000239  -0.0000017
   39  -0.0000034   0.0000002   0.0000002  -0.0000067  -0.0000072  -0.0000104
   40  -0.0000077  -0.0000167  -0.0000002   0.0002171   0.0000629   0.0000861
   41   0.0000098  -0.0000003  -0.0000010  -0.0000327  -0.0000033  -0.0000062
   42   0.0000077   0.0000001   0.0000035  -0.0000459  -0.0000034  -0.0000263
   43  -0.0000860  -0.0000015  -0.0000104   0.0002811  -0.0000380   0.0001076
   44  -0.0000415   0.0000074  -0.0000125   0.0000896  -0.0000457   0.0000561
   45   0.0000393  -0.0000022   0.0000193  -0.0002180   0.0000048  -0.0001549
   46  -0.0000972   0.0000549  -0.0001080   0.0000644   0.0000135   0.0000331
   47   0.0004314  -0.0002203   0.0002962   0.0000363   0.0001380   0.0000153
   48  -0.0000919  -0.0000074  -0.0000728   0.0001372  -0.0000033   0.0000705
   49  -0.0001875   0.0000873  -0.0001069   0.0000091  -0.0000887   0.0000015
   50  -0.0000134   0.0000142  -0.0000151  -0.0001403  -0.0000346  -0.0000482
   51   0.0000059  -0.0000032   0.0000105  -0.0000493  -0.0000228  -0.0000234
   52   0.0000194   0.0000054  -0.0000017  -0.0000389  -0.0000158   0.0000186
   53  -0.0000182  -0.0000015   0.0000002   0.0000228  -0.0000116   0.0000060
   54   0.0000046  -0.0000045   0.0000127  -0.0000223   0.0000037  -0.0000317
   55  -0.0007745   0.0004979  -0.0007637  -0.0006564  -0.0002940  -0.0000699
   56  -0.0008846   0.0003659  -0.0004756  -0.0001508  -0.0002104  -0.0000848
   57  -0.0001236  -0.0000795   0.0004010  -0.0002515  -0.0000461  -0.0003241
   58   0.0000131  -0.0000284  -0.0000073   0.0001470   0.0000108   0.0000455
   59   0.0000554  -0.0000330   0.0000207  -0.0004194  -0.0001109  -0.0001404
   60   0.0000796  -0.0000225   0.0000160  -0.0001341  -0.0000532  -0.0000225
   61  -0.0000744  -0.0000143   0.0000544   0.0001180   0.0000214  -0.0000590
   62   0.0001094   0.0000186  -0.0000715  -0.0000485   0.0000221   0.0001160
   63  -0.0001024   0.0000252  -0.0000317   0.0000978   0.0000113  -0.0000480
   64  -0.0191259   0.0161251  -0.0173470   0.0013170  -0.0000699   0.0011683
   65  -0.0089786   0.0072011  -0.0080825   0.0027781   0.0000837   0.0010869
   66  -0.0009160   0.0027954  -0.0023441   0.0006580   0.0008296   0.0019546
   67   0.0000275   0.0005205   0.0008549  -0.0007366  -0.0002805  -0.0002562
   68   0.0005763   0.0012389  -0.0003462   0.0002239   0.0010875   0.0001028
   69   0.0003415  -0.0000228   0.0009938  -0.0003021  -0.0001151  -0.0004537
   70   0.0005092   0.0001437  -0.0006268  -0.0007022  -0.0002831  -0.0000913
   71  -0.0004771   0.0003017  -0.0009739  -0.0000932  -0.0004875   0.0007551
   72   0.0007180  -0.0006294   0.0007652  -0.0000709   0.0003402   0.0004371
   73   0.0005209  -0.0001879   0.0002919  -0.0001580   0.0000511  -0.0000968
   74   0.0002780   0.0000129   0.0003636  -0.0002896   0.0001424  -0.0003837
   75  -0.0006718  -0.0000767  -0.0004149   0.0001724  -0.0000715  -0.0000033
   76   0.0002768  -0.0000037   0.0002886  -0.0001149  -0.0000390  -0.0000687
   77   0.0002403   0.0000386   0.0001257   0.0003306   0.0004000  -0.0002943
   78   0.0001224  -0.0002503   0.0001946  -0.0002239  -0.0000771  -0.0002289
   79   0.0000257   0.0000349  -0.0000360   0.0004651   0.0001223   0.0001061
   80   0.0000581  -0.0000423   0.0000407  -0.0001179  -0.0004935   0.0005126
   81   0.0000639   0.0001346  -0.0000635   0.0002126   0.0006008  -0.0011160
   82  -0.2374276  -0.1076748  -0.0184751   0.0135985  -0.0318434  -0.0154730
   83  -0.1151214  -0.1073196  -0.0079490   0.0048050  -0.0272762  -0.0141872
   84  -0.0243478  -0.0108016  -0.0538590   0.0024576  -0.0125373  -0.0068461
   85  -0.0096858  -0.0075403   0.0246846  -0.0007655  -0.0001860  -0.0012364
   86  -0.0055379  -0.0022652   0.0146791   0.0015502   0.0016346  -0.0000003
   87  -0.0004966   0.0008606   0.0037096   0.0018810   0.0004449   0.0001410
   88   0.0121603  -0.0248733  -0.0144336  -0.3608718  -0.1515085  -0.0714610
   89   0.0060919  -0.0311263  -0.0172084  -0.1945396  -0.1359411  -0.0604378
   90   0.0011626  -0.0133144  -0.0038522  -0.0924984  -0.0605593  -0.0397920
   91   0.2532105   0.1175302   0.0253966   0.0008537   0.0023835   0.0013159
   92   0.1175302   0.1371478   0.0204031   0.0041365  -0.0044816  -0.0013742
   93   0.0253966   0.0204031   0.0560468   0.0014656  -0.0034156  -0.0004465
   94   0.0008537   0.0041365   0.0014656   0.3496867   0.1805387   0.0851662
   95   0.0023835  -0.0044816  -0.0034156   0.1805387   0.1734771   0.0751852
   96   0.0013159  -0.0013742  -0.0004465   0.0851662   0.0751852   0.0506798
   97   0.0000444   0.0000080   0.0000017  -0.0002036  -0.0000049  -0.0000647
   98   0.0000248  -0.0000022   0.0000032  -0.0000656   0.0000295  -0.0000308
   99  -0.0000137   0.0000037  -0.0000099   0.0000883   0.0000009   0.0000633
           97          98          99
    1   0.0000474  -0.0000620  -0.0001500
    2  -0.0001824  -0.0000236   0.0000158
    3  -0.0000041   0.0000438   0.0002308
    4  -0.0000467  -0.0000289  -0.0000151
    5   0.0000190   0.0000169   0.0000124
    6  -0.0000550  -0.0000279  -0.0000653
    7  -0.0008376  -0.0003294   0.0003962
    8   0.0003181   0.0001167  -0.0003606
    9  -0.0008651  -0.0003488   0.0000068
   10   0.0004608   0.0001410  -0.0001058
   11   0.0001002  -0.0000203  -0.0000045
   12  -0.0000924  -0.0000013  -0.0000040
   13   0.0004640   0.0002447  -0.0001980
   14  -0.0002425  -0.0002763   0.0001351
   15  -0.0000120   0.0000584  -0.0000985
   16  -0.0001354  -0.0000053   0.0000964
   17   0.0001069   0.0000958  -0.0000337
   18   0.0001144  -0.0000167  -0.0000044
   19   0.0007625   0.0000859  -0.0000525
   20  -0.0003851   0.0001498  -0.0000093
   21   0.0021349   0.0007346   0.0005073
   22  -0.0019849   0.0000118   0.0003140
   23   0.0008137   0.0008264  -0.0000552
   24  -0.0008513  -0.0004720   0.0004489
   25  -0.0000200   0.0000415   0.0002770
   26  -0.0000650  -0.0001567  -0.0001871
   27  -0.0001033  -0.0004748  -0.0006403
   28   0.0008592   0.0003637   0.0002136
   29  -0.0021157  -0.0002378   0.0001092
   30   0.0013096  -0.0007522   0.0003933
   31  -0.0004568   0.0003536  -0.0001225
   32   0.0005013   0.0002355  -0.0002151
   33  -0.0002208  -0.0002886   0.0001091
   34   0.0019096   0.0058766  -0.0159108
   35  -0.0100295  -0.0112119   0.0398217
   36   0.0028921  -0.0024793  -0.0101211
   37   0.0001230   0.0000637  -0.0011073
   38   0.0005251   0.0022813  -0.0002276
   39   0.0005570  -0.0014814   0.0012419
   40   0.0005157  -0.0013187   0.0020605
   41  -0.0004244   0.0018537   0.0020883
   42   0.0001259   0.0024626  -0.0066818
   43  -0.0852349   0.1754518   0.0010749
   44   0.1918079  -0.4364433   0.0356529
   45  -0.0182907   0.0795604  -0.0447276
   46  -0.0005244  -0.0001060  -0.0002707
   47  -0.0000316  -0.0002767  -0.0000669
   48   0.0002170   0.0002015   0.0002612
   49   0.0000208   0.0000173   0.0000041
   50   0.0002884   0.0001757  -0.0000338
   51  -0.0000917  -0.0001381  -0.0001454
   52  -0.0001088  -0.0001865  -0.0000197
   53  -0.0004226  -0.0003507  -0.0001782
   54  -0.0001825  -0.0001410  -0.0000238
   55   0.0000020  -0.0000691   0.0000174
   56  -0.0000870   0.0000768  -0.0000070
   57  -0.0000757  -0.0000414  -0.0000694
   58  -0.0000219   0.0000527  -0.0000477
   59   0.0000416   0.0000200  -0.0000432
   60   0.0000302   0.0000376  -0.0000083
   61   0.0000243   0.0000474   0.0000059
   62   0.0000088  -0.0000049   0.0000114
   63  -0.0000554  -0.0000317  -0.0000006
   64  -0.0001093  -0.0000343   0.0000419
   65   0.0000088  -0.0000449  -0.0000226
   66   0.0000145  -0.0000117  -0.0000918
   67   0.0000477  -0.0000007  -0.0000332
   68   0.0000442   0.0000023  -0.0000262
   69   0.0000149  -0.0000007  -0.0000050
   70   0.0000713   0.0000353  -0.0000146
   71  -0.0000008   0.0000120   0.0000124
   72   0.0000132   0.0000039   0.0000009
   73   0.0000450   0.0000265  -0.0000135
   74   0.0000258   0.0000100  -0.0000104
   75  -0.0000040  -0.0000053  -0.0000046
   76  -0.0000198  -0.0000093   0.0000038
   77  -0.0000153  -0.0000156   0.0000130
   78   0.0000107   0.0000190  -0.0000095
   79  -0.0000313  -0.0000082   0.0000182
   80   0.0000100   0.0000011  -0.0000087
   81   0.0000139  -0.0000020  -0.0000063
   82  -0.0000340  -0.0000273  -0.0000152
   83   0.0000478   0.0000840  -0.0000194
   84  -0.0000293  -0.0000118   0.0000873
   85  -0.0000175  -0.0000074   0.0000119
   86  -0.0000039  -0.0000017   0.0000022
   87  -0.0000142  -0.0000068  -0.0000298
   88   0.0001516   0.0000686  -0.0000538
   89  -0.0000167  -0.0000826   0.0000025
   90   0.0000419   0.0000111  -0.0000724
   91   0.0000444   0.0000248  -0.0000137
   92   0.0000080  -0.0000022   0.0000037
   93   0.0000017   0.0000032  -0.0000099
   94  -0.0002036  -0.0000656   0.0000883
   95  -0.0000049   0.0000295   0.0000009
   96  -0.0000647  -0.0000308   0.0000633
   97   0.0842374  -0.1806482   0.0135201
   98  -0.1806482   0.4431615  -0.0763717
   99   0.0135201  -0.0763717   0.0594691
 Gradient time:  CPU 23087.31 s  wall 4002.53 s
 **********************************************************************
 **                                                                  **
 **                       VIBRATIONAL ANALYSIS                       **
 **                       --------------------                       **
 **                                                                  **
 **        VIBRATIONAL FREQUENCIES (CM**-1) AND NORMAL MODES         **
 **     FORCE CONSTANTS (mDYN/ANGSTROM) AND REDUCED MASSES (AMU)     **
 **                  INFRARED INTENSITIES (KM/MOL)                   **
 **                                                                  **
 **********************************************************************


 Mode:                 1                      2                      3
 Frequency:        51.33                  64.01                 100.15
 Force Cnst:      0.0085                 0.0074                 0.0242
 Red. Mass:       5.4687                 3.0747                 4.0899
 IR Active:          YES                    YES                    YES
 IR Intens:        2.166                  2.613                  2.722
 Raman Active:       YES                    YES                    YES
               X      Y      Z        X      Y      Z        X      Y      Z
 C          0.026 -0.018  0.096    0.026 -0.014  0.005    0.000 -0.059  0.010
 H          0.090  0.000  0.111    0.099 -0.069 -0.004    0.021 -0.107 -0.004
 C          0.012 -0.057  0.149   -0.006  0.023 -0.022    0.013 -0.028 -0.036
 H          0.048 -0.124  0.136   -0.017  0.056 -0.014   -0.055  0.048 -0.025
 O         -0.021 -0.059  0.245    0.002  0.019 -0.066    0.092 -0.002 -0.159
 H         -0.041 -0.095  0.296    0.045  0.050 -0.121    0.119  0.031 -0.209
 C         -0.001 -0.018  0.112   -0.004  0.022 -0.022    0.027 -0.089  0.008
 H         -0.055  0.031  0.126   -0.003 -0.024 -0.040    0.058 -0.102  0.008
 H          0.011 -0.042  0.134   -0.015  0.057 -0.058    0.031 -0.092  0.012
 C          0.047  0.003  0.020    0.012  0.043  0.042    0.010 -0.095  0.010
 H          0.170  0.007  0.033    0.040  0.116  0.068    0.042 -0.091  0.014
 C          0.016  0.050 -0.156    0.003  0.051 -0.025   -0.005 -0.058 -0.045
 H          0.081  0.074 -0.208    0.008  0.127 -0.104    0.077 -0.267  0.131
 H          0.064  0.072 -0.210    0.023  0.077  0.044    0.007 -0.108 -0.354
 O         -0.157  0.034 -0.206   -0.039 -0.068 -0.076   -0.149  0.316  0.044
 C          0.004 -0.026  0.075    0.014 -0.031  0.130   -0.021 -0.103  0.034
 H          0.013 -0.018  0.082    0.010 -0.017  0.212   -0.037 -0.111  0.046
 H         -0.032 -0.058  0.060    0.027 -0.117  0.108   -0.032 -0.121  0.026
 C          0.011 -0.023  0.123    0.010 -0.008  0.137   -0.026 -0.071  0.068
 H         -0.002 -0.045  0.152    0.019 -0.073  0.206   -0.049 -0.103  0.113
 H          0.024  0.011  0.140   -0.004  0.088  0.174   -0.018 -0.016  0.092
 C          0.011  0.009 -0.010    0.014  0.007 -0.099   -0.015 -0.004  0.011
 H          0.035 -0.005  0.016    0.016  0.071 -0.224   -0.054 -0.001  0.008
 C         -0.114  0.058 -0.045   -0.042 -0.165 -0.142   -0.022  0.013  0.012
 H         -0.129  0.092 -0.116   -0.087 -0.065 -0.234   -0.044  0.063  0.012
 H         -0.179  0.045  0.019   -0.120 -0.312 -0.226   -0.053 -0.021  0.009
 H         -0.121  0.070 -0.068    0.040 -0.237 -0.005    0.025  0.015  0.015
 C          0.104  0.002 -0.132    0.046  0.124 -0.017    0.015  0.040  0.020
 H          0.202 -0.052 -0.102    0.103  0.310  0.042    0.016  0.027  0.018
 O          0.080  0.039 -0.222   -0.027  0.004  0.172    0.067  0.053  0.027
 H          0.101  0.021 -0.195    0.070  0.123 -0.172   -0.009  0.076  0.024
 H          0.067 -0.004 -0.088   -0.047  0.034  0.178    0.090  0.039 -0.024
 H         -0.162  0.038 -0.166   -0.060 -0.089 -0.150   -0.005  0.430  0.392
 TransDip   0.018 -0.010  0.042    0.016  0.033 -0.036    0.037 -0.020  0.032

 Mode:                 4                      5                      6
 Frequency:       144.15                 168.84                 178.62
 Force Cnst:      0.0436                 0.0587                 0.0512
 Red. Mass:       3.5593                 3.4944                 2.7223
 IR Active:          YES                    YES                    YES
 IR Intens:        0.270                  4.308                  0.660
 Raman Active:       YES                    YES                    YES
               X      Y      Z        X      Y      Z        X      Y      Z
 C          0.014  0.055 -0.030   -0.060 -0.009  0.039    0.014 -0.019 -0.103
 H          0.003  0.106 -0.013   -0.078 -0.032  0.028    0.015 -0.011 -0.099
 C         -0.035  0.035  0.023   -0.027  0.019  0.004    0.006 -0.056 -0.063
 H         -0.208  0.068  0.003    0.004  0.046  0.017    0.072 -0.140 -0.077
 O          0.074  0.077 -0.138    0.023  0.050  0.014   -0.040 -0.058  0.086
 H          0.005  0.074 -0.103   -0.023  0.009  0.082   -0.039 -0.111  0.146
 C          0.001 -0.007  0.239   -0.033  0.013 -0.064   -0.032 -0.019 -0.119
 H          0.100  0.143  0.310   -0.077 -0.024 -0.084   -0.039 -0.140 -0.168
 H         -0.048 -0.114  0.379   -0.018  0.046 -0.109   -0.042  0.069 -0.214
 C         -0.007 -0.030  0.119   -0.023  0.031 -0.046   -0.035  0.013  0.048
 H          0.050 -0.120  0.093   -0.042  0.038 -0.045   -0.068  0.125  0.081
 C         -0.031  0.002  0.001   -0.019  0.041  0.009   -0.055  0.077  0.047
 H          0.019  0.072 -0.092   -0.076  0.069  0.005   -0.117  0.161 -0.012
 H          0.012  0.033  0.010   -0.016  0.056  0.075    0.014  0.137  0.115
 O         -0.193 -0.100 -0.077    0.064  0.004  0.019   -0.102  0.003  0.011
 C          0.010  0.057  0.010   -0.036  0.027 -0.032    0.040 -0.085  0.123
 H          0.001  0.039 -0.050   -0.020  0.033 -0.061   -0.014 -0.084  0.308
 H          0.060  0.153  0.047   -0.092  0.027 -0.042    0.203 -0.201  0.119
 C          0.010  0.047 -0.091   -0.025  0.015  0.049   -0.005 -0.041 -0.081
 H          0.041  0.113 -0.179   -0.045 -0.022  0.101    0.064  0.006 -0.164
 H         -0.047 -0.048 -0.139    0.037  0.058  0.076   -0.145 -0.095 -0.126
 C          0.034 -0.013 -0.015   -0.052 -0.062  0.028    0.017  0.012 -0.042
 H          0.067 -0.008 -0.027   -0.028 -0.016 -0.066   -0.042  0.009 -0.030
 C          0.097 -0.057 -0.001   -0.042 -0.233  0.007    0.140  0.052  0.004
 H          0.181 -0.244  0.034   -0.053 -0.211 -0.045    0.219 -0.119  0.116
 H          0.227  0.087  0.013   -0.057 -0.322 -0.082    0.289  0.217  0.021
 H         -0.068 -0.049 -0.037   -0.006 -0.298  0.130    0.016  0.090 -0.079
 C         -0.028 -0.054  0.030   -0.063 -0.037  0.078   -0.021  0.041  0.027
 H         -0.123 -0.129 -0.024   -0.204 -0.292 -0.031   -0.097 -0.006 -0.014
 O          0.062 -0.005 -0.011    0.239  0.142 -0.093    0.079  0.075  0.021
 H         -0.052 -0.047  0.160   -0.171  0.074  0.340   -0.054  0.072  0.121
 H          0.091 -0.006 -0.108    0.339  0.008 -0.158    0.115  0.016  0.018
 H         -0.173 -0.094 -0.086   -0.018 -0.044 -0.067   -0.178 -0.039 -0.055
 TransDip   0.009  0.002  0.014   -0.028 -0.057  0.019    0.006 -0.025 -0.006

 Mode:                 7                      8                      9
 Frequency:       195.49                 215.52                 249.80
 Force Cnst:      0.0488                 0.0326                 0.0920
 Red. Mass:       2.1666                 1.1929                 2.5035
 IR Active:          YES                    YES                    YES
 IR Intens:        7.609                  4.780                 57.834
 Raman Active:       YES                    YES                    YES
               X      Y      Z        X      Y      Z        X      Y      Z
 C          0.001 -0.087  0.010    0.008  0.023 -0.016    0.021 -0.029  0.038
 H         -0.018 -0.076  0.011   -0.010  0.035 -0.014    0.010 -0.035  0.034
 C         -0.028 -0.076 -0.000    0.016  0.016 -0.010   -0.015  0.019  0.001
 H         -0.075 -0.046  0.000    0.033  0.002 -0.012    0.028  0.047  0.016
 O         -0.012 -0.085 -0.083   -0.000  0.012  0.020   -0.081 -0.024 -0.008
 H          0.013 -0.040 -0.146   -0.003  0.004  0.030   -0.037  0.033 -0.094
 C         -0.041 -0.040  0.061    0.013  0.014 -0.017   -0.044  0.066 -0.063
 H         -0.044  0.039  0.090    0.027 -0.019 -0.027   -0.047 -0.005 -0.087
 H         -0.073 -0.079  0.117    0.013  0.031 -0.036   -0.035  0.101 -0.105
 C         -0.002 -0.011 -0.013   -0.007  0.006  0.027   -0.082  0.050 -0.009
 H          0.009 -0.076 -0.034   -0.023  0.026  0.032   -0.157  0.029 -0.023
 C         -0.028  0.131  0.039   -0.006 -0.024  0.009   -0.073 -0.068  0.024
 H         -0.189  0.274 -0.038    0.037 -0.040  0.007    0.035 -0.121  0.028
 H          0.082  0.237  0.203   -0.021 -0.040 -0.024   -0.165 -0.140 -0.017
 O          0.020 -0.006  0.007   -0.055 -0.013 -0.001   -0.120 -0.073  0.007
 C          0.032  0.025 -0.081    0.010  0.000  0.027   -0.020  0.082 -0.069
 H          0.088  0.045 -0.171   -0.009 -0.006  0.063    0.063  0.119 -0.156
 H         -0.030  0.103 -0.069    0.063 -0.009  0.034   -0.085  0.178 -0.052
 C          0.044 -0.063 -0.037    0.001  0.015 -0.041    0.031 -0.011 -0.002
 H          0.057 -0.057 -0.049    0.017  0.047 -0.084    0.015 -0.005 -0.001
 H          0.099 -0.096 -0.042   -0.039 -0.024 -0.063    0.096 -0.029  0.001
 C         -0.019 -0.011  0.035    0.014  0.010  0.011    0.047 -0.033  0.029
 H         -0.091 -0.024  0.066    0.010  0.006  0.019    0.040 -0.040  0.043
 C         -0.057  0.080  0.038    0.040 -0.011  0.016    0.012  0.010  0.024
 H         -0.179  0.349  0.029   -0.186  0.488  0.012    0.031 -0.032  0.018
 H         -0.229 -0.113  0.016   -0.241 -0.450 -0.171    0.027  0.063  0.069
 H          0.189  0.080  0.071    0.549 -0.088  0.224   -0.043  0.032 -0.023
 C          0.051  0.061  0.011   -0.009 -0.027  0.007    0.152  0.026 -0.021
 H          0.112  0.086  0.041   -0.032 -0.059 -0.009    0.283  0.098  0.046
 O          0.059  0.050  0.038   -0.018 -0.010 -0.034    0.124 -0.023  0.043
 H          0.038  0.100 -0.061   -0.002 -0.047  0.046    0.151  0.066 -0.186
 H          0.069  0.026  0.049   -0.024 -0.009 -0.016    0.114 -0.031  0.094
 H         -0.317 -0.187 -0.243    0.067  0.049  0.073    0.545  0.250  0.300
 TransDip  -0.076 -0.024 -0.038    0.062  0.010  0.031    0.209  0.122  0.026

 Mode:                10                     11                     12
 Frequency:       254.51                 262.40                 285.63
 Force Cnst:      0.1035                 0.0758                 0.1335
 Red. Mass:       2.7127                 1.8696                 2.7762
 IR Active:          YES                    YES                    YES
 IR Intens:       16.209                 44.184                  7.679
 Raman Active:       YES                    YES                    YES
               X      Y      Z        X      Y      Z        X      Y      Z
 C          0.015 -0.052 -0.044   -0.025 -0.015 -0.017   -0.021  0.004 -0.103
 H          0.071 -0.098 -0.052   -0.073  0.025 -0.009    0.033 -0.059 -0.117
 C         -0.042 -0.062 -0.022    0.001 -0.035 -0.007   -0.048 -0.006 -0.058
 H         -0.086 -0.103 -0.042   -0.013 -0.035 -0.008   -0.095 -0.091 -0.093
 O         -0.119 -0.122 -0.037    0.008 -0.034 -0.021    0.009  0.055  0.038
 H         -0.158 -0.083 -0.064    0.008 -0.027 -0.030   -0.218 -0.128  0.354
 C         -0.031  0.025  0.107    0.007 -0.001  0.015   -0.031  0.010  0.056
 H          0.029  0.164  0.171    0.034 -0.027  0.010    0.017  0.134  0.111
 H         -0.111 -0.061  0.239   -0.048  0.031  0.004   -0.086 -0.064  0.160
 C          0.015  0.032  0.003    0.049  0.044  0.058   -0.014  0.010 -0.019
 H          0.074 -0.010 -0.005    0.096  0.076  0.073    0.015 -0.013 -0.023
 C          0.036 -0.027 -0.040    0.061  0.031 -0.018   -0.004 -0.017 -0.024
 H          0.113 -0.081 -0.020    0.112  0.044 -0.056    0.017 -0.052  0.003
 H         -0.038 -0.085 -0.073    0.037  0.017 -0.004   -0.039 -0.044 -0.043
 O          0.070 -0.010 -0.031    0.029 -0.017 -0.052    0.047  0.010 -0.002
 C         -0.009  0.033  0.010    0.059  0.017  0.079   -0.046  0.009  0.004
 H          0.041  0.057 -0.034    0.019  0.005  0.152   -0.039  0.012 -0.004
 H         -0.082  0.048  0.001    0.170 -0.006  0.091   -0.094 -0.015 -0.012
 C          0.015 -0.028  0.094    0.020 -0.000 -0.095   -0.029  0.031  0.085
 H          0.025 -0.137  0.211    0.113  0.081 -0.228   -0.045 -0.105  0.245
 H          0.070  0.108  0.158   -0.076 -0.139 -0.166   -0.011  0.229  0.170
 C         -0.008  0.041 -0.033   -0.051 -0.023  0.011   -0.001 -0.054 -0.102
 H         -0.083  0.062 -0.070   -0.050 -0.031  0.025    0.009 -0.100 -0.011
 C          0.156 -0.012  0.010   -0.155  0.024 -0.011    0.012  0.145 -0.076
 H          0.156 -0.009  0.132   -0.155  0.023 -0.094   -0.073  0.334 -0.010
 H          0.229 -0.034 -0.107   -0.209  0.047  0.084   -0.099  0.077 -0.025
 H          0.234 -0.035  0.065   -0.213  0.048 -0.063    0.180  0.207 -0.166
 C         -0.067  0.068  0.026   -0.066 -0.017  0.029   -0.045 -0.083 -0.025
 H         -0.131  0.001 -0.014   -0.130 -0.051 -0.004   -0.189 -0.071 -0.084
 O         -0.056  0.119 -0.059    0.024  0.011  0.038    0.151 -0.105  0.127
 H         -0.072  0.053  0.120   -0.095  0.011  0.110   -0.094 -0.037  0.105
 H         -0.038  0.075 -0.035    0.059 -0.026 -0.007    0.216 -0.147 -0.003
 H          0.470  0.183  0.134    0.629  0.269  0.174    0.012 -0.006 -0.015
 TransDip   0.114  0.047  0.038    0.187  0.100  0.018   -0.077 -0.041  0.016

 Mode:                13                     14                     15
 Frequency:       312.04                 327.12                 339.63
 Force Cnst:      0.1028                 0.1570                 0.0801
 Red. Mass:       1.7913                 2.4903                 1.1782
 IR Active:          YES                    YES                    YES
 IR Intens:       50.192                  6.547                 66.145
 Raman Active:       YES                    YES                    YES
               X      Y      Z        X      Y      Z        X      Y      Z
 C         -0.006 -0.003 -0.010   -0.036  0.038  0.028   -0.003  0.005 -0.014
 H          0.025 -0.031 -0.015   -0.032  0.098  0.050    0.013  0.018 -0.006
 C          0.016 -0.014 -0.003   -0.078  0.025  0.063    0.004 -0.014  0.012
 H          0.014 -0.033 -0.008   -0.132  0.060  0.063    0.039 -0.041  0.012
 O          0.095  0.048  0.050   -0.021  0.062 -0.007   -0.019 -0.042  0.053
 H          0.263  0.044 -0.022    0.178  0.154 -0.204    0.656  0.281 -0.631
 C          0.008 -0.077 -0.020   -0.076 -0.028  0.066   -0.003  0.017  0.001
 H          0.037 -0.107 -0.026   -0.091  0.054  0.096   -0.005  0.014 -0.002
 H          0.036 -0.072 -0.034   -0.025 -0.092  0.119   -0.014  0.018  0.008
 C          0.001 -0.061 -0.017   -0.048 -0.024 -0.049   -0.001  0.022  0.010
 H         -0.018 -0.110 -0.035    0.059 -0.000 -0.028   -0.007  0.029  0.010
 C         -0.042  0.116  0.054   -0.042  0.060 -0.064    0.006 -0.020 -0.002
 H         -0.239  0.295 -0.049   -0.151  0.103 -0.064    0.053 -0.056  0.016
 H          0.105  0.252  0.256   -0.014  0.098  0.040   -0.028 -0.050 -0.043
 O         -0.057 -0.034 -0.005    0.137  0.034 -0.037    0.000  0.003  0.006
 C          0.001 -0.019 -0.071   -0.063 -0.115  0.059   -0.013  0.031  0.007
 H          0.012 -0.031 -0.168   -0.140 -0.130  0.247   -0.002  0.036 -0.010
 H         -0.087  0.049 -0.066    0.055 -0.276  0.033   -0.025  0.043  0.008
 C          0.005 -0.000  0.062   -0.100 -0.011 -0.062   -0.006  0.013  0.009
 H         -0.052 -0.085  0.182   -0.110  0.107 -0.190    0.007 -0.002  0.021
 H          0.085  0.124  0.126   -0.208 -0.141 -0.133   -0.006  0.030  0.016
 C         -0.009  0.006 -0.026    0.008 -0.015  0.015   -0.004 -0.009 -0.031
 H         -0.012  0.006 -0.026    0.023 -0.022  0.029    0.006 -0.013 -0.023
 C          0.028  0.010 -0.016    0.082 -0.019  0.038    0.004  0.023 -0.028
 H          0.030  0.006  0.023    0.069  0.011  0.112   -0.004  0.040 -0.012
 H          0.051  0.017 -0.036    0.109 -0.051 -0.033   -0.004  0.025 -0.016
 H          0.046  0.013 -0.019    0.158 -0.031  0.070    0.024  0.037 -0.052
 C         -0.040 -0.011 -0.011    0.097  0.004 -0.041   -0.034 -0.024 -0.001
 H         -0.072 -0.013 -0.024    0.237  0.066  0.028   -0.104 -0.053 -0.036
 O         -0.052 -0.009 -0.015    0.048 -0.042  0.000    0.028 -0.010  0.008
 H         -0.034 -0.028  0.023    0.106  0.030 -0.209   -0.050 -0.018  0.081
 H         -0.064  0.014 -0.016    0.017 -0.017  0.056    0.030 -0.037  0.051
 H          0.557  0.245  0.147    0.350  0.124 -0.035   -0.127 -0.056 -0.029
 TransDip   0.205  0.096 -0.018    0.060  0.050 -0.024    0.174  0.052 -0.187

 Mode:                16                     17                     18
 Frequency:       396.28                 432.00                 446.06
 Force Cnst:      0.2470                 0.2381                 0.4680
 Red. Mass:       2.6694                 2.1654                 3.9924
 IR Active:          YES                    YES                    YES
 IR Intens:        6.506                  3.546                  5.276
 Raman Active:       YES                    YES                    YES
               X      Y      Z        X      Y      Z        X      Y      Z
 C         -0.116 -0.076 -0.087   -0.036  0.004  0.128    0.050 -0.067  0.054
 H         -0.180 -0.144 -0.117    0.066  0.124  0.184    0.118 -0.085  0.056
 C         -0.039 -0.073 -0.103   -0.045 -0.019  0.161    0.166 -0.048  0.027
 H         -0.050 -0.144 -0.125   -0.045  0.125  0.198    0.222 -0.034  0.045
 O          0.123  0.063  0.048    0.024 -0.022 -0.056    0.197 -0.093 -0.022
 H          0.258 -0.076  0.146   -0.177 -0.015  0.029    0.003 -0.166  0.149
 C         -0.029 -0.024 -0.008   -0.048 -0.089 -0.053    0.067  0.163  0.020
 H          0.021 -0.047 -0.013   -0.218 -0.409 -0.202    0.044  0.281  0.067
 H         -0.178  0.038 -0.016    0.026  0.158 -0.365    0.009  0.088  0.129
 C          0.030  0.061  0.083    0.031 -0.005  0.068   -0.101  0.126 -0.027
 H          0.054  0.080  0.090    0.070  0.004  0.074   -0.092  0.192 -0.002
 C          0.056 -0.015 -0.006    0.046 -0.004 -0.007   -0.100  0.034 -0.017
 H          0.179 -0.073  0.003    0.094 -0.020 -0.010   -0.122  0.038 -0.011
 H         -0.013 -0.076 -0.087    0.033 -0.020 -0.043   -0.137  0.020  0.037
 O          0.015  0.004 -0.011    0.021  0.005 -0.015    0.025  0.009  0.006
 C         -0.026  0.119  0.049   -0.016  0.072  0.010   -0.188  0.064  0.052
 H         -0.002  0.111 -0.075    0.010  0.051 -0.186   -0.027  0.158 -0.021
 H         -0.060  0.228  0.073   -0.099  0.240  0.042   -0.309  0.090  0.036
 C         -0.022  0.013 -0.004   -0.010  0.006  0.009   -0.130 -0.167 -0.007
 H          0.094 -0.048  0.012    0.024  0.105 -0.116   -0.040 -0.012 -0.222
 H         -0.033  0.038  0.005    0.007 -0.159 -0.058   -0.221 -0.372 -0.108
 C         -0.118 -0.080  0.026   -0.034 -0.005 -0.077    0.023  0.038 -0.024
 H         -0.175 -0.093  0.056   -0.002 -0.003 -0.082    0.034  0.043 -0.036
 C          0.031 -0.043  0.097    0.081  0.044 -0.059    0.018  0.006 -0.047
 H          0.046 -0.073  0.267    0.066  0.084  0.121    0.024 -0.005 -0.053
 H          0.138 -0.012  0.006    0.149  0.055 -0.129    0.029  0.007 -0.061
 H          0.097 -0.035  0.094    0.199  0.070 -0.088    0.013 -0.004 -0.030
 C          0.045  0.041 -0.069   -0.056  0.004 -0.052   -0.027 -0.020 -0.005
 H          0.311  0.141  0.061   -0.108  0.021 -0.071   -0.106 -0.031 -0.040
 O         -0.022 -0.005 -0.022    0.015 -0.013  0.023   -0.024 -0.021  0.001
 H          0.037  0.130 -0.380   -0.070  0.015 -0.008   -0.013 -0.062  0.082
 H         -0.059  0.018  0.063    0.051 -0.041 -0.041   -0.009 -0.030 -0.033
 H         -0.090 -0.041 -0.027   -0.017 -0.011 -0.017    0.067  0.019 -0.043
 TransDip  -0.050 -0.065  0.001   -0.056  0.020  0.008   -0.073  0.004  0.006

 Mode:                19                     20                     21
 Frequency:       455.67                 527.10                 538.55
 Force Cnst:      0.4105                 0.5097                 0.4194
 Red. Mass:       3.3558                 3.1138                 2.4544
 IR Active:          YES                    YES                    YES
 IR Intens:        4.954                  7.619                  3.240
 Raman Active:       YES                    YES                    YES
               X      Y      Z        X      Y      Z        X      Y      Z
 C          0.048 -0.112  0.047    0.035  0.084 -0.084    0.050 -0.045 -0.043
 H          0.100 -0.116  0.051    0.003  0.178 -0.053    0.076 -0.164 -0.082
 C         -0.095  0.003  0.057   -0.051 -0.130  0.035   -0.039  0.040 -0.087
 H         -0.155  0.056  0.058   -0.147 -0.222 -0.006   -0.071  0.008 -0.102
 O          0.086  0.163  0.037    0.131 -0.101 -0.037   -0.086  0.101  0.043
 H          0.218  0.057  0.100    0.077 -0.165  0.059    0.068  0.061  0.020
 C         -0.139  0.029  0.013   -0.139 -0.094 -0.011   -0.008 -0.058 -0.003
 H         -0.250  0.110  0.033   -0.278 -0.204 -0.072    0.116 -0.238 -0.063
 H         -0.120  0.001  0.038   -0.166  0.035 -0.146   -0.011  0.042 -0.116
 C         -0.082  0.078 -0.069   -0.065  0.039  0.006   -0.005 -0.066  0.123
 H         -0.094  0.069 -0.071   -0.020  0.035  0.009    0.090 -0.046  0.135
 C         -0.077 -0.055 -0.033   -0.078 -0.014 -0.036    0.016  0.010 -0.029
 H          0.069 -0.183  0.036    0.000 -0.083  0.001   -0.000  0.032 -0.045
 H         -0.240 -0.183 -0.122   -0.174 -0.086 -0.073    0.061  0.042 -0.030
 O          0.017 -0.010  0.008    0.039  0.004 -0.006    0.054  0.026 -0.034
 C          0.142 -0.035 -0.014   -0.018  0.053  0.023   -0.081  0.033  0.035
 H          0.240  0.067  0.177   -0.080  0.030  0.110    0.058  0.050 -0.362
 H          0.205 -0.154 -0.035    0.067  0.005  0.025   -0.290  0.362  0.088
 C          0.166 -0.139 -0.008   -0.003  0.153 -0.001   -0.033 -0.114  0.009
 H          0.167 -0.100 -0.054   -0.033  0.016  0.167    0.024 -0.003 -0.142
 H          0.235 -0.218 -0.031   -0.020  0.363  0.085   -0.134 -0.244 -0.063
 C          0.017 -0.052 -0.034    0.138  0.066  0.051    0.122  0.011  0.017
 H         -0.056 -0.037 -0.057    0.121  0.073  0.038    0.062  0.029 -0.014
 C          0.008  0.030 -0.039   -0.017  0.001 -0.007   -0.003  0.009 -0.043
 H         -0.014  0.078 -0.006   -0.021  0.004 -0.280   -0.018  0.040 -0.235
 H         -0.020  0.053  0.021   -0.161 -0.053  0.100   -0.130 -0.010  0.086
 H          0.037  0.078 -0.119   -0.154 -0.036  0.037   -0.091  0.016 -0.069
 C         -0.039  0.013  0.033    0.090 -0.020  0.094    0.073 -0.015  0.099
 H         -0.133 -0.009 -0.008    0.024 -0.058  0.061   -0.030 -0.067  0.048
 O         -0.066  0.048 -0.010   -0.033  0.006 -0.018   -0.024  0.020 -0.012
 H         -0.040 -0.008  0.136    0.132 -0.106  0.177    0.101 -0.088  0.223
 H         -0.091  0.146 -0.125   -0.077  0.106 -0.076   -0.078  0.159 -0.118
 H         -0.024 -0.027 -0.003    0.023 -0.008 -0.046    0.010  0.003 -0.069
 TransDip  -0.041 -0.052 -0.026   -0.088  0.000  0.012    0.042 -0.023 -0.031

 Mode:                22                     23                     24
 Frequency:       634.00                 658.33                 673.47
 Force Cnst:      0.3193                 0.5586                 0.7296
 Red. Mass:       1.3483                 2.1874                 2.7301
 IR Active:          YES                    YES                    YES
 IR Intens:       69.038                 57.971                  6.652
 Raman Active:       YES                    YES                    YES
               X      Y      Z        X      Y      Z        X      Y      Z
 C          0.033  0.011 -0.016   -0.025 -0.019  0.002    0.021  0.013 -0.025
 H          0.041 -0.010 -0.020   -0.015 -0.002  0.011    0.100 -0.052 -0.037
 C          0.013  0.012 -0.015   -0.059 -0.036  0.021   -0.059 -0.042 -0.013
 H         -0.009  0.004 -0.020   -0.096 -0.014  0.019   -0.136 -0.081 -0.038
 O          0.003  0.016 -0.009    0.017  0.032 -0.020   -0.001  0.024  0.006
 H         -0.024  0.002  0.023    0.014 -0.025  0.051    0.093 -0.010  0.001
 C         -0.008 -0.023  0.009   -0.047  0.029 -0.016   -0.085  0.003 -0.008
 H          0.031 -0.095 -0.015   -0.180  0.136  0.013   -0.183  0.044 -0.004
 H          0.018  0.007 -0.038   -0.111  0.015  0.027   -0.142  0.026 -0.010
 C         -0.045 -0.023  0.043    0.095  0.058 -0.083    0.055  0.049 -0.038
 H          0.003 -0.023  0.046    0.009  0.054 -0.089    0.008  0.043 -0.043
 C         -0.068 -0.006 -0.031    0.170  0.017  0.066    0.118  0.014  0.044
 H         -0.055 -0.027 -0.017    0.184  0.039  0.042    0.181  0.003  0.031
 H         -0.087 -0.020 -0.042    0.180  0.022  0.069    0.089 -0.013  0.017
 O          0.034  0.012 -0.013   -0.068 -0.028  0.027   -0.039 -0.019  0.013
 C          0.027  0.007  0.012   -0.048 -0.024 -0.028    0.014 -0.031 -0.026
 H          0.080  0.030 -0.052   -0.091 -0.044  0.021    0.079  0.003 -0.075
 H          0.015  0.096  0.035   -0.105 -0.151 -0.074   -0.092 -0.038 -0.047
 C          0.041 -0.025  0.005   -0.075 -0.016  0.004   -0.021 -0.101  0.017
 H          0.037 -0.032  0.016   -0.068  0.032 -0.054   -0.031 -0.048 -0.039
 H          0.051 -0.009  0.013   -0.121 -0.071 -0.028   -0.044 -0.142 -0.007
 C         -0.010  0.076  0.010    0.056 -0.044 -0.006   -0.002  0.260  0.042
 H          0.003  0.050  0.062    0.019 -0.018 -0.051   -0.003  0.193  0.165
 C         -0.015  0.004  0.030    0.025  0.014 -0.056   -0.020  0.011  0.063
 H          0.016 -0.065 -0.022   -0.002  0.074 -0.108    0.069 -0.191 -0.132
 H          0.023 -0.025 -0.049   -0.056  0.041  0.071    0.074 -0.136 -0.224
 H         -0.064 -0.074  0.161    0.003  0.058 -0.133   -0.151 -0.218  0.439
 C         -0.044 -0.004 -0.043    0.049 -0.020  0.081   -0.027  0.009 -0.093
 H         -0.064 -0.036 -0.061    0.026 -0.065  0.064   -0.129 -0.026 -0.147
 O          0.017 -0.005 -0.029   -0.025  0.042 -0.048    0.056 -0.102  0.034
 H         -0.040 -0.026 -0.001    0.061 -0.051  0.125    0.005 -0.076  0.031
 H          0.049 -0.449  0.801   -0.057 -0.256  0.696    0.074  0.052 -0.354
 H          0.015 -0.003 -0.064   -0.041 -0.001  0.133   -0.027 -0.004  0.081
 TransDip   0.061 -0.163  0.202    0.102 -0.104  0.195    0.012  0.018 -0.080

 Mode:                25                     26                     27
 Frequency:       771.08                 807.10                 860.23
 Force Cnst:      0.7965                 0.8516                 1.0300
 Red. Mass:       2.2737                 2.2188                 2.3625
 IR Active:          YES                    YES                    YES
 IR Intens:        0.456                  2.407                  2.477
 Raman Active:       YES                    YES                    YES
               X      Y      Z        X      Y      Z        X      Y      Z
 C         -0.093 -0.010  0.148    0.122  0.068 -0.052   -0.008 -0.093 -0.079
 H         -0.104 -0.156  0.091    0.231  0.049 -0.043    0.014 -0.091 -0.073
 C         -0.022 -0.026 -0.125   -0.022 -0.007  0.005    0.002 -0.029  0.072
 H          0.117  0.029 -0.081   -0.077 -0.070 -0.025   -0.161 -0.035  0.037
 O         -0.005 -0.015  0.009   -0.001 -0.003 -0.002   -0.048  0.059 -0.008
 H          0.077 -0.091  0.059   -0.001  0.003 -0.009   -0.056  0.089 -0.037
 C         -0.005 -0.101 -0.068   -0.027 -0.041 -0.028    0.116 -0.055  0.065
 H          0.192  0.269  0.106   -0.122  0.108  0.021   -0.077 -0.284 -0.055
 H         -0.137 -0.367  0.288    0.025 -0.140  0.060    0.310  0.095 -0.188
 C          0.018 -0.023 -0.067    0.043 -0.008 -0.108    0.076  0.021 -0.130
 H          0.016  0.028 -0.049    0.080  0.072 -0.074    0.237 -0.085 -0.147
 C         -0.046 -0.016 -0.020   -0.011 -0.020 -0.019   -0.054 -0.036 -0.060
 H         -0.104 -0.017  0.005   -0.127  0.008  0.003   -0.308  0.039 -0.025
 H         -0.045 -0.010  0.011    0.021  0.015  0.060    0.029  0.051  0.112
 O         -0.006 -0.004  0.017   -0.021 -0.012  0.033   -0.026 -0.017  0.062
 C          0.035  0.068  0.060   -0.015  0.006  0.082   -0.067  0.155  0.053
 H         -0.026  0.024  0.042    0.093  0.023 -0.207   -0.135  0.173  0.383
 H          0.002  0.038  0.045   -0.344  0.110  0.049    0.056 -0.189 -0.022
 C          0.039  0.096  0.074    0.040  0.046  0.080    0.016 -0.006 -0.013
 H          0.146  0.352 -0.258    0.165  0.290 -0.248    0.265 -0.106 -0.013
 H          0.017 -0.319 -0.103   -0.281 -0.226 -0.087    0.015  0.006 -0.008
 C         -0.010  0.071  0.024    0.060 -0.087 -0.036   -0.017  0.033 -0.000
 H          0.025  0.088 -0.017    0.137 -0.112  0.014   -0.145  0.008  0.053
 C          0.020  0.029 -0.089   -0.016 -0.042  0.128   -0.001  0.021 -0.006
 H          0.046 -0.023 -0.049   -0.059  0.047  0.065    0.030 -0.050 -0.074
 H          0.104  0.021 -0.200   -0.149 -0.025  0.310    0.023 -0.034 -0.099
 H          0.041 -0.015 -0.012   -0.042  0.026  0.006   -0.048 -0.053  0.113
 C          0.037 -0.005  0.032   -0.081  0.018 -0.096    0.027  0.005  0.024
 H         -0.025 -0.064 -0.006   -0.071  0.114 -0.072   -0.009 -0.036 -0.000
 O          0.008 -0.024 -0.007   -0.011  0.045  0.021    0.004 -0.020 -0.007
 H          0.060 -0.067  0.127   -0.110  0.081 -0.150    0.036 -0.023  0.073
 H         -0.022  0.000  0.044    0.049 -0.026 -0.036   -0.021  0.016  0.009
 H         -0.008 -0.006  0.012   -0.012 -0.003  0.075   -0.014 -0.010  0.094
 TransDip   0.015 -0.014 -0.006   -0.010 -0.013 -0.047    0.038 -0.032 -0.011

 Mode:                28                     29                     30
 Frequency:       880.30                 903.27                 929.97
 Force Cnst:      0.9172                 0.8544                 0.9004
 Red. Mass:       2.0089                 1.7773                 1.7670
 IR Active:          YES                    YES                    YES
 IR Intens:        5.851                 19.129                  3.481
 Raman Active:       YES                    YES                    YES
               X      Y      Z        X      Y      Z        X      Y      Z
 C          0.055 -0.084  0.092   -0.000  0.028  0.007    0.055  0.023 -0.015
 H          0.125 -0.224  0.047    0.024 -0.049 -0.017    0.098 -0.200 -0.088
 C         -0.004 -0.007 -0.073    0.034  0.009 -0.036   -0.031  0.036 -0.061
 H          0.013  0.025 -0.058    0.006 -0.009 -0.045   -0.149 -0.116 -0.120
 O         -0.006  0.009  0.011   -0.020  0.004  0.005    0.034 -0.049  0.011
 H          0.097 -0.074  0.058   -0.025  0.018 -0.009    0.081 -0.088  0.032
 C         -0.016 -0.012  0.023    0.039 -0.102  0.050   -0.027  0.109  0.088
 H          0.111 -0.147 -0.018    0.130 -0.241  0.000   -0.092 -0.268 -0.078
 H         -0.112  0.085 -0.048    0.053 -0.012 -0.060   -0.022  0.402 -0.247
 C         -0.048 -0.015  0.048    0.039  0.098 -0.014    0.015 -0.024  0.010
 H         -0.137 -0.208 -0.027    0.192 -0.067 -0.055    0.076 -0.222 -0.051
 C          0.053  0.003  0.037   -0.053  0.146  0.004   -0.018 -0.024 -0.006
 H          0.081  0.027 -0.002    0.430 -0.207  0.166   -0.084  0.019 -0.023
 H          0.085  0.020  0.002   -0.472 -0.200 -0.309    0.047  0.028  0.037
 O          0.011  0.013 -0.038   -0.021 -0.039  0.056    0.004  0.004 -0.003
 C         -0.100  0.067 -0.074    0.025 -0.021 -0.059    0.010 -0.050 -0.049
 H         -0.360 -0.013  0.401    0.044  0.011  0.035   -0.024 -0.068 -0.018
 H          0.249 -0.288 -0.106   -0.043 -0.157 -0.109   -0.097 -0.160 -0.098
 C         -0.004  0.063 -0.007   -0.053 -0.020  0.030    0.034  0.061  0.084
 H         -0.059  0.116 -0.041   -0.109  0.073 -0.051    0.022  0.327 -0.210
 H          0.235 -0.075 -0.029   -0.088 -0.102 -0.013   -0.054 -0.273 -0.073
 C          0.094 -0.024 -0.015    0.005 -0.008  0.002   -0.079  0.010 -0.009
 H          0.120 -0.049  0.033    0.051  0.006 -0.028   -0.068  0.042 -0.072
 C          0.008 -0.016  0.065    0.007 -0.012  0.002   -0.044  0.003 -0.029
 H         -0.008  0.016 -0.042   -0.012  0.030  0.000   -0.026 -0.029  0.230
 H         -0.084 -0.026  0.167   -0.029  0.010  0.068    0.127  0.057 -0.170
 H         -0.045 -0.002  0.033    0.010  0.025 -0.060    0.095  0.010 -0.019
 C         -0.037  0.032 -0.112   -0.015 -0.005  0.001    0.024 -0.015  0.067
 H         -0.231  0.056 -0.186    0.039  0.016  0.027    0.097 -0.040  0.092
 O         -0.009  0.022  0.023    0.001  0.005  0.001    0.005 -0.017 -0.015
 H         -0.037 -0.014  0.080   -0.016  0.013 -0.060    0.022  0.005 -0.004
 H          0.015 -0.013  0.014    0.018 -0.015 -0.014   -0.021  0.012  0.008
 H         -0.010  0.009 -0.016    0.109 -0.038 -0.268   -0.003  0.005  0.026
 TransDip   0.038 -0.067 -0.010    0.071  0.035 -0.116   -0.060  0.003  0.001

 Mode:                31                     32                     33
 Frequency:       934.70                 959.89                 979.42
 Force Cnst:      0.8371                 1.2917                 0.9120
 Red. Mass:       1.6262                 2.3795                 1.6137
 IR Active:          YES                    YES                    YES
 IR Intens:        6.337                 11.092                  5.847
 Raman Active:       YES                    YES                    YES
               X      Y      Z        X      Y      Z        X      Y      Z
 C          0.029 -0.009 -0.006   -0.083 -0.054  0.062   -0.051  0.073  0.036
 H          0.059  0.070  0.024   -0.210 -0.052  0.044   -0.036  0.034  0.022
 C          0.009 -0.014  0.012   -0.039 -0.025 -0.029   -0.000 -0.007 -0.049
 H          0.041  0.023  0.025   -0.016  0.001 -0.015    0.007 -0.013 -0.050
 O         -0.011  0.014 -0.007    0.007 -0.003 -0.002    0.000 -0.008  0.002
 H         -0.003 -0.010  0.018    0.098 -0.083  0.048    0.036 -0.032  0.014
 C          0.003 -0.021 -0.019    0.010  0.116  0.020   -0.015 -0.007  0.021
 H          0.014  0.060  0.016   -0.016  0.006 -0.030    0.032 -0.088 -0.009
 H          0.003 -0.083  0.052   -0.124  0.262 -0.087   -0.134  0.085 -0.034
 C          0.002  0.008 -0.000    0.132  0.008  0.036    0.022  0.013 -0.001
 H          0.004  0.061  0.018    0.472  0.140  0.108    0.122 -0.057 -0.016
 C         -0.001  0.017  0.000   -0.092 -0.008 -0.126   -0.005 -0.050 -0.047
 H          0.051 -0.021  0.018   -0.216  0.008 -0.080   -0.188  0.075 -0.095
 H         -0.045 -0.020 -0.036   -0.051  0.037  0.000    0.104  0.055  0.125
 O         -0.003 -0.004  0.006   -0.017 -0.026  0.101   -0.001  0.000  0.019
 C         -0.007 -0.004  0.010    0.039 -0.089 -0.015    0.046  0.048 -0.016
 H         -0.013 -0.018 -0.041   -0.034 -0.187 -0.260    0.155  0.151  0.150
 H         -0.011  0.046  0.022    0.026  0.130  0.041    0.150 -0.028 -0.018
 C         -0.009  0.010 -0.021   -0.029  0.040 -0.037   -0.041 -0.082  0.007
 H         -0.021 -0.033  0.033   -0.151 -0.004  0.064   -0.122 -0.083  0.047
 H         -0.018  0.076  0.007    0.040  0.099  0.001    0.041 -0.045  0.033
 C         -0.017  0.014 -0.106    0.076 -0.029  0.017    0.021  0.067 -0.009
 H         -0.073  0.113 -0.295    0.071 -0.088  0.130    0.136  0.249 -0.368
 C         -0.099 -0.037  0.087    0.030  0.009  0.012    0.029 -0.076  0.035
 H         -0.101 -0.021  0.541    0.039 -0.013 -0.159   -0.091  0.191  0.072
 H          0.124  0.107 -0.006   -0.047 -0.049  0.037   -0.152  0.083  0.435
 H          0.151  0.050 -0.025   -0.058 -0.031  0.065    0.048  0.148 -0.339
 C          0.123  0.059  0.003    0.025  0.026 -0.105   -0.051  0.042  0.028
 H         -0.311 -0.087 -0.208   -0.265 -0.004 -0.226    0.091  0.034  0.076
 O         -0.003 -0.048 -0.013   -0.015  0.024  0.026    0.024 -0.053 -0.027
 H          0.140 -0.086  0.466    0.019 -0.038  0.208   -0.013  0.010 -0.111
 H         -0.135  0.114  0.096   -0.040  0.055  0.048    0.040 -0.079 -0.027
 H          0.013 -0.004 -0.030    0.025 -0.024  0.033   -0.055 -0.003  0.141
 TransDip   0.007  0.065  0.047   -0.009  0.002 -0.106   -0.028  0.069  0.021

 Mode:                34                     35                     36
 Frequency:       993.84                1012.28                1034.36
 Force Cnst:      1.4965                 1.4821                 2.3287
 Red. Mass:       2.5716                 2.4548                 3.6942
 IR Active:          YES                    YES                    YES
 IR Intens:       39.694                 13.848                 79.144
 Raman Active:       YES                    YES                    YES
               X      Y      Z        X      Y      Z        X      Y      Z
 C          0.183 -0.030  0.049    0.030  0.108  0.023   -0.046 -0.031 -0.040
 H          0.245  0.023  0.074   -0.040  0.122  0.017   -0.115 -0.067 -0.067
 C          0.099 -0.083 -0.022    0.005  0.105 -0.073   -0.098  0.282 -0.005
 H          0.165 -0.003  0.005    0.074  0.097 -0.059    0.009  0.295  0.029
 O         -0.046  0.077 -0.013    0.020 -0.053  0.019    0.102 -0.146  0.051
 H          0.036  0.024  0.015   -0.019 -0.018 -0.006   -0.108  0.015 -0.048
 C         -0.095 -0.020 -0.030   -0.068 -0.077  0.026   -0.076 -0.005 -0.015
 H         -0.089  0.113  0.026    0.067 -0.134  0.014    0.036  0.060  0.018
 H         -0.305 -0.051  0.088   -0.171 -0.017  0.001    0.119 -0.108  0.031
 C          0.053 -0.000  0.036   -0.012  0.029 -0.022   -0.022 -0.063 -0.017
 H          0.267  0.162  0.107    0.144 -0.086 -0.046    0.118 -0.025  0.008
 C          0.008  0.026 -0.102    0.050 -0.022 -0.073    0.077  0.092 -0.098
 H         -0.028  0.016 -0.066   -0.095  0.086 -0.117    0.173 -0.039  0.008
 H          0.008  0.032 -0.041    0.108  0.049  0.109    0.031  0.030 -0.216
 O         -0.018 -0.027  0.088   -0.012 -0.013  0.047   -0.030 -0.040  0.105
 C         -0.105 -0.016  0.003    0.005  0.063  0.004   -0.126 -0.006  0.050
 H         -0.320 -0.169 -0.052    0.208  0.237  0.205   -0.292 -0.134 -0.024
 H          0.055  0.061  0.052    0.065 -0.052 -0.018   -0.121 -0.016  0.046
 C          0.034  0.042 -0.075   -0.033 -0.108 -0.023    0.134 -0.022 -0.051
 H         -0.073 -0.051  0.080   -0.129 -0.164  0.086    0.396 -0.199  0.024
 H          0.217  0.166  0.008   -0.005  0.055  0.050    0.258  0.019 -0.013
 C         -0.055  0.024  0.024    0.014 -0.051  0.010    0.003  0.033 -0.015
 H         -0.020  0.067 -0.057    0.254 -0.170  0.224   -0.137  0.102 -0.141
 C         -0.037 -0.003 -0.042   -0.075  0.024 -0.032    0.029 -0.013  0.023
 H         -0.030 -0.011  0.186   -0.005 -0.120  0.286   -0.008  0.061 -0.116
 H          0.102  0.059 -0.132    0.214  0.038 -0.358   -0.093 -0.002  0.177
 H          0.093  0.025 -0.068    0.130 -0.044  0.107   -0.060  0.020 -0.041
 C         -0.073 -0.022  0.075    0.058 -0.121 -0.059   -0.014  0.052  0.027
 H          0.246  0.038  0.214   -0.025 -0.032 -0.061    0.001  0.025  0.022
 O          0.016 -0.015 -0.019   -0.035  0.114  0.057    0.014 -0.051 -0.025
 H         -0.059  0.036 -0.269    0.019 -0.061  0.011    0.001  0.027  0.012
 H          0.078 -0.085 -0.074    0.004  0.057  0.025   -0.001 -0.052 -0.003
 H          0.019 -0.025  0.027   -0.066 -0.016  0.182    0.090 -0.031 -0.111
 TransDip   0.183 -0.059 -0.060    0.097 -0.045 -0.052   -0.075  0.253 -0.108

 Mode:                37                     38                     39
 Frequency:      1053.64                1063.84                1085.60
 Force Cnst:      1.2374                 1.3185                 1.5028
 Red. Mass:       1.8919                 1.9773                 2.1644
 IR Active:          YES                    YES                    YES
 IR Intens:       10.766                 14.625                 21.324
 Raman Active:       YES                    YES                    YES
               X      Y      Z        X      Y      Z        X      Y      Z
 C         -0.080  0.040 -0.000   -0.023 -0.047 -0.051    0.077 -0.102  0.023
 H         -0.429  0.162 -0.002    0.062 -0.103 -0.058   -0.234 -0.371 -0.114
 C          0.118 -0.068 -0.014    0.165  0.050  0.027    0.048  0.098 -0.033
 H          0.159 -0.092 -0.018    0.405  0.085  0.077   -0.131  0.001 -0.089
 O         -0.027  0.044 -0.013    0.010  0.011  0.009    0.010 -0.022  0.022
 H         -0.074  0.097 -0.049   -0.303  0.279 -0.157   -0.072  0.065 -0.043
 C         -0.052  0.024  0.049   -0.143 -0.013  0.010   -0.034 -0.078  0.073
 H         -0.081 -0.121 -0.012   -0.078 -0.008  0.021   -0.269 -0.129  0.019
 H         -0.187  0.165 -0.063   -0.357  0.038  0.038    0.275 -0.075 -0.058
 C         -0.009 -0.024 -0.029    0.004 -0.037  0.009   -0.030  0.067 -0.066
 H         -0.018 -0.212 -0.090    0.083 -0.259 -0.060   -0.010  0.247  0.002
 C          0.010  0.013  0.043    0.010 -0.008 -0.029    0.021 -0.025  0.040
 H          0.050 -0.044  0.081   -0.015  0.020 -0.047    0.011  0.055 -0.039
 H         -0.011 -0.017 -0.039    0.033  0.013  0.013   -0.078 -0.059  0.196
 O         -0.000  0.003 -0.022    0.000 -0.005  0.014    0.006  0.009 -0.041
 C         -0.070 -0.036  0.043    0.077  0.034 -0.019    0.035 -0.032  0.040
 H         -0.025 -0.023 -0.036    0.105  0.067  0.058    0.088 -0.029 -0.156
 H         -0.355 -0.148 -0.039    0.063 -0.042 -0.042   -0.005  0.192  0.092
 C          0.127 -0.013 -0.009   -0.072  0.028  0.046   -0.056  0.067 -0.057
 H          0.411 -0.123 -0.011   -0.011  0.095 -0.058   -0.208  0.036  0.048
 H         -0.048  0.053 -0.007   -0.212 -0.053 -0.011   -0.098  0.187 -0.010
 C          0.026  0.020  0.082   -0.023 -0.046 -0.036    0.013  0.007  0.126
 H          0.208  0.053  0.001   -0.244 -0.085  0.056   -0.011  0.047  0.048
 C         -0.005 -0.035 -0.044    0.033  0.028  0.025   -0.002 -0.038 -0.073
 H         -0.039  0.049  0.130    0.058 -0.039 -0.242   -0.037  0.049  0.133
 H          0.045  0.072  0.024   -0.085 -0.085  0.033    0.060  0.085 -0.001
 H          0.116  0.067 -0.201   -0.124 -0.051  0.134    0.127  0.064 -0.225
 C          0.005  0.010 -0.062    0.023  0.058  0.020   -0.035  0.069 -0.040
 H         -0.089 -0.027 -0.106   -0.086  0.004 -0.039   -0.095  0.006 -0.081
 O         -0.005  0.012  0.018   -0.000 -0.038 -0.020    0.007 -0.033 -0.007
 H          0.014 -0.036  0.069    0.009  0.049  0.123   -0.024  0.020  0.063
 H          0.008  0.006 -0.000   -0.041  0.022 -0.000    0.015 -0.053 -0.003
 H          0.026  0.007 -0.068   -0.020 -0.006  0.062   -0.106  0.010  0.235
 TransDip   0.070 -0.077 -0.016   -0.031  0.118 -0.000   -0.088  0.096  0.069

 Mode:                40                     41                     42
 Frequency:      1095.18                1099.50                1110.54
 Force Cnst:      1.3981                 1.8124                 1.3710
 Red. Mass:       1.9784                 2.5446                 1.8867
 IR Active:          YES                    YES                    YES
 IR Intens:       19.141                 58.843                  0.758
 Raman Active:       YES                    YES                    YES
               X      Y      Z        X      Y      Z        X      Y      Z
 C          0.048  0.059  0.055   -0.012  0.009  0.000   -0.081  0.038 -0.047
 H         -0.023  0.364  0.151    0.098  0.093  0.041   -0.015 -0.150 -0.102
 C         -0.026 -0.025 -0.053   -0.016  0.080 -0.021    0.048 -0.028  0.032
 H          0.022  0.105 -0.005    0.124  0.194  0.038   -0.006 -0.187 -0.025
 O         -0.018 -0.001 -0.010    0.019 -0.030  0.020   -0.002  0.015  0.001
 H          0.205 -0.207  0.128   -0.088  0.065 -0.043   -0.223  0.214 -0.128
 C          0.036 -0.035  0.030   -0.026 -0.060  0.003    0.043 -0.064  0.017
 H          0.247 -0.179 -0.005    0.132 -0.036  0.032   -0.013 -0.051  0.016
 H         -0.069  0.047 -0.019   -0.296  0.016  0.033    0.079 -0.086  0.027
 C         -0.057  0.072 -0.003    0.155  0.102  0.003   -0.080  0.110  0.064
 H         -0.024 -0.023 -0.032    0.389  0.145  0.045   -0.124  0.346  0.136
 C          0.036 -0.009 -0.034   -0.116 -0.080  0.167    0.037 -0.010 -0.090
 H          0.024  0.093 -0.128   -0.139 -0.010  0.091    0.094  0.197 -0.315
 H          0.011  0.004  0.125   -0.273 -0.146  0.331   -0.032  0.001  0.216
 O         -0.000 -0.002  0.013    0.027  0.039 -0.136    0.008 -0.005  0.035
 C         -0.039 -0.041  0.004   -0.063 -0.032 -0.021   -0.041 -0.075 -0.071
 H          0.205  0.130  0.029   -0.238 -0.160 -0.075   -0.109 -0.116 -0.054
 H         -0.267 -0.119 -0.059   -0.087 -0.101 -0.044   -0.017 -0.062 -0.063
 C          0.058 -0.009 -0.024    0.040 -0.029 -0.031    0.071  0.013  0.052
 H         -0.052 -0.006  0.024    0.130 -0.120  0.027    0.002  0.159 -0.086
 H         -0.084  0.120  0.009    0.140  0.001 -0.002    0.262 -0.242 -0.030
 C         -0.037 -0.094  0.016    0.003  0.001 -0.063   -0.010  0.010 -0.032
 H         -0.163 -0.144  0.136   -0.040 -0.001 -0.055    0.012  0.013 -0.044
 C          0.030  0.043 -0.014   -0.003  0.019  0.035    0.009  0.000  0.023
 H          0.071 -0.059 -0.207    0.016 -0.026 -0.055    0.001  0.015 -0.051
 H         -0.036 -0.076 -0.074   -0.022 -0.032 -0.003   -0.034 -0.021  0.048
 H         -0.088 -0.060  0.144   -0.058 -0.032  0.116   -0.042  0.002  0.011
 C         -0.021  0.141  0.042    0.003 -0.021  0.030    0.032 -0.033 -0.008
 H         -0.128  0.038 -0.033    0.050  0.035  0.061    0.005 -0.034 -0.017
 O          0.025 -0.096 -0.053   -0.000  0.006 -0.004   -0.011  0.023  0.014
 H         -0.092  0.217  0.136    0.011 -0.013 -0.052    0.041 -0.050  0.025
 H         -0.139  0.112  0.060    0.015 -0.022 -0.011    0.016 -0.005 -0.007
 H         -0.081 -0.009  0.181   -0.142  0.033  0.213   -0.145 -0.015  0.373
 TransDip  -0.078  0.091  0.073   -0.149 -0.045  0.190   -0.007 -0.025 -0.009

 Mode:                43                     44                     45
 Frequency:      1150.86                1156.86                1167.68
 Force Cnst:      1.4515                 1.5307                 1.7211
 Red. Mass:       1.8600                 1.9412                 2.1424
 IR Active:          YES                    YES                    YES
 IR Intens:       29.145                  3.207                 10.193
 Raman Active:       YES                    YES                    YES
               X      Y      Z        X      Y      Z        X      Y      Z
 C         -0.008  0.129 -0.036   -0.071 -0.051  0.017    0.055 -0.059 -0.084
 H         -0.050 -0.113 -0.122   -0.214 -0.094 -0.020   -0.049  0.084 -0.042
 C          0.011  0.003  0.015   -0.006 -0.010  0.003   -0.107  0.007  0.093
 H         -0.150 -0.269 -0.092    0.025 -0.012  0.008    0.059  0.090  0.146
 O          0.012 -0.007  0.001    0.008  0.005  0.007    0.024 -0.005  0.005
 H         -0.157  0.136 -0.088   -0.065  0.081 -0.049   -0.093  0.081 -0.043
 C         -0.002 -0.003 -0.033    0.015  0.008  0.012    0.029  0.004 -0.102
 H         -0.235  0.159  0.006    0.043 -0.042 -0.005    0.372  0.143  0.001
 H          0.018 -0.058  0.021    0.009  0.031 -0.012   -0.170 -0.109  0.119
 C          0.061 -0.032  0.024   -0.023  0.007 -0.005    0.039  0.025  0.107
 H          0.058  0.178  0.095   -0.059 -0.046 -0.026    0.010 -0.182  0.029
 C         -0.029 -0.007  0.029    0.009  0.003 -0.015   -0.041 -0.012 -0.040
 H         -0.090 -0.082  0.129    0.025  0.023 -0.042    0.059  0.094 -0.187
 H          0.053  0.024 -0.103    0.004  0.004  0.011   -0.066 -0.006  0.082
 O         -0.003  0.003 -0.009    0.000 -0.002  0.007    0.012  0.003  0.012
 C         -0.039  0.040 -0.031    0.023 -0.015  0.007    0.020  0.024 -0.081
 H         -0.159 -0.018  0.101    0.067  0.007 -0.033   -0.039  0.017  0.095
 H          0.277  0.056  0.033   -0.074 -0.012 -0.010   -0.123 -0.292 -0.192
 C          0.002 -0.081  0.043   -0.009  0.022 -0.010   -0.013  0.004  0.043
 H         -0.111  0.019 -0.018    0.042 -0.015  0.010    0.132  0.031 -0.056
 H          0.309 -0.244  0.021   -0.106  0.061 -0.007   -0.375  0.016 -0.010
 C          0.028 -0.083  0.072    0.173 -0.025 -0.082    0.041  0.030  0.127
 H          0.150 -0.159  0.223    0.300 -0.024 -0.088   -0.047  0.009  0.174
 C         -0.023  0.008 -0.043   -0.088  0.054  0.033   -0.030 -0.050 -0.070
 H          0.004 -0.046  0.083    0.015 -0.158  0.223   -0.062  0.035  0.224
 H          0.076  0.023 -0.137    0.139  0.020 -0.263    0.096  0.117 -0.021
 H          0.075 -0.010  0.001    0.081 -0.084  0.295    0.170  0.053 -0.213
 C         -0.018  0.119  0.017   -0.093  0.045  0.096   -0.028  0.038 -0.031
 H         -0.153  0.106 -0.048   -0.021  0.493  0.205   -0.036  0.011 -0.041
 O          0.013 -0.064 -0.039    0.018 -0.024 -0.052    0.003 -0.014 -0.001
 H         -0.078  0.182  0.117    0.080 -0.158 -0.217   -0.007 -0.009  0.015
 H         -0.085  0.057  0.038    0.148 -0.203 -0.114    0.032 -0.056 -0.011
 H          0.085  0.011 -0.188   -0.013 -0.003  0.033   -0.064 -0.009  0.137
 TransDip  -0.061  0.157  0.039    0.038  0.040  0.015   -0.093  0.039  0.019

 Mode:                46                     47                     48
 Frequency:      1210.45                1240.37                1262.11
 Force Cnst:      1.0330                 1.2174                 1.3137
 Red. Mass:       1.1966                 1.3430                 1.3997
 IR Active:          YES                    YES                    YES
 IR Intens:       25.200                 12.321                 12.864
 Raman Active:       YES                    YES                    YES
               X      Y      Z        X      Y      Z        X      Y      Z
 C         -0.016  0.021 -0.008   -0.006 -0.019 -0.009   -0.060 -0.008 -0.084
 H          0.011  0.069  0.013   -0.092  0.089  0.015    0.285  0.072 -0.008
 C          0.038  0.001 -0.008    0.057  0.037 -0.024    0.002 -0.017  0.028
 H          0.012  0.096  0.013   -0.065  0.316  0.034    0.314  0.293  0.170
 O         -0.025  0.000 -0.020   -0.025 -0.010 -0.002   -0.016  0.003 -0.017
 H          0.251 -0.246  0.143    0.189 -0.189  0.111    0.177 -0.179  0.109
 C         -0.030  0.031 -0.002   -0.005 -0.059  0.035   -0.029  0.005  0.045
 H         -0.224  0.084 -0.006   -0.313  0.039  0.039    0.318 -0.205  0.000
 H          0.274 -0.069 -0.014    0.019 -0.022 -0.010    0.003  0.046 -0.015
 C          0.005 -0.054  0.008    0.035  0.053  0.058   -0.066  0.027 -0.064
 H          0.040 -0.151 -0.023   -0.301  0.342  0.122    0.165  0.172  0.008
 C         -0.014  0.043 -0.014   -0.019 -0.054 -0.018    0.044 -0.011  0.015
 H          0.258  0.107 -0.195   -0.178 -0.030  0.027   -0.125 -0.053  0.132
 H         -0.293 -0.112  0.166    0.257  0.114 -0.128    0.087  0.012 -0.017
 O          0.017 -0.006 -0.010   -0.006  0.009  0.019   -0.011 -0.000 -0.002
 C          0.032  0.036 -0.007    0.028  0.007 -0.071    0.008 -0.028 -0.000
 H         -0.245 -0.161 -0.048   -0.107 -0.071 -0.006   -0.065 -0.092 -0.087
 H          0.150  0.046  0.018   -0.054 -0.174 -0.136    0.217  0.194  0.095
 C         -0.039 -0.025  0.029   -0.012 -0.002  0.031   -0.015  0.016  0.039
 H          0.267 -0.116 -0.006    0.245 -0.053 -0.031    0.044  0.052 -0.031
 H         -0.058 -0.056  0.014   -0.253  0.012 -0.002    0.173 -0.152 -0.006
 C          0.007 -0.008 -0.005    0.006  0.004 -0.012    0.035  0.028  0.025
 H          0.150 -0.034  0.037    0.065  0.008 -0.026   -0.006 -0.109  0.298
 C         -0.006  0.004  0.001   -0.002  0.005  0.005   -0.023 -0.041 -0.019
 H          0.002 -0.013  0.011    0.005 -0.011 -0.000   -0.052  0.034  0.090
 H          0.007 -0.001 -0.019   -0.004 -0.003 -0.002    0.059  0.076  0.020
 H          0.010 -0.006  0.020   -0.000 -0.008  0.028    0.097  0.033 -0.129
 C         -0.005  0.005  0.007   -0.004 -0.008  0.003   -0.010  0.009  0.005
 H          0.004 -0.009  0.007    0.018 -0.020  0.009   -0.034  0.104  0.016
 O          0.008 -0.009 -0.006    0.005 -0.001 -0.000    0.007 -0.005 -0.008
 H         -0.061  0.097 -0.009   -0.039  0.055 -0.024    0.013 -0.023 -0.006
 H         -0.069  0.089  0.039   -0.039  0.054  0.022   -0.014  0.019  0.011
 H         -0.151 -0.011  0.374    0.135  0.017 -0.282    0.020 -0.003 -0.090
 TransDip   0.012 -0.114  0.113    0.083 -0.022 -0.073    0.104 -0.047  0.014

 Mode:                49                     50                     51
 Frequency:      1272.48                1283.05                1298.52
 Force Cnst:      1.0385                 1.1943                 1.2627
 Red. Mass:       1.0885                 1.2314                 1.2710
 IR Active:          YES                    YES                    YES
 IR Intens:       20.237                 12.238                  0.889
 Raman Active:       YES                    YES                    YES
               X      Y      Z        X      Y      Z        X      Y      Z
 C         -0.007 -0.022 -0.000   -0.004 -0.011 -0.045    0.052 -0.003  0.030
 H         -0.003 -0.192 -0.059   -0.305 -0.096 -0.117   -0.249  0.246  0.079
 C         -0.019 -0.002  0.030    0.023  0.005  0.041   -0.017 -0.009 -0.016
 H          0.088 -0.066  0.033    0.169  0.116  0.099    0.070 -0.326 -0.089
 O          0.006  0.001 -0.004   -0.022  0.003 -0.024    0.012  0.010 -0.002
 H         -0.068  0.049 -0.025    0.220 -0.219  0.128   -0.084  0.084 -0.047
 C         -0.004  0.002 -0.003   -0.038  0.008 -0.029   -0.069  0.030  0.006
 H          0.183 -0.062 -0.004   -0.131  0.103  0.001    0.312 -0.149 -0.021
 H         -0.044  0.002  0.014    0.257 -0.152  0.037    0.332 -0.123  0.009
 C         -0.016  0.020 -0.012   -0.007 -0.020  0.046   -0.051  0.013 -0.010
 H          0.022 -0.018 -0.021    0.411  0.019  0.104    0.281  0.199  0.084
 C          0.009 -0.009  0.001    0.008  0.003  0.022    0.032 -0.017  0.012
 H         -0.041 -0.007  0.021   -0.022 -0.052  0.096   -0.108 -0.043  0.104
 H          0.039  0.011 -0.007    0.006 -0.001  0.024    0.074  0.010  0.005
 O         -0.004  0.001  0.002   -0.000 -0.001 -0.014   -0.008  0.001 -0.003
 C          0.012 -0.010  0.008   -0.057 -0.011 -0.030    0.032  0.029 -0.045
 H         -0.005 -0.030 -0.043    0.281  0.261  0.196   -0.247 -0.156 -0.037
 H         -0.018  0.012  0.006   -0.070 -0.089 -0.051    0.153  0.012 -0.029
 C         -0.011  0.015 -0.014    0.054  0.011  0.016   -0.013 -0.028  0.042
 H          0.048 -0.031  0.010   -0.301  0.197 -0.033    0.165 -0.046 -0.017
 H         -0.011  0.030 -0.007    0.049 -0.038 -0.010   -0.250 -0.002  0.018
 C          0.039  0.008 -0.012    0.020 -0.004 -0.001   -0.020 -0.030  0.013
 H          0.341  0.072 -0.165   -0.057  0.084 -0.175   -0.045  0.093 -0.226
 C         -0.019  0.023  0.009   -0.005  0.016  0.009    0.012  0.028  0.003
 H          0.012 -0.040  0.025    0.014 -0.026 -0.017    0.041 -0.040 -0.045
 H          0.022  0.005 -0.057    0.003 -0.012 -0.032   -0.037 -0.047 -0.026
 H          0.020 -0.026  0.101   -0.007 -0.010  0.053   -0.042 -0.020  0.076
 C         -0.013 -0.010 -0.003   -0.009 -0.014 -0.008    0.003  0.004 -0.010
 H          0.202 -0.405 -0.001    0.030 -0.046 -0.002   -0.011 -0.013 -0.020
 O          0.004 -0.020  0.007    0.002  0.006  0.006   -0.006  0.006  0.005
 H         -0.336  0.516 -0.028   -0.011 -0.003 -0.044    0.059 -0.093  0.007
 H         -0.208  0.257  0.130   -0.008  0.022  0.002    0.058 -0.072 -0.040
 H          0.011 -0.001 -0.044   -0.005  0.004  0.018    0.014 -0.001 -0.070
 TransDip  -0.074  0.124  0.005    0.076 -0.068  0.047    0.009 -0.009 -0.027

 Mode:                52                     53                     54
 Frequency:      1313.91                1329.94                1338.82
 Force Cnst:      1.3321                 1.4618                 1.3847
 Red. Mass:       1.3096                 1.4028                 1.3111
 IR Active:          YES                    YES                    YES
 IR Intens:        0.278                  9.305                  5.428
 Raman Active:       YES                    YES                    YES
               X      Y      Z        X      Y      Z        X      Y      Z
 C         -0.021  0.015  0.041   -0.022 -0.054  0.035   -0.039 -0.051 -0.006
 H          0.235 -0.291 -0.031    0.124  0.201  0.143    0.033  0.458  0.177
 C          0.009  0.005  0.012   -0.005 -0.003 -0.049    0.006  0.002 -0.060
 H          0.056 -0.244 -0.048   -0.122 -0.039 -0.081    0.092 -0.103 -0.079
 O         -0.002  0.005 -0.013    0.017 -0.003  0.021    0.011  0.001  0.009
 H          0.024 -0.028  0.015   -0.168  0.165 -0.094   -0.114  0.107 -0.060
 C         -0.064  0.017 -0.022    0.040  0.007  0.004   -0.040  0.011  0.018
 H          0.087 -0.010 -0.010   -0.198  0.071 -0.004   -0.116  0.012  0.006
 H          0.359 -0.190  0.037   -0.068  0.065 -0.021    0.339 -0.084 -0.035
 C          0.005  0.036  0.047   -0.047 -0.075  0.003    0.034  0.021  0.017
 H          0.143 -0.091  0.020    0.291  0.313  0.166   -0.106 -0.131 -0.046
 C         -0.003 -0.033  0.004    0.019  0.046  0.010   -0.016 -0.020 -0.002
 H         -0.037 -0.002 -0.008   -0.017 -0.084  0.160    0.037  0.035 -0.080
 H          0.095  0.035  0.020   -0.055 -0.015 -0.039    0.028  0.014  0.020
 O         -0.004  0.009  0.003    0.006 -0.016 -0.018   -0.001  0.008  0.006
 C          0.026  0.005  0.008   -0.041 -0.016 -0.063    0.021  0.027  0.031
 H          0.060  0.022 -0.019    0.220  0.202  0.149   -0.123 -0.080 -0.024
 H         -0.310 -0.239 -0.122    0.145  0.027 -0.018   -0.159 -0.080 -0.027
 C         -0.012  0.016 -0.056    0.026  0.020  0.018    0.025 -0.016  0.004
 H          0.093 -0.104  0.029    0.163  0.006 -0.026   -0.362  0.125  0.019
 H          0.032  0.109 -0.009   -0.309  0.109 -0.001    0.135 -0.076 -0.002
 C         -0.061  0.036 -0.047    0.004  0.054 -0.052    0.086  0.034 -0.032
 H          0.277 -0.173  0.344    0.076 -0.134  0.313   -0.334 -0.067  0.195
 C          0.020 -0.032  0.005   -0.001 -0.032 -0.005   -0.028 -0.026 -0.006
 H         -0.033  0.078 -0.009   -0.035  0.045  0.065   -0.037  0.004  0.080
 H         -0.026 -0.004  0.083   -0.007  0.046  0.095    0.051  0.085  0.039
 H         -0.042  0.027 -0.104    0.024 -0.002 -0.048    0.094 -0.005 -0.022
 C          0.021 -0.008  0.031    0.003 -0.013  0.021   -0.019 -0.010  0.001
 H         -0.115  0.231  0.029    0.024  0.002  0.034    0.118 -0.157  0.024
 O          0.008 -0.005 -0.016    0.004 -0.007 -0.007    0.001 -0.003  0.005
 H          0.022 -0.009  0.026   -0.088  0.145 -0.012   -0.111  0.156 -0.052
 H         -0.048  0.060  0.033   -0.069  0.086  0.044   -0.044  0.058  0.026
 H          0.044  0.007 -0.117   -0.066 -0.009  0.194    0.036  0.008 -0.078
 TransDip   0.015  0.001 -0.008   -0.067  0.067  0.024   -0.019  0.071 -0.015

 Mode:                55                     56                     57
 Frequency:      1349.90                1366.30                1370.37
 Force Cnst:      1.4460                 1.4553                 1.4727
 Red. Mass:       1.3468                 1.3232                 1.3310
 IR Active:          YES                    YES                    YES
 IR Intens:        1.454                  2.047                  2.123
 Raman Active:       YES                    YES                    YES
               X      Y      Z        X      Y      Z        X      Y      Z
 C         -0.071  0.027  0.009    0.038 -0.028 -0.019   -0.013  0.035  0.004
 H          0.605 -0.044  0.076   -0.227  0.199  0.022    0.070 -0.214 -0.071
 C          0.006 -0.007 -0.029    0.045  0.017  0.026   -0.043 -0.011  0.003
 H         -0.001 -0.029 -0.039   -0.320 -0.031 -0.053    0.355 -0.015  0.077
 O          0.003  0.000  0.003   -0.005 -0.002  0.001    0.001  0.003 -0.010
 H         -0.008  0.015 -0.011    0.038 -0.039  0.025    0.016 -0.018  0.009
 C         -0.012  0.012  0.004   -0.024  0.015 -0.012    0.003  0.011  0.037
 H         -0.083  0.019 -0.002    0.219 -0.077 -0.018    0.006 -0.107 -0.009
 H          0.150 -0.041 -0.005   -0.129  0.008  0.037   -0.014  0.049  0.002
 C         -0.007 -0.019  0.021    0.000 -0.056 -0.003    0.023 -0.060 -0.005
 H          0.107  0.106  0.076   -0.041  0.259  0.099   -0.266  0.304  0.088
 C         -0.004  0.001  0.004    0.004  0.034 -0.009    0.004  0.067 -0.024
 H          0.020 -0.020  0.020   -0.074 -0.074  0.135   -0.195 -0.135  0.266
 H          0.030  0.019 -0.009   -0.032 -0.001 -0.071   -0.067 -0.001 -0.171
 O          0.002 -0.002 -0.003    0.008 -0.016 -0.014    0.017 -0.033 -0.024
 C          0.004 -0.011 -0.010    0.053  0.017  0.018    0.041  0.071  0.019
 H          0.185  0.114  0.022    0.110  0.056  0.023   -0.205 -0.109 -0.053
 H         -0.140 -0.143 -0.076   -0.316 -0.208 -0.109   -0.188 -0.219 -0.103
 C         -0.036  0.027 -0.031   -0.106  0.041 -0.000    0.052 -0.047 -0.024
 H          0.258 -0.124  0.008    0.145 -0.060  0.002   -0.288  0.074 -0.006
 H          0.080  0.037 -0.011    0.523 -0.216 -0.012   -0.166  0.143  0.021
 C          0.053 -0.060  0.074    0.014  0.007 -0.007   -0.001 -0.005  0.004
 H         -0.153  0.108 -0.235   -0.073  0.007 -0.000   -0.026  0.001 -0.007
 C         -0.027  0.024 -0.007   -0.002 -0.005  0.007   -0.001  0.001  0.001
 H          0.027 -0.082 -0.015   -0.016  0.027  0.001    0.005 -0.011 -0.019
 H          0.059  0.015 -0.117    0.022 -0.003 -0.021    0.002  0.002 -0.001
 H          0.089  0.001  0.042   -0.022  0.013 -0.024    0.015  0.003 -0.003
 C         -0.028  0.060 -0.035    0.001 -0.020  0.004    0.001  0.002 -0.002
 H          0.198 -0.310 -0.016   -0.050  0.057 -0.005   -0.000  0.006 -0.001
 O         -0.017  0.003  0.017    0.005 -0.000 -0.002   -0.000  0.001  0.000
 H          0.084 -0.145  0.087   -0.044  0.063 -0.052    0.012 -0.018  0.011
 H          0.124 -0.170 -0.076   -0.032  0.046  0.019    0.006 -0.009 -0.002
 H         -0.004  0.001  0.025   -0.074 -0.015  0.190   -0.123 -0.022  0.362
 TransDip   0.029 -0.017  0.019    0.006 -0.040  0.022   -0.021 -0.007  0.041

 Mode:                58                     59                     60
 Frequency:      1378.64                1382.61                1387.12
 Force Cnst:      1.5394                 1.4829                 1.5641
 Red. Mass:       1.3747                 1.3166                 1.3797
 IR Active:          YES                    YES                    YES
 IR Intens:        6.008                  6.706                  4.853
 Raman Active:       YES                    YES                    YES
               X      Y      Z        X      Y      Z        X      Y      Z
 C          0.024 -0.013  0.003    0.014 -0.059 -0.051    0.036  0.008  0.014
 H         -0.053  0.043  0.014    0.117  0.295  0.084   -0.069  0.037  0.009
 C         -0.054  0.020 -0.002   -0.041 -0.044 -0.057   -0.072  0.036 -0.009
 H          0.469 -0.257  0.018    0.117  0.317  0.068    0.497 -0.332 -0.010
 O          0.002  0.009 -0.017    0.022 -0.002  0.027   -0.006  0.009 -0.019
 H          0.011 -0.018  0.012   -0.184  0.179 -0.096    0.040 -0.039  0.018
 C         -0.037  0.007  0.045    0.007  0.007  0.012    0.083 -0.047  0.006
 H          0.092 -0.115  0.011   -0.149  0.039  0.003   -0.389  0.177  0.036
 H          0.084  0.039 -0.036    0.167 -0.020 -0.026   -0.078  0.069 -0.048
 C          0.095 -0.057 -0.037   -0.001  0.005  0.013   -0.050  0.057  0.036
 H         -0.308  0.321  0.053    0.021 -0.060 -0.004    0.103 -0.242 -0.046
 C         -0.071 -0.014  0.022   -0.006  0.006 -0.000    0.027  0.011 -0.015
 H          0.360  0.117 -0.300   -0.010 -0.023  0.035   -0.220 -0.083  0.190
 H          0.075  0.066 -0.046    0.036  0.027 -0.045    0.021  0.005 -0.049
 O          0.007  0.007  0.015    0.003 -0.005 -0.004    0.001 -0.010 -0.010
 C         -0.056 -0.023 -0.017    0.010  0.002  0.008    0.022 -0.028 -0.004
 H          0.266  0.213  0.100    0.005  0.003  0.019    0.003 -0.043 -0.019
 H          0.125  0.058  0.038   -0.081 -0.020 -0.011   -0.041  0.039  0.005
 C         -0.025  0.019  0.004   -0.011  0.013  0.009   -0.061  0.022  0.001
 H          0.148 -0.027 -0.018   -0.132  0.062  0.002    0.264 -0.119  0.014
 H          0.069 -0.020 -0.000    0.146 -0.086 -0.009    0.161 -0.092 -0.010
 C         -0.008  0.006  0.006   -0.076 -0.016  0.058    0.021  0.003  0.011
 H          0.007  0.022 -0.025    0.555  0.095 -0.211   -0.218  0.041 -0.040
 C          0.000 -0.001  0.007    0.003  0.014  0.042   -0.008 -0.006  0.010
 H          0.000  0.000 -0.046    0.005  0.015 -0.239   -0.009  0.002 -0.066
 H          0.015 -0.000 -0.012    0.099 -0.064 -0.189    0.051  0.021 -0.030
 H          0.013  0.017 -0.026   -0.006  0.102 -0.129    0.044  0.028 -0.045
 C          0.003 -0.017  0.002    0.025 -0.001  0.003    0.002 -0.032 -0.001
 H         -0.061  0.093 -0.002   -0.142  0.169 -0.027   -0.098  0.134 -0.011
 O          0.006  0.000 -0.003   -0.003 -0.003 -0.009    0.009  0.000 -0.004
 H         -0.018  0.022 -0.027   -0.002  0.030  0.036   -0.053  0.067 -0.066
 H         -0.028  0.037  0.021    0.015 -0.028 -0.006   -0.043  0.054  0.031
 H          0.021  0.005 -0.030   -0.010 -0.001  0.052   -0.011 -0.001  0.063
 TransDip  -0.077  0.005  0.013   -0.077  0.030 -0.010   -0.049  0.045 -0.023

 Mode:                61                     62                     63
 Frequency:      1401.10                1405.64                1418.69
 Force Cnst:      1.4502                 1.6317                 1.4912
 Red. Mass:       1.2538                 1.4016                 1.2575
 IR Active:          YES                    YES                    YES
 IR Intens:       14.139                  2.744                 24.520
 Raman Active:       YES                    YES                    YES
               X      Y      Z        X      Y      Z        X      Y      Z
 C         -0.027  0.024  0.016   -0.035 -0.013  0.005    0.010  0.034  0.010
 H          0.141 -0.111 -0.005    0.132  0.038  0.049   -0.039 -0.107 -0.045
 C          0.020 -0.002  0.007    0.053  0.024  0.019   -0.007 -0.035 -0.016
 H         -0.139 -0.006 -0.022   -0.243 -0.129 -0.077   -0.035  0.189  0.039
 O         -0.003 -0.002 -0.000   -0.008 -0.001 -0.006    0.004 -0.001  0.010
 H          0.003 -0.007  0.004    0.050 -0.053  0.031   -0.054  0.055 -0.031
 C          0.008  0.010 -0.003   -0.060 -0.002 -0.019    0.023  0.003 -0.003
 H          0.023 -0.024 -0.012    0.215 -0.009  0.009   -0.070 -0.040 -0.029
 H         -0.094  0.023  0.017    0.155 -0.091 -0.000   -0.018 -0.034  0.043
 C         -0.029 -0.039 -0.017    0.071  0.072  0.025   -0.054  0.022 -0.025
 H          0.122  0.139  0.057   -0.248 -0.243 -0.114    0.301 -0.023 -0.007
 C          0.018 -0.020  0.010   -0.030  0.037 -0.020   -0.088 -0.010  0.059
 H          0.097  0.079 -0.131   -0.181 -0.146  0.241    0.347  0.034 -0.157
 H         -0.102 -0.078  0.161    0.168  0.134 -0.271    0.500  0.301 -0.421
 O         -0.011  0.020  0.010    0.020 -0.036 -0.017    0.023 -0.023 -0.002
 C          0.016  0.028  0.001   -0.061 -0.052 -0.016    0.028  0.013  0.010
 H         -0.065 -0.030 -0.020    0.110  0.065  0.007   -0.113 -0.084 -0.030
 H         -0.042 -0.081 -0.041    0.243  0.179  0.101   -0.072 -0.014 -0.015
 C          0.025 -0.017 -0.010    0.028  0.012  0.007   -0.008 -0.012 -0.006
 H         -0.043  0.013 -0.010    0.039 -0.016  0.031    0.018 -0.011 -0.016
 H         -0.142  0.100  0.013   -0.149 -0.008 -0.023    0.027  0.035  0.016
 C          0.039 -0.001  0.038    0.016 -0.001  0.021    0.015 -0.001  0.002
 H         -0.315  0.114 -0.162   -0.091  0.057 -0.088   -0.158  0.015 -0.012
 C         -0.027 -0.012  0.062   -0.012 -0.003  0.028    0.003  0.001 -0.018
 H         -0.028  0.019 -0.286   -0.009  0.004 -0.123    0.005 -0.006  0.075
 H          0.222 -0.007 -0.253    0.097 -0.015 -0.128   -0.044  0.018  0.065
 H          0.106  0.157 -0.234    0.042  0.076 -0.110   -0.010 -0.043  0.062
 C          0.024 -0.072 -0.000    0.007 -0.029 -0.002    0.009 -0.020  0.000
 H         -0.249  0.324 -0.034   -0.095  0.141 -0.008   -0.060  0.067 -0.012
 O          0.007 -0.001 -0.011    0.005 -0.000 -0.005   -0.000  0.000 -0.001
 H         -0.173  0.258 -0.102   -0.065  0.090 -0.034   -0.049  0.078 -0.030
 H         -0.064  0.073  0.052   -0.032  0.038  0.027   -0.010  0.011  0.006
 H          0.064  0.015 -0.194   -0.130 -0.033  0.354   -0.071 -0.020  0.237
 TransDip   0.079 -0.035 -0.084    0.007 -0.038  0.036   -0.089 -0.064  0.114

 Mode:                64                     65                     66
 Frequency:      1423.47                1438.80                1481.76
 Force Cnst:      1.5441                 1.7907                 1.5303
 Red. Mass:       1.2934                 1.4681                 1.1829
 IR Active:          YES                    YES                    YES
 IR Intens:        3.831                  5.421                 56.232
 Raman Active:       YES                    YES                    YES
               X      Y      Z        X      Y      Z        X      Y      Z
 C         -0.027 -0.008 -0.013    0.050  0.079  0.035    0.007  0.008  0.003
 H          0.226  0.050  0.046   -0.225 -0.246 -0.113    0.006 -0.024 -0.008
 C          0.005 -0.008 -0.012   -0.041 -0.114 -0.055   -0.004 -0.016 -0.012
 H         -0.006  0.044  0.000    0.054  0.489  0.125   -0.021  0.078  0.010
 O          0.003 -0.001  0.004    0.023 -0.000  0.030    0.010 -0.007  0.007
 H         -0.040  0.035 -0.020   -0.193  0.192 -0.104   -0.115  0.082 -0.041
 C         -0.011  0.005  0.003   -0.029  0.044  0.009    0.002  0.015 -0.002
 H          0.001  0.010  0.005   -0.001 -0.128 -0.053   -0.036 -0.083 -0.043
 H          0.064 -0.005 -0.016    0.282 -0.133  0.067    0.014 -0.064  0.074
 C          0.011 -0.005  0.008    0.037  0.011  0.024    0.002  0.003  0.003
 H         -0.052  0.002  0.005   -0.140 -0.056 -0.012   -0.005 -0.015 -0.003
 C          0.017  0.002 -0.012    0.020  0.009 -0.028    0.001  0.001 -0.003
 H         -0.065 -0.012  0.036   -0.133 -0.061  0.111   -0.005 -0.013  0.015
 H         -0.094 -0.055  0.086   -0.119 -0.059  0.119   -0.004  0.001  0.020
 O         -0.004  0.004 -0.000   -0.004  0.002 -0.002   -0.001  0.000  0.000
 C         -0.007 -0.003  0.002   -0.025 -0.025 -0.012   -0.005  0.000  0.003
 H          0.047  0.029 -0.006    0.129  0.071 -0.012    0.022  0.005 -0.048
 H         -0.006 -0.027 -0.006    0.095  0.010  0.016    0.041 -0.037 -0.002
 C          0.005  0.006 -0.004   -0.042  0.000  0.001   -0.008 -0.007  0.002
 H         -0.015  0.009  0.000    0.275 -0.049 -0.073    0.042  0.036 -0.064
 H          0.020  0.003 -0.006    0.095  0.062  0.041    0.032  0.067  0.036
 C         -0.002 -0.009  0.072    0.026  0.006 -0.033    0.008 -0.005  0.011
 H         -0.054  0.149 -0.231   -0.287 -0.041  0.093   -0.071  0.021 -0.039
 C          0.031  0.034 -0.102   -0.006 -0.013  0.005   -0.002  0.012  0.010
 H          0.074 -0.081  0.398   -0.024  0.030 -0.021    0.054 -0.118  0.013
 H         -0.303  0.015  0.309    0.040  0.048  0.023   -0.071 -0.114 -0.054
 H         -0.094 -0.220  0.341    0.024 -0.006 -0.001    0.030  0.069 -0.095
 C          0.026 -0.070 -0.011    0.019 -0.010  0.012   -0.085 -0.012 -0.031
 H         -0.229  0.384 -0.018   -0.051 -0.053 -0.034    0.134  0.073  0.086
 O          0.010  0.001 -0.010   -0.014 -0.000  0.001    0.066  0.001 -0.001
 H         -0.128  0.176 -0.020   -0.071  0.152 -0.065    0.174 -0.440 -0.019
 H         -0.071  0.096  0.043    0.061 -0.089 -0.044   -0.397  0.601  0.287
 H          0.014  0.004 -0.043    0.005  0.002 -0.021    0.003  0.001 -0.006
 TransDip  -0.019 -0.051  0.031    0.032 -0.011 -0.067   -0.184  0.154  0.003

 Mode:                67                     68                     69
 Frequency:      1489.99                1493.55                1495.10
 Force Cnst:      1.3844                 1.4235                 1.4363
 Red. Mass:       1.0584                 1.0831                 1.0906
 IR Active:          YES                    YES                    YES
 IR Intens:        3.333                  6.246                  3.187
 Raman Active:       YES                    YES                    YES
               X      Y      Z        X      Y      Z        X      Y      Z
 C          0.005  0.006  0.001   -0.002 -0.008 -0.004    0.004  0.017  0.006
 H          0.016 -0.019 -0.006    0.004  0.040  0.011   -0.008 -0.067 -0.024
 C          0.001 -0.002 -0.001   -0.004  0.017  0.003   -0.000 -0.021 -0.002
 H         -0.017  0.006 -0.001    0.025 -0.048 -0.011   -0.010  0.063  0.020
 O          0.001 -0.001  0.001   -0.002  0.000 -0.003    0.002 -0.000  0.003
 H         -0.018  0.011 -0.005    0.029 -0.029  0.017   -0.030  0.030 -0.018
 C          0.005  0.015 -0.004    0.028  0.035 -0.008   -0.025 -0.045  0.014
 H         -0.038 -0.114 -0.057   -0.160 -0.317 -0.161    0.201  0.376  0.195
 H         -0.033 -0.072  0.102   -0.126 -0.197  0.295    0.112  0.255 -0.361
 C          0.002 -0.004 -0.001   -0.001  0.004 -0.000   -0.002 -0.010 -0.003
 H         -0.007  0.012  0.002   -0.029 -0.018 -0.014   -0.023  0.036  0.007
 C         -0.005  0.002 -0.007   -0.033  0.008 -0.049   -0.026  0.007 -0.038
 H          0.045 -0.054  0.032    0.278 -0.366  0.230    0.232 -0.287  0.176
 H          0.018  0.029  0.074    0.163  0.219  0.456    0.132  0.175  0.357
 O         -0.001  0.001 -0.001   -0.003  0.004 -0.006   -0.002  0.002 -0.006
 C          0.002  0.002 -0.003   -0.005  0.006  0.009    0.029 -0.010 -0.021
 H         -0.016  0.002  0.037    0.007 -0.006 -0.094   -0.113 -0.030  0.285
 H         -0.024  0.026 -0.000    0.073 -0.062 -0.000   -0.213  0.235  0.015
 C          0.017  0.032 -0.010    0.007  0.012 -0.000    0.000 -0.002 -0.005
 H         -0.075 -0.184  0.255   -0.042 -0.059  0.094    0.003 -0.029  0.020
 H         -0.121 -0.261 -0.141   -0.042 -0.109 -0.053   -0.019 -0.009 -0.010
 C         -0.020 -0.016  0.005    0.004  0.006  0.000    0.003 -0.002 -0.001
 H          0.037  0.010 -0.054    0.008 -0.002  0.017   -0.039 -0.001  0.002
 C         -0.022 -0.026 -0.019    0.008  0.009  0.005   -0.000 -0.000  0.001
 H         -0.104  0.187 -0.275    0.033 -0.058  0.092   -0.000 -0.000  0.001
 H          0.258  0.443  0.209   -0.085 -0.143 -0.066    0.001 -0.006 -0.007
 H          0.215 -0.184  0.318   -0.073  0.057 -0.100   -0.004  0.004 -0.007
 C         -0.004  0.005  0.014    0.005 -0.001 -0.006   -0.008 -0.002 -0.002
 H         -0.146 -0.079 -0.068    0.061  0.038  0.028    0.001 -0.002  0.002
 O          0.013  0.004  0.003   -0.008 -0.002 -0.001    0.006  0.000  0.000
 H          0.098 -0.124 -0.205   -0.046  0.065  0.098    0.018 -0.040 -0.019
 H         -0.077  0.129  0.046    0.051 -0.081 -0.034   -0.041  0.063  0.030
 H          0.001  0.001 -0.010    0.004  0.003 -0.034   -0.005  0.001 -0.006
 TransDip  -0.021  0.052  0.017    0.056 -0.054  0.019    0.020  0.053  0.009

 Mode:                70                     71                     72
 Frequency:      1497.72                1506.37                1506.41
 Force Cnst:      1.4364                 1.4607                 1.4374
 Red. Mass:       1.0868                 1.0926                 1.0751
 IR Active:          YES                    YES                    YES
 IR Intens:        9.794                  2.128                  2.823
 Raman Active:       YES                    YES                    YES
               X      Y      Z        X      Y      Z        X      Y      Z
 C         -0.006 -0.020 -0.006   -0.012 -0.010 -0.003    0.005  0.000  0.000
 H          0.010  0.059  0.026    0.061  0.018  0.016   -0.028  0.007 -0.005
 C          0.008  0.017  0.009    0.002  0.017  0.004    0.002  0.003  0.002
 H         -0.029 -0.071 -0.019   -0.010 -0.051 -0.016   -0.007 -0.012 -0.002
 O         -0.003  0.000 -0.004   -0.001 -0.001 -0.003   -0.001  0.001 -0.001
 H          0.025 -0.023  0.013    0.020 -0.022  0.014    0.009 -0.008  0.005
 C          0.003 -0.012 -0.003    0.010  0.030 -0.007    0.002  0.011 -0.003
 H          0.014  0.053  0.024   -0.089 -0.238 -0.120   -0.028 -0.087 -0.044
 H         -0.025  0.032 -0.037   -0.070 -0.155  0.222   -0.022 -0.058  0.080
 C         -0.007  0.008  0.002    0.015  0.003 -0.000    0.006  0.002  0.000
 H          0.001 -0.035 -0.011   -0.031 -0.009 -0.009   -0.015 -0.007 -0.004
 C         -0.014  0.003 -0.019    0.002 -0.001  0.000    0.001 -0.000 -0.001
 H          0.110 -0.147  0.094   -0.044  0.026 -0.009   -0.016  0.006  0.000
 H          0.083  0.097  0.167   -0.033 -0.028 -0.025   -0.011 -0.008 -0.005
 O         -0.001  0.001 -0.003    0.000 -0.000  0.001    0.000 -0.000  0.000
 C         -0.017  0.011  0.023    0.033 -0.034 -0.039    0.013 -0.014 -0.016
 H          0.069 -0.002 -0.264   -0.144 -0.034  0.472   -0.059 -0.015  0.190
 H          0.178 -0.208 -0.011   -0.304  0.420  0.044   -0.117  0.172  0.019
 C         -0.023 -0.053  0.017   -0.007 -0.028  0.002   -0.009 -0.018  0.005
 H          0.089  0.313 -0.412    0.046  0.129 -0.189    0.041  0.087 -0.128
 H          0.183  0.432  0.231    0.065  0.206  0.102    0.053  0.132  0.071
 C         -0.012 -0.006  0.003   -0.004  0.004  0.005   -0.008 -0.007 -0.003
 H          0.074  0.005 -0.029    0.036  0.001  0.010   -0.004  0.007 -0.042
 C         -0.011 -0.011 -0.009   -0.008  0.011 -0.003   -0.006 -0.019 -0.002
 H         -0.043  0.078 -0.131    0.072 -0.159 -0.011   -0.089  0.172 -0.138
 H          0.116  0.207  0.103   -0.090 -0.038  0.049    0.177  0.221  0.059
 H          0.110 -0.084  0.148    0.138  0.033 -0.032    0.027 -0.093  0.150
 C          0.008  0.008  0.015    0.013  0.010  0.026   -0.018 -0.024 -0.058
 H         -0.121 -0.078 -0.061   -0.192 -0.133 -0.099    0.412  0.323  0.215
 O          0.000  0.002  0.002   -0.001  0.002  0.002   -0.002 -0.005 -0.005
 H          0.046 -0.025 -0.148    0.055 -0.006 -0.244   -0.129  0.036  0.569
 H          0.003  0.001 -0.006    0.011 -0.014 -0.004    0.010 -0.024 -0.018
 H         -0.001  0.001 -0.001   -0.001 -0.002 -0.010   -0.001 -0.001 -0.003
 TransDip   0.062  0.061 -0.050   -0.032 -0.004  0.034    0.034  0.017  0.038

 Mode:                73                     74                     75
 Frequency:      1509.77                2958.87                2977.56
 Force Cnst:      1.4159                 5.5291                 5.6280
 Red. Mass:       1.0543                 1.0719                 1.0774
 IR Active:          YES                    YES                    YES
 IR Intens:       14.251                 59.560                  9.753
 Raman Active:       YES                    YES                    YES
               X      Y      Z        X      Y      Z        X      Y      Z
 C          0.011  0.001  0.002   -0.001 -0.002  0.008    0.001  0.002 -0.005
 H         -0.053 -0.012 -0.012    0.007  0.030 -0.088   -0.008 -0.021  0.061
 C          0.001 -0.003  0.003    0.000 -0.000 -0.000   -0.001 -0.001  0.005
 H         -0.032  0.012  0.001   -0.000 -0.000  0.004    0.009  0.016 -0.060
 O         -0.001  0.000  0.000   -0.000  0.000  0.000   -0.000 -0.000  0.000
 H          0.007 -0.006  0.004    0.000  0.000 -0.000    0.001 -0.000 -0.000
 C         -0.003 -0.007 -0.001    0.000  0.000  0.000   -0.001 -0.002  0.008
 H          0.036  0.054  0.027   -0.000 -0.000  0.001    0.014  0.038 -0.098
 H          0.007  0.034 -0.047   -0.001 -0.002 -0.002   -0.004 -0.007 -0.004
 C         -0.003 -0.000 -0.000   -0.000 -0.000  0.000    0.006  0.022 -0.065
 H          0.007  0.000  0.001    0.000  0.000 -0.001   -0.076 -0.267  0.794
 C         -0.001  0.000  0.000   -0.000  0.000 -0.000    0.017  0.019  0.026
 H          0.008 -0.005  0.002    0.000  0.000  0.000   -0.130 -0.341 -0.323
 H          0.008  0.006  0.003    0.000 -0.000  0.000   -0.071  0.123 -0.016
 O          0.000 -0.000 -0.000   -0.000 -0.000  0.000   -0.000 -0.001  0.001
 C         -0.005  0.006  0.008   -0.000  0.000  0.000    0.001 -0.004  0.006
 H          0.025  0.006 -0.080    0.001 -0.002  0.000   -0.022  0.028 -0.006
 H          0.042 -0.073 -0.008    0.000  0.001 -0.002    0.014  0.022 -0.073
 C          0.000  0.007 -0.001   -0.001 -0.001 -0.000   -0.000 -0.002  0.002
 H         -0.012 -0.030  0.044    0.005  0.010  0.010    0.001  0.005  0.007
 H          0.009 -0.054 -0.025    0.001  0.000 -0.002    0.003  0.012 -0.031
 C         -0.026  0.017 -0.014    0.002  0.013  0.006    0.000  0.002  0.001
 H          0.023 -0.017  0.052   -0.010 -0.148 -0.080   -0.001 -0.026 -0.013
 C         -0.041  0.026  0.002   -0.001 -0.001 -0.000   -0.000 -0.000 -0.000
 H          0.226 -0.535 -0.222    0.002  0.000  0.001   -0.000 -0.000 -0.000
 H         -0.214  0.027  0.255    0.003 -0.003  0.001    0.000 -0.001  0.000
 H          0.638  0.083 -0.033   -0.000  0.011  0.007   -0.000  0.003  0.002
 C          0.010 -0.009 -0.009    0.017  0.011 -0.072   -0.000 -0.000 -0.000
 H          0.078  0.086  0.044   -0.374 -0.188  0.865   -0.001 -0.000  0.002
 O         -0.007 -0.001 -0.001    0.001 -0.002 -0.001    0.000 -0.000  0.000
 H         -0.039  0.043  0.142    0.152  0.101  0.002    0.003  0.002  0.000
 H          0.040 -0.065 -0.027   -0.009 -0.011 -0.002   -0.000 -0.000 -0.000
 H         -0.001 -0.000  0.004    0.000 -0.000 -0.000   -0.002 -0.002  0.001
 TransDip   0.086 -0.085 -0.006    0.029 -0.020 -0.245    0.065  0.075 -0.010

 Mode:                76                     77                     78
 Frequency:      2985.59                2988.64                2992.25
 Force Cnst:      5.6764                 5.6320                 5.6960
 Red. Mass:       1.0808                 1.0702                 1.0797
 IR Active:          YES                    YES                    YES
 IR Intens:        7.982                 30.851                 69.540
 Raman Active:       YES                    YES                    YES
               X      Y      Z        X      Y      Z        X      Y      Z
 C         -0.006 -0.015  0.040    0.001  0.002 -0.005    0.005  0.014 -0.042
 H          0.065  0.173 -0.498   -0.010 -0.023  0.063   -0.072 -0.179  0.514
 C          0.004  0.005 -0.019   -0.001 -0.003  0.007   -0.005 -0.006  0.027
 H         -0.042 -0.066  0.235    0.015  0.027 -0.091    0.058  0.091 -0.327
 O         -0.000  0.000  0.000    0.000  0.000 -0.000    0.000 -0.001 -0.000
 H         -0.001  0.001 -0.001   -0.003  0.003  0.002    0.002 -0.001  0.001
 C          0.004  0.013  0.005   -0.017 -0.049 -0.014   -0.001 -0.005 -0.000
 H         -0.005 -0.019  0.057    0.027  0.096 -0.279    0.005  0.013 -0.037
 H         -0.048 -0.132 -0.122    0.179  0.481  0.445    0.012  0.045  0.041
 C          0.001  0.002 -0.007   -0.003 -0.008  0.024    0.002  0.005 -0.016
 H         -0.008 -0.028  0.084    0.033  0.101 -0.299   -0.022 -0.064  0.192
 C          0.001  0.000  0.001    0.016  0.021  0.027   -0.015 -0.019 -0.024
 H         -0.003 -0.008 -0.008   -0.130 -0.336 -0.318    0.119  0.304  0.288
 H         -0.003  0.005 -0.001   -0.049  0.088 -0.010    0.049 -0.084  0.010
 O         -0.000 -0.000  0.000   -0.000 -0.000  0.001    0.000  0.000 -0.001
 C          0.001 -0.001  0.001    0.001  0.001 -0.004    0.001 -0.000  0.001
 H         -0.010  0.017 -0.004    0.001 -0.001 -0.001   -0.007  0.007 -0.001
 H          0.003  0.002 -0.009   -0.010 -0.015  0.047    0.000  0.001 -0.001
 C          0.003  0.008 -0.008    0.001  0.002  0.001   -0.001 -0.004  0.015
 H         -0.016 -0.040 -0.042   -0.008 -0.018 -0.018   -0.012 -0.021 -0.017
 H         -0.022 -0.056  0.144   -0.000 -0.003  0.009    0.025  0.067 -0.165
 C         -0.002 -0.055 -0.028   -0.001 -0.021 -0.011   -0.001 -0.038 -0.020
 H          0.025  0.667  0.338    0.010  0.254  0.128    0.020  0.460  0.232
 C          0.001  0.005  0.001    0.000  0.002 -0.000    0.000  0.004 -0.002
 H         -0.027 -0.010 -0.001   -0.017 -0.007 -0.001   -0.047 -0.019 -0.003
 H          0.010 -0.007  0.006    0.013 -0.011  0.009    0.039 -0.035  0.028
 H          0.004 -0.044 -0.023    0.000 -0.006 -0.003   -0.001  0.001  0.002
 C          0.007  0.003 -0.007    0.003  0.002 -0.005    0.006  0.003 -0.011
 H         -0.033 -0.018  0.082   -0.023 -0.013  0.057   -0.054 -0.030  0.136
 O          0.000  0.000  0.000   -0.000  0.000  0.000    0.000 -0.000  0.000
 H         -0.052 -0.032 -0.008   -0.015 -0.009 -0.002   -0.017 -0.011 -0.002
 H         -0.002  0.001 -0.000    0.000  0.001 -0.000   -0.000  0.001 -0.001
 H         -0.000 -0.000  0.001   -0.001 -0.001 -0.001    0.001  0.001 -0.001
 TransDip   0.011 -0.048 -0.076    0.024 -0.161  0.071   -0.046 -0.129 -0.230

 Mode:                79                     80                     81
 Frequency:      2995.18                2999.71                3010.47
 Force Cnst:      5.6466                 5.7111                 5.7424
 Red. Mass:       1.0683                 1.0772                 1.0754
 IR Active:          YES                    YES                    YES
 IR Intens:       54.740                  1.500                 46.638
 Raman Active:       YES                    YES                    YES
               X      Y      Z        X      Y      Z        X      Y      Z
 C          0.003  0.007 -0.024    0.002  0.006 -0.018    0.005  0.013 -0.037
 H         -0.040 -0.098  0.283   -0.028 -0.071  0.211   -0.060 -0.153  0.441
 C         -0.004 -0.003  0.018    0.010  0.014 -0.052    0.007  0.009 -0.037
 H          0.042  0.060 -0.218   -0.112 -0.175  0.627   -0.076 -0.118  0.435
 O          0.000 -0.001  0.000   -0.000  0.001  0.000   -0.000  0.001  0.000
 H          0.004 -0.004 -0.001   -0.003  0.001 -0.001   -0.002 -0.000 -0.001
 C          0.014  0.041 -0.007    0.001  0.002  0.017    0.000  0.000  0.022
 H         -0.046 -0.151  0.410    0.014  0.058 -0.142    0.020  0.079 -0.197
 H         -0.123 -0.346 -0.322   -0.027 -0.079 -0.067   -0.030 -0.085 -0.071
 C         -0.002 -0.007  0.024   -0.000 -0.001  0.005   -0.000 -0.001  0.002
 H          0.031  0.097 -0.288    0.006  0.015 -0.053    0.003  0.008 -0.019
 C          0.018  0.023  0.029    0.003  0.003  0.005    0.000  0.001  0.001
 H         -0.145 -0.366 -0.346   -0.023 -0.059 -0.055   -0.004 -0.009 -0.009
 H         -0.060  0.100 -0.012   -0.012  0.021 -0.003   -0.001  0.001 -0.000
 O         -0.000 -0.001  0.001   -0.000  0.000  0.000   -0.000  0.000 -0.000
 C         -0.003  0.003 -0.001   -0.002  0.006 -0.006    0.004 -0.009  0.006
 H          0.033 -0.048  0.012    0.035 -0.057  0.010   -0.057  0.091 -0.017
 H         -0.001  0.002 -0.006   -0.014 -0.018  0.069    0.009  0.012 -0.054
 C          0.001  0.001  0.004   -0.011 -0.030  0.038    0.014  0.036 -0.030
 H         -0.010 -0.024 -0.023    0.048  0.120  0.129   -0.083 -0.207 -0.206
 H          0.006  0.013 -0.031    0.087  0.232 -0.590   -0.079 -0.227  0.570
 C         -0.000 -0.012 -0.006   -0.000 -0.006 -0.003    0.000 -0.001 -0.001
 H          0.007  0.144  0.072    0.003  0.066  0.033   -0.000  0.014  0.007
 C          0.000  0.001 -0.001   -0.000  0.004 -0.001    0.002 -0.002  0.006
 H         -0.021 -0.009 -0.002   -0.024 -0.009 -0.000    0.028  0.012  0.002
 H          0.016 -0.014  0.012    0.028 -0.026  0.020   -0.056  0.054 -0.043
 H         -0.001  0.007  0.004    0.001 -0.008 -0.007    0.005 -0.038 -0.021
 C          0.002  0.001 -0.004    0.001  0.000 -0.002   -0.001 -0.000 -0.004
 H         -0.021 -0.011  0.052   -0.010 -0.006  0.025   -0.017 -0.010  0.044
 O          0.000 -0.000  0.000    0.000  0.000  0.000    0.000 -0.000  0.000
 H         -0.004 -0.003 -0.000    0.003  0.002  0.001    0.027  0.017  0.004
 H          0.000  0.000 -0.001   -0.002 -0.002 -0.001   -0.003 -0.003 -0.002
 H         -0.002 -0.002  0.002    0.001 -0.000  0.000    0.001 -0.000 -0.000
 TransDip   0.121  0.150  0.138   -0.018 -0.003 -0.035    0.081  0.132 -0.154

 Mode:                82                     83                     84
 Frequency:      3024.49                3034.20                3038.18
 Force Cnst:      5.7200                 5.6361                 5.9697
 Red. Mass:       1.0613                 1.0391                 1.0977
 IR Active:          YES                    YES                    YES
 IR Intens:       23.561                 16.832                 62.962
 Raman Active:       YES                    YES                    YES
               X      Y      Z        X      Y      Z        X      Y      Z
 C         -0.001 -0.000  0.003    0.001  0.001 -0.002    0.001  0.003 -0.007
 H          0.004  0.010 -0.031   -0.006 -0.011  0.031   -0.011 -0.027  0.090
 C         -0.001 -0.001  0.004    0.000  0.000 -0.001    0.005  0.006 -0.026
 H          0.008  0.012 -0.045   -0.001 -0.001  0.004   -0.054 -0.078  0.287
 O          0.000 -0.000 -0.000   -0.000 -0.000  0.000   -0.000  0.000  0.001
 H          0.000 -0.000 -0.000   -0.000  0.000 -0.000   -0.003  0.004 -0.001
 C          0.001  0.004  0.004   -0.000 -0.000 -0.017   -0.003 -0.004 -0.083
 H          0.002  0.003 -0.007   -0.017 -0.059  0.147   -0.088 -0.288  0.713
 H         -0.016 -0.047 -0.041    0.023  0.064  0.055    0.123  0.335  0.288
 C          0.000 -0.000 -0.000    0.000  0.001 -0.002    0.001  0.003 -0.012
 H         -0.001 -0.001  0.002   -0.002 -0.009  0.025   -0.010 -0.046  0.128
 C          0.000  0.003  0.001   -0.000 -0.000 -0.001   -0.002 -0.001 -0.003
 H         -0.011 -0.021 -0.021    0.002  0.005  0.004    0.014  0.033  0.031
 H          0.008 -0.015  0.002    0.002 -0.003  0.001    0.010 -0.016  0.003
 O          0.000  0.000  0.000    0.000 -0.000  0.000    0.000 -0.000  0.000
 C          0.042 -0.037 -0.038    0.002 -0.001 -0.003    0.004 -0.010  0.008
 H         -0.404  0.616 -0.140   -0.020  0.029 -0.007   -0.066  0.098 -0.019
 H         -0.091 -0.182  0.591   -0.006 -0.011  0.039    0.015  0.022 -0.073
 C          0.002  0.006  0.015   -0.002 -0.006  0.003    0.002  0.005  0.001
 H         -0.038 -0.107 -0.097    0.015  0.038  0.037   -0.018 -0.044 -0.040
 H          0.013  0.039 -0.085    0.011  0.027 -0.070   -0.004 -0.013  0.031
 C          0.000  0.002  0.001    0.000 -0.003 -0.002    0.000  0.001  0.000
 H         -0.001 -0.024 -0.012    0.001  0.039  0.022   -0.001 -0.007 -0.004
 C          0.000  0.001 -0.002   -0.016 -0.019  0.043    0.004  0.005 -0.007
 H         -0.020 -0.009 -0.001    0.549  0.246  0.012   -0.116 -0.052 -0.001
 H          0.019 -0.019  0.015   -0.388  0.374 -0.302    0.069 -0.066  0.053
 H         -0.002  0.020  0.010    0.025 -0.395 -0.210   -0.003  0.064  0.033
 C         -0.000 -0.000  0.000    0.004  0.004 -0.002   -0.003 -0.002 -0.000
 H          0.001  0.001 -0.002   -0.007 -0.006  0.025   -0.001 -0.000  0.000
 O         -0.000 -0.000 -0.000    0.000 -0.000 -0.000    0.000  0.000  0.000
 H          0.000  0.000  0.000   -0.049 -0.031 -0.006    0.035  0.022  0.005
 H          0.000  0.000  0.000   -0.000  0.000 -0.001   -0.001 -0.001 -0.001
 H          0.000  0.000  0.000   -0.001  0.000  0.000   -0.004 -0.000  0.000
 TransDip   0.130 -0.080 -0.030   -0.033 -0.094  0.086    0.014  0.003 -0.254

 Mode:                85                     86                     87
 Frequency:      3055.30                3056.03                3065.93
 Force Cnst:      6.0100                 6.0124                 6.1036
 Red. Mass:       1.0927                 1.0927                 1.1021
 IR Active:          YES                    YES                    YES
 IR Intens:       26.525                 61.428                 48.128
 Raman Active:       YES                    YES                    YES
               X      Y      Z        X      Y      Z        X      Y      Z
 C          0.000 -0.001  0.006    0.000  0.001 -0.005    0.001  0.002 -0.007
 H          0.009  0.021 -0.062   -0.005 -0.017  0.047   -0.008 -0.028  0.076
 C         -0.000 -0.001  0.002   -0.000  0.000  0.001    0.001  0.001 -0.004
 H          0.003  0.006 -0.023    0.002  0.003 -0.010   -0.008 -0.011  0.044
 O         -0.000  0.000 -0.000    0.000 -0.000 -0.000   -0.000 -0.000  0.000
 H         -0.000  0.001 -0.000   -0.000 -0.000 -0.000   -0.000  0.000 -0.000
 C         -0.000 -0.001 -0.001    0.000  0.001  0.004    0.000  0.000 -0.008
 H          0.000 -0.003  0.006    0.003  0.012 -0.029   -0.009 -0.033  0.078
 H          0.003  0.008  0.007   -0.007 -0.021 -0.019    0.009  0.027  0.024
 C         -0.000  0.001 -0.003    0.000 -0.001  0.004    0.000  0.003 -0.009
 H         -0.003 -0.010  0.031    0.004  0.014 -0.042   -0.007 -0.030  0.100
 C          0.001 -0.003 -0.000   -0.001  0.004  0.001    0.004 -0.007 -0.001
 H          0.004  0.007  0.008   -0.006 -0.012 -0.012    0.009  0.018  0.019
 H         -0.014  0.023 -0.004    0.019 -0.030  0.005   -0.046  0.071 -0.012
 O          0.000  0.000  0.000   -0.000 -0.000 -0.000    0.000  0.000  0.000
 C         -0.010  0.023 -0.018    0.012 -0.026  0.020   -0.011  0.047 -0.062
 H          0.149 -0.222  0.043   -0.177  0.262 -0.051    0.250 -0.373  0.069
 H         -0.031 -0.047  0.175    0.034  0.050 -0.190   -0.120 -0.188  0.673
 C          0.010  0.025  0.037   -0.013 -0.034 -0.046   -0.006 -0.014 -0.043
 H         -0.142 -0.356 -0.324    0.185  0.464  0.422    0.114  0.284  0.256
 H          0.020  0.059 -0.123   -0.023 -0.065  0.134   -0.043 -0.111  0.256
 C         -0.001 -0.003 -0.001   -0.001 -0.008 -0.003    0.000 -0.002 -0.001
 H         -0.001  0.034  0.015    0.005  0.097  0.046    0.002  0.020  0.010
 C         -0.001  0.000  0.004    0.005  0.002  0.003    0.006  0.000  0.000
 H          0.032  0.016 -0.001   -0.034 -0.015 -0.002   -0.065 -0.030  0.000
 H         -0.023  0.025 -0.020   -0.021  0.023 -0.018   -0.012  0.012 -0.010
 H          0.003 -0.044 -0.024    0.003 -0.029 -0.015    0.001  0.017  0.010
 C         -0.058 -0.035  0.002   -0.046 -0.027  0.001    0.002  0.001 -0.001
 H          0.035  0.021 -0.111    0.024  0.014 -0.080   -0.003 -0.002  0.009
 O          0.002 -0.000 -0.000    0.001 -0.000 -0.000   -0.000  0.000  0.000
 H          0.647  0.399  0.088    0.514  0.316  0.070   -0.014 -0.009 -0.002
 H         -0.016 -0.005 -0.000   -0.012 -0.002 -0.000    0.001  0.000 -0.000
 H         -0.000 -0.000 -0.000    0.000  0.000  0.000   -0.000 -0.001 -0.000
 TransDip  -0.162  0.001  0.033   -0.117 -0.212 -0.066   -0.038  0.042 -0.215

 Mode:                88                     89                     90
 Frequency:      3079.94                3089.30                3107.55
 Force Cnst:      6.1146                 6.1919                 6.2582
 Red. Mass:       1.0940                 1.1012                 1.0999
 IR Active:          YES                    YES                    YES
 IR Intens:       37.476                 42.192                 23.424
 Raman Active:       YES                    YES                    YES
               X      Y      Z        X      Y      Z        X      Y      Z
 C         -0.000 -0.000  0.000    0.000  0.001 -0.002    0.000 -0.000 -0.000
 H          0.000  0.001 -0.003   -0.001 -0.005  0.016    0.000  0.000 -0.000
 C         -0.000 -0.000  0.000    0.000  0.001 -0.002    0.000  0.000 -0.002
 H          0.001  0.001 -0.005   -0.004 -0.006  0.025   -0.003 -0.006  0.021
 O          0.000 -0.000  0.000    0.000 -0.000  0.000   -0.000  0.000  0.000
 H         -0.000 -0.000  0.000   -0.000 -0.000 -0.000   -0.000  0.000 -0.000
 C         -0.000  0.000 -0.000    0.000  0.000 -0.001    0.000 -0.000 -0.000
 H         -0.001  0.000 -0.000   -0.001 -0.004  0.009   -0.001 -0.001  0.003
 H         -0.000  0.003  0.003    0.001  0.002  0.002    0.001  0.001  0.001
 C          0.000 -0.003  0.003    0.000  0.000 -0.000    0.000 -0.000  0.000
 H          0.006  0.014 -0.038   -0.000 -0.002  0.006    0.000  0.000 -0.000
 C          0.040 -0.078 -0.000    0.000  0.000 -0.000    0.000 -0.000 -0.000
 H          0.067  0.137  0.138   -0.000 -0.000 -0.000    0.000  0.001  0.001
 H         -0.537  0.794 -0.138    0.000 -0.001  0.000   -0.002  0.003 -0.000
 O         -0.001  0.001  0.001   -0.000 -0.000  0.000   -0.000 -0.000 -0.000
 C          0.003 -0.007  0.006   -0.000  0.001 -0.002    0.000 -0.000  0.000
 H         -0.042  0.068 -0.012    0.006 -0.009  0.002   -0.002  0.003 -0.000
 H          0.010  0.015 -0.057   -0.005 -0.008  0.026    0.001  0.002 -0.005
 C         -0.000 -0.000  0.001   -0.000 -0.001 -0.007   -0.000 -0.001  0.001
 H         -0.000 -0.001 -0.001    0.013  0.032  0.029    0.001  0.003  0.003
 H          0.002  0.005 -0.011   -0.009 -0.024  0.056    0.003  0.008 -0.021
 C         -0.000 -0.000 -0.000   -0.001 -0.001 -0.001   -0.000 -0.006 -0.003
 H          0.000  0.001  0.000    0.003  0.018  0.010    0.002  0.066  0.036
 C         -0.000  0.000  0.000   -0.087  0.002 -0.030    0.006 -0.089 -0.020
 H          0.003  0.002 -0.000    0.665  0.313 -0.001    0.230  0.082 -0.002
 H          0.002 -0.002  0.002    0.400 -0.409  0.327   -0.243  0.219 -0.197
 H          0.000 -0.004 -0.002   -0.028  0.073  0.033   -0.056  0.767  0.434
 C         -0.000 -0.000  0.000   -0.003 -0.002  0.000   -0.002 -0.001 -0.000
 H          0.000  0.000 -0.001    0.003  0.002 -0.006    0.000  0.000 -0.002
 O         -0.000 -0.000 -0.000   -0.000 -0.000 -0.000    0.000  0.000  0.000
 H          0.003  0.002  0.000    0.031  0.017  0.006    0.021  0.013  0.003
 H          0.001  0.001  0.000    0.001  0.002  0.000   -0.000  0.000 -0.001
 H          0.010 -0.012 -0.004    0.000 -0.000 -0.000    0.000  0.000 -0.000
 TransDip   0.098 -0.166  0.037   -0.193  0.005 -0.077   -0.009 -0.150 -0.039

 Mode:                91                     92                     93
 Frequency:      3695.26                3830.92                3842.90
 Force Cnst:      8.5744                 9.2214                 9.2801
 Red. Mass:       1.0658                 1.0665                 1.0666
 IR Active:          YES                    YES                    YES
 IR Intens:      305.409                 28.993                 22.255
 Raman Active:       YES                    YES                    YES
               X      Y      Z        X      Y      Z        X      Y      Z
 C          0.000  0.000  0.000    0.000  0.000  0.000   -0.000  0.000 -0.000
 H         -0.000 -0.000  0.001   -0.000  0.001  0.001   -0.000  0.000  0.000
 C         -0.000  0.002 -0.000   -0.001 -0.000 -0.001   -0.000 -0.000  0.000
 H          0.001 -0.003  0.004   -0.002  0.003  0.001   -0.000 -0.000  0.000
 O         -0.001 -0.003 -0.001   -0.017 -0.046 -0.039   -0.000 -0.000 -0.000
 H          0.011  0.019  0.020    0.282  0.728  0.622    0.001  0.004  0.003
 C          0.000 -0.000  0.000    0.000  0.001  0.000   -0.000  0.000  0.000
 H         -0.001  0.000 -0.000    0.000 -0.000 -0.000    0.002  0.001 -0.001
 H         -0.001 -0.001 -0.001    0.001 -0.002 -0.002   -0.000 -0.001 -0.001
 C          0.000  0.000 -0.000   -0.000 -0.000  0.000    0.000  0.000 -0.000
 H         -0.000 -0.000  0.000    0.000  0.000 -0.000    0.001  0.000 -0.001
 C         -0.000 -0.000  0.000    0.000  0.000  0.000    0.001 -0.002 -0.001
 H         -0.000 -0.000 -0.000   -0.000 -0.000 -0.000    0.001  0.004 -0.002
 H          0.001 -0.000 -0.000   -0.000  0.000  0.000   -0.007  0.012 -0.000
 O          0.000  0.000 -0.000   -0.000  0.000 -0.000    0.023 -0.057  0.011
 C          0.000  0.000  0.000    0.000 -0.000  0.000    0.000 -0.000 -0.000
 H          0.000 -0.001 -0.000   -0.000  0.000 -0.000   -0.000  0.000 -0.000
 H         -0.000  0.000 -0.000    0.000  0.000  0.000   -0.000 -0.000 -0.000
 C         -0.000  0.000 -0.000   -0.000  0.000 -0.000   -0.000  0.000 -0.000
 H          0.000 -0.002 -0.001    0.000 -0.000  0.000    0.000  0.000  0.000
 H          0.000 -0.000  0.000    0.000 -0.000  0.000    0.000 -0.000 -0.000
 C          0.000  0.000  0.000   -0.000  0.000 -0.000    0.000 -0.000 -0.000
 H         -0.002  0.002 -0.001    0.000 -0.000  0.000   -0.000 -0.000 -0.000
 C         -0.000 -0.000  0.000   -0.000 -0.000 -0.000   -0.000 -0.000 -0.000
 H         -0.001 -0.001  0.000    0.000  0.000  0.000    0.000  0.000 -0.000
 H         -0.001  0.002 -0.001    0.000 -0.000  0.000    0.000 -0.000  0.000
 H          0.001 -0.001 -0.000   -0.000 -0.000  0.000    0.000 -0.000 -0.000
 C         -0.002 -0.002 -0.001    0.000  0.000  0.000   -0.000  0.000 -0.000
 H         -0.005  0.003  0.010    0.000 -0.000 -0.000   -0.000 -0.000  0.000
 O         -0.051 -0.032 -0.015    0.002  0.001  0.001   -0.000 -0.000  0.000
 H          0.014  0.014  0.003   -0.000 -0.000 -0.000    0.000 -0.000  0.000
 H          0.818  0.516  0.244   -0.025 -0.016 -0.009    0.000  0.000  0.000
 H         -0.000 -0.000  0.000    0.002 -0.004  0.001   -0.376  0.912 -0.153
 TransDip   0.497  0.197  0.167   -0.015  0.147  0.089   -0.010  0.136 -0.065

 STANDARD THERMODYNAMIC QUANTITIES AT   298.15 K  AND     1.00 ATM

   This Molecule has  0 Imaginary Frequencies
   Zero point vibrational energy:      186.762 kcal/mol

   Atom    1 Element C  Has Mass   12.00000
   Atom    2 Element H  Has Mass    1.00783
   Atom    3 Element C  Has Mass   12.00000
   Atom    4 Element H  Has Mass    1.00783
   Atom    5 Element O  Has Mass   15.99491
   Atom    6 Element H  Has Mass    1.00783
   Atom    7 Element C  Has Mass   12.00000
   Atom    8 Element H  Has Mass    1.00783
   Atom    9 Element H  Has Mass    1.00783
   Atom   10 Element C  Has Mass   12.00000
   Atom   11 Element H  Has Mass    1.00783
   Atom   12 Element C  Has Mass   12.00000
   Atom   13 Element H  Has Mass    1.00783
   Atom   14 Element H  Has Mass    1.00783
   Atom   15 Element O  Has Mass   15.99491
   Atom   16 Element C  Has Mass   12.00000
   Atom   17 Element H  Has Mass    1.00783
   Atom   18 Element H  Has Mass    1.00783
   Atom   19 Element C  Has Mass   12.00000
   Atom   20 Element H  Has Mass    1.00783
   Atom   21 Element H  Has Mass    1.00783
   Atom   22 Element C  Has Mass   12.00000
   Atom   23 Element H  Has Mass    1.00783
   Atom   24 Element C  Has Mass   12.00000
   Atom   25 Element H  Has Mass    1.00783
   Atom   26 Element H  Has Mass    1.00783
   Atom   27 Element H  Has Mass    1.00783
   Atom   28 Element C  Has Mass   12.00000
   Atom   29 Element H  Has Mass    1.00783
   Atom   30 Element O  Has Mass   15.99491
   Atom   31 Element H  Has Mass    1.00783
   Atom   32 Element H  Has Mass    1.00783
   Atom   33 Element H  Has Mass    1.00783
   Molecular Mass:   188.141330 amu
   Principal axes and moments of inertia in amu*Bohr^2:
                             1           2           3
    Eigenvalues --     1147.13622  4443.17147  4921.90917
          X               0.99993     0.01108     0.00300
          Y              -0.01109     0.99993     0.00400
          Z              -0.00295    -0.00403     0.99999
   Rotational Symmetry Number is   1
   The Molecule is an Asymmetric Top
   Translational Enthalpy:        0.889 kcal/mol
   Rotational Enthalpy:           0.889 kcal/mol
   Vibrational Enthalpy:        193.895 kcal/mol
   gas constant (RT):             0.592 kcal/mol
   Translational Entropy:        41.602  cal/mol.K
   Rotational Entropy:           31.595  cal/mol.K
   Vibrational Entropy:          43.067  cal/mol.K

   Total Enthalpy:              196.265 kcal/mol
   Total Entropy:               116.264  cal/mol.K
Archival summary:
1\1\february\FREQ\ProcedureUnspecified\BasisUnspecified\31020\taweetha\SunMar2419:11:332019SunMar2419:11:332019\0\\#,FREQ,ProcedureUnspecified,BasisUnspecified,\\0,1\O\H,1,0.962993\C,1,1.44423,2,109.038\H,3,1.09825,1,108.662,2,59.6892,0\C,3,1.53298,1,109.042,2,-59.337,0\H,5,1.09729,3,107.215,1,-55.0292,0\H,5,1.09891,3,108.935,1,60.5949,0\C,3,1.53534,1,108.817,2,178.072,0\H,8,1.09929,3,106.486,1,58.9977,0\C,5,1.53583,3,113.256,1,-176.566,0\H,10,1.10066,5,108.097,3,-63.2559,0\C,10,1.53391,5,109.544,3,54.5282,0\H,12,1.09526,10,108.884,5,67.9175,0\H,12,1.09566,10,109.843,5,-175.821,0\C,12,1.5318,10,111.52,5,-53.7788,0\H,15,1.0944,12,109.706,10,177.839,0\H,15,1.09768,12,109.118,10,-66.1933,0\C,10,1.53438,5,112.274,3,-179.425,0\H,18,1.09268,10,109.422,5,178.405,0\H,18,1.09902,10,109.813,5,60.5469,0\O,18,1.42824,10,114.195,5,-64.0077,0\H,21,0.961745,18,108.941,10,71.1188,0\C,8,1.56065,3,116.529,1,-60.2634,0\H,23,1.09928,8,104.206,3,-163.51,0\C,23,1.536,8,114.434,3,-46.7618,0\H,25,1.09167,23,111.63,8,70.6648,0\H,25,1.09337,23,111.828,8,-51.1036,0\H,25,1.09341,23,110.14,8,-170.718,0\C,23,1.54375,8,114.981,3,83.8521,0\H,29,1.09422,23,108.301,8,159.645,0\H,29,1.10133,23,108.86,8,43.5694,0\O,29,1.41685,23,115.889,8,-82.113,0\H,32,0.969444,29,107.006,23,53.2338,0\\\@

 Total job time:  4099.36s(wall), 23639.40s(cpu) 
 Sun Mar 24 19:11:33 2019

        *************************************************************
        *                                                           *
        *  Thank you very much for using Q-Chem.  Have a nice day.  *
        *                                                           *
        *************************************************************


 
User input: 3 of 3 
 
Q-Chem Developer Version!
                  Welcome to Q-Chem
     A Quantum Leap Into The Future Of Chemistry


 Q-Chem 5.1, Q-Chem, Inc., Pleasanton, CA (2018)

 Yihan Shao,  Zhengting Gan,  E. Epifanovsky,  A. T. B. Gilbert,  M. Wormit,  
 J. Kussmann,  A. W. Lange,  A. Behn,  Jia Deng,  Xintian Feng,  D. Ghosh,  
 M. Goldey,  P. R. Horn,  L. D. Jacobson,  I. Kaliman,  T. Kus,  A. Landau,  
 Jie Liu,  E. I. Proynov,  R. M. Richard,  R. P. Steele,  E. J. Sundstrom,  
 H. L. Woodcock III,  P. M. Zimmerman,  D. Zuev,  B. Albrecht,  E. Alguire,  
 S. A. Baeppler,  D. Barton,  Z. Benda,  Y. A. Bernard,  E. J. Berquist,  
 K. B. Bravaya,  H. Burton,  D. Casanova,  Chun-Min Chang,  Yunqing Chen,  
 A. Chien,  K. D. Closser,  M. P. Coons,  S. Coriani,  S. Dasgupta,  
 A. L. Dempwolff,  M. Diedenhofen,  Hainam Do,  R. G. Edgar,  Po-Tung Fang,  
 S. Faraji,  S. Fatehi,  Qingguo Feng,  K. D. Fenk,  J. Fosso-Tande,  
 J. Gayvert,  Qinghui Ge,  A. Ghysels,  G. Gidofalvi,  J. Gomes,  
 J. Gonthier,  A. Gunina,  D. Hait,  M. W. D. Hanson-Heine,  
 P. H. P. Harbach,  A. W. Hauser,  J. E. Herr,  E. G. Hohenstein,  
 Z. C. Holden,  Kerwin Hui,  B. C. Huynh,  T.-C. Jagau,  Hyunjun Ji,  
 B. Kaduk,  K. Khistyaev,  Jaehoon Kim,  P. Klunzinger,  K. Koh,  
 D. Kosenkov,  L. Koulias,  T. Kowalczyk,  C. M. Krauter,  A. Kunitsa,  
 Ka Un Lao,  A. Laurent,  K. V. Lawler,  Joonho Lee,  D. Lefrancois,  
 S. Lehtola,  D. S. Levine,  Yi-Pei Li,  You-Sheng Lin,  Fenglai Liu,  
 E. Livshits,  A. Luenser,  P. Manohar,  E. Mansoor,  S. F. Manzer,  
 Shan-Ping Mao,  Yuezhi Mao,  N. Mardirossian,  A. V. Marenich,  
 T. Markovich,  L. A. Martinez-Martinez,  S. A. Maurer,  N. J. Mayhall,  
 S. C. McKenzie,  J.-M. Mewes,  A. F. Morrison,  J. W. Mullinax,  K. Nanda,  
 T. S. Nguyen-Beck,  R. Olivares-Amaya,  J. A. Parkhill,  T. M. Perrine,  
 F. Plasser,  P. Pokhilko,  S. Prager,  A. Prociuk,  E. Ramos,  D. R. Rehn,  
 F. Rob,  M. Schneider,  N. Sergueev,  S. M. Sharada,  S. Sharma,  
 D. W. Small,  T. Stauch,  T. Stein,  Yu-Chuan Su,  A. J. W. Thom,  
 A. Tkatchenko,  T. Tsuchimochi,  N. M. Tubman,  L. Vogt,  M. L. Vidal,  
 O. Vydrov,  M. A. Watson,  J. Wenzel,  M. de Wergifosse,  T. A. Wesolowski,  
 A. White,  J. Witte,  A. Yamada,  Jun Yang,  K. Yao,  S. Yeganeh,  
 S. R. Yost,  Zhi-Qiang You,  A. Zech,  Igor Ying Zhang,  Xing Zhang,  
 Yan Zhao,  Ying Zhu,  B. R. Brooks,  G. K. L. Chan,  C. J. Cramer,  
 M. S. Gordon,  W. J. Hehre,  A. Klamt,  M. W. Schmidt,  C. D. Sherrill,  
 D. G. Truhlar,  A. Aspuru-Guzik,  R. Baer,  A. T. Bell,  N. A. Besley,  
 Jeng-Da Chai,  A. E. DePrince, III,  R. A. DiStasio Jr.,  A. Dreuw,  
 B. D. Dunietz,  T. R. Furlani,  Chao-Ping Hsu,  Yousung Jung,  Jing Kong,  
 D. S. Lambrecht,  WanZhen Liang,  C. Ochsenfeld,  V. A. Rassolov,  
 L. V. Slipchenko,  J. E. Subotnik,  T. Van Voorhis,  J. M. Herbert,  
 A. I. Krylov,  P. M. W. Gill,  M. Head-Gordon

 Contributors to earlier versions of Q-Chem not listed above: 
 R. D. Adamson,  B. Austin,  J. Baker,  G. J. O. Beran,  K. Brandhorst,  
 S. T. Brown,  E. F. C. Byrd,  A. K. Chakraborty,  C.-L. Cheng,  
 Siu Hung Chien,  D. M. Chipman,  D. L. Crittenden,  H. Dachsel,  
 R. J. Doerksen,  A. D. Dutoi,  L. Fusti-Molnar,  W. A. Goddard III,  
 A. Golubeva-Zadorozhnaya,  S. R. Gwaltney,  G. Hawkins,  A. Heyden,  
 S. Hirata,  G. Kedziora,  F. J. Keil,  C. Kelley,  Jihan Kim,  R. A. King,  
 R. Z. Khaliullin,  P. P. Korambath,  W. Kurlancheek,  A. M. Lee,  M. S. Lee,  
 S. V. Levchenko,  Ching Yeh Lin,  D. Liotard,  R. C. Lochan,  I. Lotan,  
 P. E. Maslen,  N. Nair,  D. P. O'Neill,  D. Neuhauser,  E. Neuscamman,  
 C. M. Oana,  R. Olson,  B. Peters,  R. Peverati,  P. A. Pieniazek,  
 Y. M. Rhee,  J. Ritchie,  M. A. Rohrdanz,  E. Rosta,  N. J. Russ,  
 H. F. Schaefer III,  N. E. Schultz,  N. Shenvi,  A. C. Simmonett,  A. Sodt,  
 D. Stuck,  K. S. Thanthiriwatte,  V. Vanovschi,  Tao Wang,  A. Warshel,  
 C. F. Williams,  Q. Wu,  X. Xu,  W. Zhang

 Please cite Q-Chem as follows:
 Y. Shao et al., Mol. Phys. 113, 184-215 (2015)
 DOI: 10.1080/00268976.2014.952696

 Q-Chem 5.1.2 for Intel X86 EM64T Linux

 Parts of Q-Chem use Armadillo 8.300.2 (Tropical Shenanigans).
 http://arma.sourceforge.net/

 Q-Chem begins on Sun Mar 24 19:11:33 2019  

Host: 
0

     Scratch files written to /scratch/taweetham/qchem29132//
The previous job contains 0 fragments, simply inherited here
Symmetry turned off for PCM/SM12/SMD calculation
Input Ideriv = 1
Curr. Ideriv = -1
Max.  Ideriv = 1
Input Ideriv = 2
Curr. Ideriv = 1
Max.  Ideriv = 1

Checking the input file for inconsistencies... 	...done.

--------------------------------------------------------------
User input:
--------------------------------------------------------------

$molecule
read
$end

$rem
   SCF_GUESS 	SAD
   JOB_TYPE 	SP
   BASIS 	6-311++G**
   method 	B3LYP
   THRESH    	12
   SOLVENT_METHOD SMD
$end

$pcm
solver inversion
$end


--------------------------------------------------------------
 ----------------------------------------------------------------
             Standard Nuclear Orientation (Angstroms)
    I     Atom           X                Y                Z
 ----------------------------------------------------------------
    1      C      -0.6487211256    -0.4519789210    -0.3649780037
    2      H      -0.5019538651    -0.0867285398    -1.3913704128
    3      C      -0.1713455851     0.6692709445     0.5689202105
    4      H      -0.3468656422     0.3635361450     1.6090500156
    5      O      -0.9438861433     1.8596174901     0.3004947545
    6      H      -0.6678373874     2.5562785322     0.9053213883
    7      C       1.3165949898     0.9851892607     0.3784739112
    8      H       1.4348698256     1.3943548351    -0.6327865625
    9      H       1.6062812654     1.7764307289     1.0838977965
   10      C       2.2246625715    -0.2401969453     0.5590868679
   11      H       2.1252129961    -0.5892544286     1.5981882206
   12      C       3.7088798839     0.1040144881     0.3776275608
   13      H       4.0119466764     0.8513555524     1.1242752428
   14      H       4.3124834795    -0.7915873470     0.5434895949
   15      O       4.0505045926     0.5476263121    -0.9362902022
   16      C       1.7590566132    -1.3657896467    -0.3731804139
   17      H       2.3562819067    -2.2669798687    -0.1953088132
   18      H       1.9471120009    -1.0677585417    -1.4102029393
   19      C       0.2726221186    -1.6793720201    -0.1767173485
   20      H      -0.0365981680    -2.4576677168    -0.8812366340
   21      H       0.1230810847    -2.0978126888     0.8270026452
   22      C      -2.1462701893    -0.8730725060    -0.2398940612
   23      H      -2.1954711271    -1.8480397924    -0.7452900955
   24      C      -2.6284085817    -1.0845998567     1.2030506128
   25      H      -3.6257932763    -1.5326735456     1.2048664049
   26      H      -1.9648442389    -1.7518895205     1.7597063198
   27      H      -2.7034941082    -0.1398210536     1.7448089707
   28      C      -3.1378109233    -0.0004725354    -1.0390074372
   29      H      -2.7182954483     0.1899817034    -2.0393414127
   30      O      -3.5337902497     1.2109289778    -0.4199895887
   31      H      -4.0605008590    -0.5712288941    -1.1811546949
   32      H      -2.7229279487     1.6860396774    -0.1820954412
   33      H       3.6845614002     1.4262840160    -1.0741276725
 ----------------------------------------------------------------
 Nuclear Repulsion Energy =   901.5925636456 hartrees
 There are       52 alpha and       52 beta electrons
 Requested basis set is 6-311++G(d,p)
 There are 178 shells and 426 basis functions

 Total QAlloc Memory Limit   2000 MB
 Mega-Array Size       188 MB
 MEM_STATIC part       192 MB
 A cutoff of  1.0D-12 yielded  13783 shell pairs
 There are     78493 function pairs (     83161 Cartesian)

 -------------------------------------------------------
 OpenMP Integral Computing Module                       
 Release: version 1.0, May 2013, Q-Chem Inc. Pittsburgh 
 -------------------------------------------------------
 Integral Job Info:
 Integral job number is                      11
 Integral operator is                         1
 short-range coefficients                     0
 long-range coefficients              100000000
 Omega coefficients                           0
 if combine SR and LR in K                    0
 Integral screening is                        0
 Integral computing path is                   2
 max size of driver memory is            800000
 size of driver memory is                593474
 size of scratch memory is              2361544
 max col of scratch BK array               1296
 max len of scratch array in speh3          155
 max len of scratch index in speh4           18
 max int batch size is                      520
 min int batch size is                       52
 fixed nKL is                                52
 max L of basis functions is                  2
 order of int derivative is                   0
 number of shells is                        178
 number of basis is                         439
 number of cartesian basis is               439
 number of contracted shell pairs         13783
 number of primitive shell pairs          29513
 maxK2 (contraction) of shell pair           36
 max number of K2 of shell pair               1
 max number of CS2 of shell pair           2413
 max number of PS2 of shell pair           4296
 mem total for path MDJ                  607334
 -------------------------------------------------------
 Smallest overlap matrix eigenvalue = 1.90E-06

 Scale SEOQF with 1.000000e-01/1.000000e-01/1.000000e-01

 Standard Electronic Orientation quadrupole field applied
 Nucleus-field energy     =     0.0000000259 hartrees
 Guess from superposition of atomic densities
 Warning:  Energy on first SCF cycle will be non-variational
 SAD guess density has 104.000000 electrons

 -----------------------------------------------------------------------
  General SCF calculation program by
  Eric Jon Sundstrom, Paul Horn, Yuezhi Mao, Dmitri Zuev, Alec White,
  David Stuck, Shaama M.S., Shane Yost, Joonho Lee, David Small,
  Daniel Levine, Susi Lehtola, Hugh Burton, Evgeny Epifanovsky
 -----------------------------------------------------------------------
 Exchange:     0.2000 Hartree-Fock + 0.0800 Slater + 0.7200 B88
 Correlation:  0.1900 VWN1RPA + 0.8100 LYP
 Using SG-1 standard quadrature grid
 using 6 threads for integral computing
 -------------------------------------------------------
 OpenMP Integral computing Module                
 Release: version 2.0, May 2017, Q-Chem Inc. Pleasanton 
 -------------------------------------------------------
 -------------------------------------------------------
 OpenMP BLAS3 based DFT computing Module                
 Release: version 1.0, May 2013, Q-Chem Inc. Pittsburgh 
 -------------------------------------------------------
 A restricted SCF calculation will be
 performed using DIIS
 SCF converges when DIIS error is below 1.0e-05
 ---------------------------------------
  Cycle       Energy         DIIS error
 ---------------------------------------
    1    -621.3242766751      2.91e-02  
    2    -618.6501650973      3.85e-03  
    3    -618.4284321837      5.23e-03  
    4    -618.9569103705      5.78e-04  
    5    -618.9616274602      2.50e-04  
    6    -618.9627353760      5.53e-05  
    7    -618.9627888234      1.89e-05  
    8    -618.9627958000      3.55e-06  Convergence criterion met
 ---------------------------------------
 SCF time:   CPU 348.96s  wall 61.00s 
 SCF   energy in the final basis set =     -618.9627958000
 Total energy in the final basis set =     -618.9627958000
 Exchange:     0.2000 Hartree-Fock + 0.0800 Slater + 0.7200 B88
 Correlation:  0.1900 VWN1RPA + 0.8100 LYP
 Using SG-1 standard quadrature grid

 Citation of the SMD model:
 Marenich, A.V.; Cramer, C.J.; Truhlar, D.G.
 J. Phys. Chem. B 2009, 113, 6378-6396.
 iSolventCode=           1
 Solvent: water                                                           

 vradii
            1           2           3           4           5           6
    1   1.8500000   1.2000000   1.8500000   1.2000000   1.5200000   1.2000000
            7           8           9          10          11          12
    1   1.8500000   1.2000000   1.2000000   1.8500000   1.2000000   1.8500000
           13          14          15          16          17          18
    1   1.2000000   1.2000000   1.5200000   1.8500000   1.2000000   1.2000000
           19          20          21          22          23          24
    1   1.8500000   1.2000000   1.2000000   1.8500000   1.2000000   1.8500000
           25          26          27          28          29          30
    1   1.2000000   1.2000000   1.2000000   1.8500000   1.2000000   1.5200000
           31          32          33
    1   1.2000000   1.2000000   1.2000000
Changing PCM_TESSEL_METHOD to VTN
Changing PCM_VDW_RADII to SMD_RADIUS
 Discretize the solute cavity surface with Lebedev spheres
	Using 302 Lebedev grid points for each H atom
	Using 302 Lebedev grid points for other atoms
	Atomic van der Waals radii will be scaled by 1.20
 Removing interior tesserae...
 Keep 2960 surface tesserae and discard 7006 interior tesserae
 Molecular Surface Area = 231.088 Angst**2

 Citation of the SMD model:
 Marenich, A.V.; Cramer, C.J.; Truhlar, D.G.
 J. Phys. Chem. B 2009, 113, 6378-6396.
 iSolventCode=           1
 Solvent: water                                                           

 vradii
            1           2           3           4           5           6
    1   1.8500000   1.2000000   1.8500000   1.2000000   1.5200000   1.2000000
            7           8           9          10          11          12
    1   1.8500000   1.2000000   1.2000000   1.8500000   1.2000000   1.8500000
           13          14          15          16          17          18
    1   1.2000000   1.2000000   1.5200000   1.8500000   1.2000000   1.2000000
           19          20          21          22          23          24
    1   1.8500000   1.2000000   1.2000000   1.8500000   1.2000000   1.8500000
           25          26          27          28          29          30
    1   1.2000000   1.2000000   1.2000000   1.8500000   1.2000000   1.5200000
           31          32          33
    1   1.2000000   1.2000000   1.2000000
 using 6 threads for integral computing
 -------------------------------------------------------
 OpenMP Integral computing Module                
 Release: version 2.0, May 2017, Q-Chem Inc. Pleasanton 
 -------------------------------------------------------
 -------------------------------------------------------
 OpenMP BLAS3 based DFT computing Module                
 Release: version 1.0, May 2013, Q-Chem Inc. Pittsburgh 
 -------------------------------------------------------
 A restricted SCF calculation will be
 performed using DIIS
 SCF converges when DIIS error is below 1.0e-05
 ---------------------------------------
  Cycle       Energy         DIIS error
 ---------------------------------------
    1    -618.9627960525      9.23e-07  
    2    -618.9883557767      3.12e-04  
    3    -618.9883529678      3.12e-04  
    4    -618.9883576982      3.12e-04  
    5    -618.9883675648      3.12e-04  
    6    -618.9884739794      3.09e-04  
    7    -618.9884103687      3.10e-04  
    8    -618.9884822239      3.08e-04  
    9    -618.9884399401      3.10e-04  
   10    -618.9884241989      3.10e-04  
   11    -618.9884346694      3.10e-04  
   12    -618.9884286613      3.10e-04  
   13    -618.9884286639      3.10e-04  
   14    -618.9884186788      3.10e-04  
   15    -618.9884186122      3.10e-04  
   16    -618.9884187106      3.10e-04  
   17    -618.9935587858      1.07e-05  
   18    -618.9935604600      3.69e-06  Convergence criterion met
 ---------------------------------------
 SCF time:   CPU 926.09s  wall 172.00s 
(0)  E-EN(g) gas-phase elect-nuc energy                 -618.962795800 a.u.
(3)  G-ENP(liq) elect-nuc-pol free energy of system     -618.993560460 a.u.
(4)  G-CDS(liq) cavity-dispersion-solvent structure 
     free energy                                                4.3670 kcal/mol
(6)  G-S(liq) free energy of system                     -618.986601167 a.u.
(9)  DeltaG-S(liq) free energy of  solvation
     (9) = (6) - (0)                                          -14.9381 kcal/mol
 SCF   energy in the final basis set =     -618.9935604600
 Total energy in the final basis set =     -618.9866011673

 --------------------------------------------------------------

                    Orbital Energies (a.u.)
 --------------------------------------------------------------

 Alpha MOs
 -- Occupied --
-19.1309 -19.1263 -19.1133 -10.2164 -10.2086 -10.2039 -10.1669 -10.1661
-10.1660 -10.1581 -10.1565 -10.1540 -10.1483  -1.0318  -1.0258  -1.0157
 -0.8328  -0.7895  -0.7357  -0.7298  -0.6738  -0.6705  -0.6161  -0.6037
 -0.5625  -0.5446  -0.5198  -0.4965  -0.4893  -0.4672  -0.4648  -0.4584
 -0.4426  -0.4338  -0.4199  -0.4152  -0.3972  -0.3828  -0.3744  -0.3671
 -0.3647  -0.3551  -0.3525  -0.3370  -0.3258  -0.3154  -0.3117  -0.3027
 -0.3016  -0.2863  -0.2728  -0.2712
 -- Virtual --
 -0.0026   0.0052   0.0067   0.0091   0.0245   0.0265   0.0301   0.0364
  0.0427   0.0483   0.0512   0.0532   0.0609   0.0686   0.0754   0.0792
  0.0818   0.0832   0.0849   0.0917   0.1009   0.1040   0.1086   0.1113
  0.1178   0.1218   0.1225   0.1245   0.1308   0.1328   0.1356   0.1362
  0.1405   0.1421   0.1468   0.1506   0.1544   0.1557   0.1563   0.1586
  0.1614   0.1676   0.1715   0.1735   0.1744   0.1762   0.1798   0.1817
  0.1880   0.1889   0.1964   0.2000   0.2033   0.2058   0.2142   0.2146
  0.2215   0.2230   0.2327   0.2333   0.2391   0.2414   0.2450   0.2462
  0.2516   0.2543   0.2568   0.2618   0.2664   0.2694   0.2744   0.2825
  0.2833   0.2895   0.2916   0.2946   0.2998   0.3026   0.3084   0.3134
  0.3152   0.3246   0.3286   0.3336   0.3389   0.3417   0.3452   0.3475
  0.3530   0.3589   0.3628   0.3660   0.3674   0.3755   0.3801   0.3885
  0.3931   0.3997   0.4009   0.4126   0.4267   0.4295   0.4382   0.4607
  0.4737   0.4953   0.4985   0.5001   0.5172   0.5348   0.5412   0.5486
  0.5556   0.5693   0.5742   0.5858   0.5949   0.5975   0.6038   0.6117
  0.6165   0.6217   0.6350   0.6445   0.6598   0.6618   0.6726   0.6834
  0.6941   0.7021   0.7027   0.7114   0.7198   0.7273   0.7306   0.7446
  0.7486   0.7606   0.7646   0.7769   0.7781   0.7828   0.7837   0.7919
  0.7974   0.8004   0.8053   0.8088   0.8118   0.8203   0.8439   0.8513
  0.8769   0.9212   0.9329   0.9488   0.9647   0.9890   1.0031   1.0177
  1.0310   1.0556   1.0628   1.0797   1.0961   1.1113   1.1180   1.1357
  1.1396   1.1566   1.1772   1.1955   1.1964   1.2091   1.2236   1.2348
  1.2538   1.2679   1.2936   1.3089   1.3210   1.3243   1.3452   1.3784
  1.3900   1.4096   1.4352   1.4547   1.4743   1.4894   1.4917   1.5154
  1.5176   1.5322   1.5537   1.5590   1.5652   1.5755   1.5842   1.5884
  1.5978   1.6041   1.6147   1.6205   1.6333   1.6380   1.6424   1.6566
  1.6598   1.6653   1.6700   1.6756   1.6827   1.6923   1.7001   1.7151
  1.7160   1.7215   1.7325   1.7551   1.7621   1.7778   1.7790   1.7957
  1.8117   1.8178   1.8429   1.8444   1.8513   1.8630   1.8723   1.8792
  1.8928   1.8960   1.9308   1.9452   1.9518   1.9844   2.0116   2.0370
  2.0402   2.0606   2.0682   2.0780   2.0973   2.1119   2.1272   2.1388
  2.1460   2.1651   2.1860   2.1975   2.2046   2.2394   2.2510   2.2643
  2.2776   2.2922   2.3025   2.3353   2.3430   2.3676   2.3907   2.4037
  2.4126   2.4258   2.4383   2.4463   2.4647   2.4906   2.5208   2.5253
  2.5306   2.5474   2.5589   2.5665   2.5824   2.5887   2.6140   2.6339
  2.6443   2.6558   2.6663   2.6855   2.7058   2.7147   2.7181   2.7349
  2.7483   2.7582   2.7675   2.7763   2.7913   2.8076   2.8207   2.8558
  2.8704   2.8897   2.8973   2.9234   2.9474   2.9584   2.9746   2.9859
  2.9975   3.0176   3.0268   3.0380   3.0462   3.0623   3.0820   3.1097
  3.1250   3.1356   3.1520   3.1703   3.1849   3.2045   3.2187   3.2283
  3.2894   3.3102   3.3316   3.3511   3.3985   3.4414   3.4590   3.5151
  3.5412   3.7834   3.7906   3.8179   3.8246   3.8364   3.8607   3.8646
  3.9019   3.9117   3.9278   3.9705   3.9879   4.0052   4.0398   4.0556
  4.1371   4.1535   4.2254   4.2775   4.3043   4.3174   4.3823   4.4220
  5.0955   5.1020   5.1593   5.3932   5.4429   5.4710   5.6554   5.6671
  5.7256  23.8077  23.8413  23.8516  23.8790  23.8908  23.9072  23.9444
 23.9706  23.9768  24.0196  49.9340  49.9393  49.9745
 --------------------------------------------------------------

          Ground-State Mulliken Net Atomic Charges

     Atom                 Charge (a.u.)
  ----------------------------------------
      1 C                     0.611641
      2 H                     0.212790
      3 C                    -0.547687
      4 H                     0.235083
      5 O                    -0.317461
      6 H                     0.309808
      7 C                    -0.864327
      8 H                     0.197541
      9 H                     0.165452
     10 C                     0.800636
     11 H                     0.193023
     12 C                    -0.754508
     13 H                     0.175806
     14 H                     0.198710
     15 O                    -0.363336
     16 C                    -0.697054
     17 H                     0.169205
     18 H                     0.176141
     19 C                    -0.577565
     20 H                     0.159182
     21 H                     0.170831
     22 C                     0.392163
     23 H                     0.201606
     24 C                    -0.660726
     25 H                     0.173186
     26 H                     0.145063
     27 H                     0.185442
     28 C                    -0.689369
     29 H                     0.154605
     30 O                    -0.401072
     31 H                     0.194411
     32 H                     0.346471
     33 H                     0.304310
  ----------------------------------------
  Sum of atomic charges =     0.000000

 -----------------------------------------------------------------
                    Cartesian Multipole Moments
 -----------------------------------------------------------------
    Charge (ESU x 10^10)
                -0.0000
    Dipole Moment (Debye)
         X       3.2623      Y      -0.2532      Z       3.1170
       Tot       4.5191
    Quadrupole Moments (Debye-Ang)
        XX    -113.1297     XY      12.8271     YY     -76.3463
        XZ       7.3785     YZ       3.9565     ZZ     -81.3783
    Octopole Moments (Debye-Ang^2)
       XXX      18.3683    XXY     -27.7313    XYY      21.5815
       YYY      31.6915    XXZ      35.2994    XYZ     -11.9706
       YYZ       8.9655    XZZ      -4.7914    YZZ       9.8188
       ZZZ       1.7101
    Hexadecapole Moments (Debye-Ang^3)
      XXXX   -3786.0560   XXXY     165.2770   XXYY    -626.8578
      XYYY      16.6114   YYYY    -653.8614   XXXZ     136.1640
      XXYZ      11.9380   XYYZ     -24.5484   YYYZ      29.3676
      XXZZ    -613.7861   XYZZ       7.1438   YYZZ    -167.4533
      XZZZ       2.5357   YZZZ       3.8010   ZZZZ    -380.8655
 -----------------------------------------------------------------
Archival summary:
1\1\february\SP\ProcedureUnspecified\BasisUnspecified\31020\taweetha\SunMar2419:15:272019SunMar2419:15:272019\0\\#,ProcedureUnspecified,BasisUnspecified,\\0,1\O\H,1,0.962993\C,1,1.44423,2,109.038\H,3,1.09825,1,108.662,2,59.6892,0\C,3,1.53298,1,109.042,2,-59.337,0\H,5,1.09729,3,107.215,1,-55.0292,0\H,5,1.09891,3,108.935,1,60.5949,0\C,3,1.53534,1,108.817,2,178.072,0\H,8,1.09929,3,106.486,1,58.9977,0\C,5,1.53583,3,113.256,1,-176.566,0\H,10,1.10066,5,108.097,3,-63.2559,0\C,10,1.53391,5,109.544,3,54.5282,0\H,12,1.09526,10,108.884,5,67.9175,0\H,12,1.09566,10,109.843,5,-175.821,0\C,12,1.5318,10,111.52,5,-53.7788,0\H,15,1.0944,12,109.706,10,177.839,0\H,15,1.09768,12,109.118,10,-66.1933,0\C,10,1.53438,5,112.274,3,-179.425,0\H,18,1.09268,10,109.422,5,178.405,0\H,18,1.09902,10,109.813,5,60.5469,0\O,18,1.42824,10,114.195,5,-64.0077,0\H,21,0.961745,18,108.941,10,71.1188,0\C,8,1.56065,3,116.529,1,-60.2634,0\H,23,1.09928,8,104.206,3,-163.51,0\C,23,1.536,8,114.434,3,-46.7618,0\H,25,1.09167,23,111.63,8,70.6648,0\H,25,1.09337,23,111.828,8,-51.1036,0\H,25,1.09341,23,110.14,8,-170.718,0\C,23,1.54375,8,114.981,3,83.8521,0\H,29,1.09422,23,108.301,8,159.645,0\H,29,1.10133,23,108.86,8,43.5694,0\O,29,1.41685,23,115.889,8,-82.113,0\H,32,0.969444,29,107.006,23,53.2338,0\\\@

 Total job time:  233.54s(wall), 1276.00s(cpu) 
 Sun Mar 24 19:15:27 2019

        *************************************************************
        *                                                           *
        *  Thank you very much for using Q-Chem.  Have a nice day.  *
        *                                                           *
        *************************************************************
```
