## Supplementary material for "An *In-Silico* Investigation of Menthol Metabolism": S1 File: ooeoe-S.out

```
Q-Chem Developer Version!
                  Welcome to Q-Chem
     A Quantum Leap Into The Future Of Chemistry


 Q-Chem 5.1, Q-Chem, Inc., Pleasanton, CA (2018)

 Yihan Shao,  Zhengting Gan,  E. Epifanovsky,  A. T. B. Gilbert,  M. Wormit,  
 J. Kussmann,  A. W. Lange,  A. Behn,  Jia Deng,  Xintian Feng,  D. Ghosh,  
 M. Goldey,  P. R. Horn,  L. D. Jacobson,  I. Kaliman,  T. Kus,  A. Landau,  
 Jie Liu,  E. I. Proynov,  R. M. Richard,  R. P. Steele,  E. J. Sundstrom,  
 H. L. Woodcock III,  P. M. Zimmerman,  D. Zuev,  B. Albrecht,  E. Alguire,  
 S. A. Baeppler,  D. Barton,  Z. Benda,  Y. A. Bernard,  E. J. Berquist,  
 K. B. Bravaya,  H. Burton,  D. Casanova,  Chun-Min Chang,  Yunqing Chen,  
 A. Chien,  K. D. Closser,  M. P. Coons,  S. Coriani,  S. Dasgupta,  
 A. L. Dempwolff,  M. Diedenhofen,  Hainam Do,  R. G. Edgar,  Po-Tung Fang,  
 S. Faraji,  S. Fatehi,  Qingguo Feng,  K. D. Fenk,  J. Fosso-Tande,  
 J. Gayvert,  Qinghui Ge,  A. Ghysels,  G. Gidofalvi,  J. Gomes,  
 J. Gonthier,  A. Gunina,  D. Hait,  M. W. D. Hanson-Heine,  
 P. H. P. Harbach,  A. W. Hauser,  J. E. Herr,  E. G. Hohenstein,  
 Z. C. Holden,  Kerwin Hui,  B. C. Huynh,  T.-C. Jagau,  Hyunjun Ji,  
 B. Kaduk,  K. Khistyaev,  Jaehoon Kim,  P. Klunzinger,  K. Koh,  
 D. Kosenkov,  L. Koulias,  T. Kowalczyk,  C. M. Krauter,  A. Kunitsa,  
 Ka Un Lao,  A. Laurent,  K. V. Lawler,  Joonho Lee,  D. Lefrancois,  
 S. Lehtola,  D. S. Levine,  Yi-Pei Li,  You-Sheng Lin,  Fenglai Liu,  
 E. Livshits,  A. Luenser,  P. Manohar,  E. Mansoor,  S. F. Manzer,  
 Shan-Ping Mao,  Yuezhi Mao,  N. Mardirossian,  A. V. Marenich,  
 T. Markovich,  L. A. Martinez-Martinez,  S. A. Maurer,  N. J. Mayhall,  
 S. C. McKenzie,  J.-M. Mewes,  A. F. Morrison,  J. W. Mullinax,  K. Nanda,  
 T. S. Nguyen-Beck,  R. Olivares-Amaya,  J. A. Parkhill,  T. M. Perrine,  
 F. Plasser,  P. Pokhilko,  S. Prager,  A. Prociuk,  E. Ramos,  D. R. Rehn,  
 F. Rob,  M. Schneider,  N. Sergueev,  S. M. Sharada,  S. Sharma,  
 D. W. Small,  T. Stauch,  T. Stein,  Yu-Chuan Su,  A. J. W. Thom,  
 A. Tkatchenko,  T. Tsuchimochi,  N. M. Tubman,  L. Vogt,  M. L. Vidal,  
 O. Vydrov,  M. A. Watson,  J. Wenzel,  M. de Wergifosse,  T. A. Wesolowski,  
 A. White,  J. Witte,  A. Yamada,  Jun Yang,  K. Yao,  S. Yeganeh,  
 S. R. Yost,  Zhi-Qiang You,  A. Zech,  Igor Ying Zhang,  Xing Zhang,  
 Yan Zhao,  Ying Zhu,  B. R. Brooks,  G. K. L. Chan,  C. J. Cramer,  
 M. S. Gordon,  W. J. Hehre,  A. Klamt,  M. W. Schmidt,  C. D. Sherrill,  
 D. G. Truhlar,  A. Aspuru-Guzik,  R. Baer,  A. T. Bell,  N. A. Besley,  
 Jeng-Da Chai,  A. E. DePrince, III,  R. A. DiStasio Jr.,  A. Dreuw,  
 B. D. Dunietz,  T. R. Furlani,  Chao-Ping Hsu,  Yousung Jung,  Jing Kong,  
 D. S. Lambrecht,  WanZhen Liang,  C. Ochsenfeld,  V. A. Rassolov,  
 L. V. Slipchenko,  J. E. Subotnik,  T. Van Voorhis,  J. M. Herbert,  
 A. I. Krylov,  P. M. W. Gill,  M. Head-Gordon

 Contributors to earlier versions of Q-Chem not listed above: 
 R. D. Adamson,  B. Austin,  J. Baker,  G. J. O. Beran,  K. Brandhorst,  
 S. T. Brown,  E. F. C. Byrd,  A. K. Chakraborty,  C.-L. Cheng,  
 Siu Hung Chien,  D. M. Chipman,  D. L. Crittenden,  H. Dachsel,  
 R. J. Doerksen,  A. D. Dutoi,  L. Fusti-Molnar,  W. A. Goddard III,  
 A. Golubeva-Zadorozhnaya,  S. R. Gwaltney,  G. Hawkins,  A. Heyden,  
 S. Hirata,  G. Kedziora,  F. J. Keil,  C. Kelley,  Jihan Kim,  R. A. King,  
 R. Z. Khaliullin,  P. P. Korambath,  W. Kurlancheek,  A. M. Lee,  M. S. Lee,  
 S. V. Levchenko,  Ching Yeh Lin,  D. Liotard,  R. C. Lochan,  I. Lotan,  
 P. E. Maslen,  N. Nair,  D. P. O'Neill,  D. Neuhauser,  E. Neuscamman,  
 C. M. Oana,  R. Olson,  B. Peters,  R. Peverati,  P. A. Pieniazek,  
 Y. M. Rhee,  J. Ritchie,  M. A. Rohrdanz,  E. Rosta,  N. J. Russ,  
 H. F. Schaefer III,  N. E. Schultz,  N. Shenvi,  A. C. Simmonett,  A. Sodt,  
 D. Stuck,  K. S. Thanthiriwatte,  V. Vanovschi,  Tao Wang,  A. Warshel,  
 C. F. Williams,  Q. Wu,  X. Xu,  W. Zhang

 Please cite Q-Chem as follows:
 Y. Shao et al., Mol. Phys. 113, 184-215 (2015)
 DOI: 10.1080/00268976.2014.952696

 Q-Chem 5.1.2 for Intel X86 EM64T Linux

 Parts of Q-Chem use Armadillo 8.300.2 (Tropical Shenanigans).
 http://arma.sourceforge.net/

 Q-Chem begins on Sun Mar 24 19:15:27 2019  

Host: 
0

     Scratch files written to /scratch/taweetham/qchem29233//
Input Ideriv = 2
Curr. Ideriv = -1
Max.  Ideriv = 2

Checking the input file for inconsistencies... 	...done.

--------------------------------------------------------------
User input:
--------------------------------------------------------------
$molecule
0 1
  C   -0.4043271    0.4495609    0.2466615
  H   -0.4256607    0.4771292    1.3456692
  C    0.1637251   -0.9309508   -0.1764712
  H    0.0307717   -1.0649345   -1.2567952
  O   -0.5534650   -1.9817569    0.4782998
  H   -0.0324587   -2.8011179    0.3825107
  C    1.6456430   -1.1049935    0.1770409
  H    1.7495702   -1.1597087    1.2692028
  H    1.9950663   -2.0756287   -0.1984912
  C    2.5148906    0.0144686   -0.3937046
  H    2.4163798    0.0103791   -1.4876573
  C    3.9977767   -0.2023344   -0.0693780
  H    4.3435412   -1.1427555   -0.5112512
  H    4.6140418    0.6024589   -0.4845339
  O    4.2310209   -0.2764685    1.3293123
  C    2.0031286    1.3547245    0.1328370
  H    2.6062896    2.1722233   -0.2800402
  H    2.1017364    1.4058966    1.2240768
  C    0.5399226    1.5753516   -0.2409752
  H    0.2422464    2.5363398    0.1914299
  H    0.4585750    1.6741074   -1.3310926
  C   -1.8771863    0.7167243   -0.2473873
  C   -2.3564644    2.1267194    0.1415368
  C   -2.9224726   -0.2836427    0.2812428
  H   -2.7816802   -0.4956669    1.3468282
  O   -2.8902569   -1.4993005   -0.4516858
  H   -3.9360634    0.1119220    0.1585134
  H   -2.0929733   -1.9653699   -0.1223078
  H   -1.8734892    0.6544576   -1.3441390
  H   -2.2552618    2.2946525    1.2190596
  H   -3.4087834    2.2744346   -0.1259402
  H   -1.7981658    2.9042807   -0.3876004
  H    4.1468849    0.6212071    1.6927301
$end

$rem
   JOB_TYPE 	optimization
   BASIS 	6-311++G**
   EXCHANGE 	B3LYP
   SCF_GUESS SAD
   SCF_GUESS_ALWAYS TRUE
$end

--------------------------------------------------------------
 ----------------------------------------------------------------
             Standard Nuclear Orientation (Angstroms)
    I     Atom           X                Y                Z
 ----------------------------------------------------------------
    1      C      -0.7092605867    -0.4417111704    -0.1989206942
    2      H      -0.6589668267    -0.4352349939    -1.2973111782
    3      C      -0.1529068983     0.9167674705     0.3036163623
    4      H      -0.3545919239     1.0194607594     1.3766985690
    5      O      -0.8125173148     1.9974793823    -0.3629089740
    6      H      -0.2886960791     2.8058576753    -0.2076304726
    7      C       1.3510290540     1.0800199812     0.0528822445
    8      H       1.5268857483     1.1667018424    -1.0279382354
    9      H       1.6872316380     2.0334960332     0.4807898665
   10      C       2.1669999655    -0.0689401494     0.6433221646
   11      H       1.9971654646    -0.0969848639     1.7281370556
   12      C       3.6705264031     0.1361385054     0.4231098431
   13      H       3.9983589645     1.0574356396     0.9159934620
   14      H       4.2481927249    -0.6898841140     0.8518493951
   15      O       3.9957162137     0.2497533465    -0.9544156673
   16      C       1.6740821645    -1.3848315516     0.0425775119
   17      H       2.2386638224    -2.2232919996     0.4677912121
   18      H       1.8432473961    -1.4039269415    -1.0410113740
   19      C       0.1869057118    -1.5955363658     0.3133049698
   20      H      -0.0938221247    -2.5383780769    -0.1676576076
   21      H       0.0331617610    -1.7264988515     1.3921644188
   22      C      -2.2145193511    -0.7024741433     0.1896323220
   23      C      -2.6849035139    -2.0927588480    -0.2739437927
   24      C      -3.2103826536     0.3287256761    -0.3740081498
   25      H      -2.9975156960     0.5712747270    -1.4209592576
   26      O      -3.2110099534     1.5207276548     0.3974689788
   27      H      -4.2346975193    -0.0556464750    -0.3299927823
   28      H      -2.3881162424     1.9850475121     0.1355058100
   29      H      -2.2818290650    -0.6739464025     1.2857211288
   30      H      -2.5155064087    -2.2290064932    -1.3473682552
   31      H      -3.7542355364    -2.2333025361    -0.0802546063
   32      H      -2.1721940029    -2.8942198175     0.2655692749
   33      H       3.9243305689    -0.6350321207    -1.3506878129
 ----------------------------------------------------------------
 Molecular Point Group                 C1    NOp =  1
 Largest Abelian Subgroup              C1    NOp =  1
 Nuclear Repulsion Energy =   902.9971626560 hartrees
 There are       52 alpha and       52 beta electrons
 Requested basis set is 6-311++G(d,p)
 There are 178 shells and 426 basis functions

 Total QAlloc Memory Limit   2000 MB
 Mega-Array Size       188 MB
 MEM_STATIC part       192 MB
 A cutoff of  1.0D-11 yielded  13520 shell pairs
 There are     76696 function pairs (     81205 Cartesian)

 -------------------------------------------------------
 OpenMP Integral Computing Module                       
 Release: version 1.0, May 2013, Q-Chem Inc. Pittsburgh 
 -------------------------------------------------------
 Integral Job Info:
 Integral job number is                      11
 Integral operator is                         1
 short-range coefficients                     0
 long-range coefficients              100000000
 Omega coefficients                           0
 if combine SR and LR in K                    0
 Integral screening is                        0
 Integral computing path is                   2
 max size of driver memory is            800000
 size of driver memory is                593474
 size of scratch memory is              2361544
 max col of scratch BK array               1296
 max len of scratch array in speh3          155
 max len of scratch index in speh4           18
 max int batch size is                      520
 min int batch size is                       52
 fixed nKL is                                52
 max L of basis functions is                  2
 order of int derivative is                   0
 number of shells is                        178
 number of basis is                         439
 number of cartesian basis is               439
 number of contracted shell pairs         13520
 number of primitive shell pairs          28766
 maxK2 (contraction) of shell pair           36
 max number of K2 of shell pair               1
 max number of CS2 of shell pair           2413
 max number of PS2 of shell pair           4182
 mem total for path MDJ                  604572
 -------------------------------------------------------
 Smallest overlap matrix eigenvalue = 1.99E-06

 Q-Chem warning in module stvman/mkSTV.C, line 306:

 Overlap eigenvalue is smaller than square root of threshold
 Use THRESH >= 12 to get rid of this warning


 Scale SEOQF with 1.000000e-01/1.000000e-01/1.000000e-01

 Standard Electronic Orientation quadrupole field applied
 Nucleus-field energy     =     0.0000000309 hartrees
 Guess from superposition of atomic densities
 Warning:  Energy on first SCF cycle will be non-variational
 SAD guess density has 104.000000 electrons

 -----------------------------------------------------------------------
  General SCF calculation program by
  Eric Jon Sundstrom, Paul Horn, Yuezhi Mao, Dmitri Zuev, Alec White,
  David Stuck, Shaama M.S., Shane Yost, Joonho Lee, David Small,
  Daniel Levine, Susi Lehtola, Hugh Burton, Evgeny Epifanovsky
 -----------------------------------------------------------------------
 Exchange:     0.2000 Hartree-Fock + 0.0800 Slater + 0.7200 B88
 Correlation:  0.1900 VWN1RPA + 0.8100 LYP
 Using SG-1 standard quadrature grid
 using 6 threads for integral computing
 -------------------------------------------------------
 OpenMP Integral computing Module                
 Release: version 2.0, May 2017, Q-Chem Inc. Pleasanton 
 -------------------------------------------------------
 -------------------------------------------------------
 OpenMP BLAS3 based DFT computing Module                
 Release: version 1.0, May 2013, Q-Chem Inc. Pittsburgh 
 -------------------------------------------------------
 A restricted SCF calculation will be
 performed using DIIS
 SCF converges when DIIS error is below 1.0e-08
 ---------------------------------------
  Cycle       Energy         DIIS error
 ---------------------------------------
    1    -621.3661937957      2.92e-02  
    2    -618.6433094004      3.85e-03  
    3    -618.4268105851      5.19e-03  
    4    -618.9498354671      5.71e-04  
    5    -618.9542155009      2.61e-04  
    6    -618.9554313453      5.11e-05  
    7    -618.9554735811      2.05e-05  
    8    -618.9554813971      3.75e-06  
    9    -618.9554816190      1.43e-06  
   10    -618.9554816513      4.36e-07  
   11    -618.9554816548      1.14e-07  
   12    -618.9554816550      2.83e-08  
   13    -618.9554816550      9.27e-09  Convergence criterion met
 ---------------------------------------
 SCF time:   CPU 549.41s  wall 96.00s 
 SCF   energy in the final basis set =     -618.9554816550
 Total energy in the final basis set =     -618.9554816550

 --------------------------------------------------------------

                    Orbital Energies (a.u.)
 --------------------------------------------------------------

 Alpha MOs
 -- Occupied --
-19.1496 -19.1335 -19.0806 -10.2361 -10.2261 -10.1962 -10.1869 -10.1863
-10.1794 -10.1787 -10.1778 -10.1726 -10.1594  -1.0547  -1.0359  -0.9883
 -0.8519  -0.8023  -0.7545  -0.7464  -0.6885  -0.6622  -0.6344  -0.6144
 -0.5749  -0.5696  -0.5332  -0.5217  -0.4994  -0.4834  -0.4780  -0.4639
 -0.4533  -0.4342  -0.4264  -0.4225  -0.4181  -0.4020  -0.3899  -0.3763
 -0.3693  -0.3657  -0.3593  -0.3469  -0.3419  -0.3331  -0.3303  -0.3149
 -0.3066  -0.2895  -0.2835  -0.2459
 -- Virtual --
 -0.0192  -0.0144  -0.0081  -0.0017   0.0130   0.0175   0.0187   0.0241
  0.0318   0.0395   0.0430   0.0461   0.0509   0.0566   0.0610   0.0676
  0.0699   0.0736   0.0772   0.0804   0.0879   0.0920   0.0973   0.1006
  0.1062   0.1077   0.1110   0.1162   0.1200   0.1206   0.1267   0.1276
  0.1300   0.1317   0.1332   0.1381   0.1399   0.1420   0.1441   0.1481
  0.1535   0.1542   0.1594   0.1627   0.1631   0.1675   0.1706   0.1742
  0.1792   0.1816   0.1867   0.1880   0.1929   0.1967   0.2010   0.2024
  0.2077   0.2118   0.2139   0.2178   0.2253   0.2310   0.2327   0.2355
  0.2392   0.2422   0.2509   0.2559   0.2611   0.2635   0.2680   0.2712
  0.2750   0.2802   0.2823   0.2858   0.2912   0.2936   0.3032   0.3069
  0.3080   0.3114   0.3168   0.3259   0.3304   0.3332   0.3389   0.3446
  0.3497   0.3510   0.3537   0.3566   0.3631   0.3666   0.3719   0.3771
  0.3821   0.3872   0.4004   0.4045   0.4118   0.4378   0.4477   0.4520
  0.4625   0.4742   0.4792   0.4839   0.5006   0.5047   0.5230   0.5299
  0.5411   0.5455   0.5545   0.5630   0.5747   0.5829   0.5913   0.5952
  0.6072   0.6158   0.6267   0.6303   0.6431   0.6470   0.6591   0.6698
  0.6733   0.6860   0.6918   0.6965   0.7005   0.7020   0.7226   0.7258
  0.7377   0.7404   0.7427   0.7515   0.7575   0.7672   0.7698   0.7748
  0.7788   0.7856   0.7918   0.7991   0.8007   0.8105   0.8296   0.8358
  0.8681   0.8905   0.9016   0.9257   0.9484   0.9757   1.0014   1.0074
  1.0180   1.0294   1.0484   1.0667   1.0801   1.1057   1.1221   1.1349
  1.1439   1.1560   1.1674   1.1814   1.2043   1.2181   1.2364   1.2393
  1.2493   1.2603   1.2856   1.2883   1.3095   1.3227   1.3317   1.3706
  1.3790   1.4031   1.4205   1.4415   1.4564   1.4646   1.4809   1.4902
  1.5107   1.5206   1.5408   1.5493   1.5508   1.5636   1.5675   1.5748
  1.5766   1.5885   1.5966   1.6013   1.6126   1.6207   1.6259   1.6293
  1.6403   1.6409   1.6500   1.6597   1.6663   1.6703   1.6752   1.6935
  1.7097   1.7149   1.7369   1.7457   1.7594   1.7747   1.7789   1.7947
  1.8047   1.8101   1.8259   1.8297   1.8450   1.8534   1.8615   1.8718
  1.8918   1.9021   1.9261   1.9385   1.9656   1.9810   1.9876   2.0005
  2.0233   2.0313   2.0476   2.0628   2.0683   2.0886   2.1088   2.1328
  2.1437   2.1531   2.1663   2.1788   2.1935   2.2196   2.2325   2.2424
  2.2545   2.2676   2.3160   2.3192   2.3364   2.3532   2.3830   2.3874
  2.3981   2.4091   2.4260   2.4367   2.4650   2.4730   2.4870   2.4981
  2.5147   2.5282   2.5309   2.5560   2.5798   2.5948   2.6107   2.6169
  2.6299   2.6522   2.6661   2.6801   2.6874   2.6897   2.7115   2.7221
  2.7310   2.7466   2.7559   2.7813   2.7952   2.7962   2.8014   2.8270
  2.8465   2.8830   2.8867   2.9284   2.9375   2.9479   2.9719   2.9755
  2.9806   2.9995   3.0088   3.0245   3.0348   3.0583   3.0692   3.0999
  3.1137   3.1423   3.1615   3.1644   3.1867   3.1989   3.2300   3.2570
  3.2780   3.2942   3.3120   3.3469   3.4020   3.4123   3.4472   3.5181
  3.5474   3.7678   3.7935   3.8003   3.8081   3.8219   3.8303   3.8543
  3.8853   3.9069   3.9116   3.9452   3.9974   4.0075   4.0491   4.0703
  4.1264   4.1361   4.2195   4.2614   4.2768   4.2994   4.3593   4.3896
  5.1165   5.1342   5.1577   5.3935   5.4449   5.5183   5.6316   5.6376
  5.7270  23.7899  23.8346  23.8376  23.8591  23.8886  23.8972  23.9136
 23.9448  23.9549  23.9877  49.9252  49.9342  50.0021
 --------------------------------------------------------------

          Ground-State Mulliken Net Atomic Charges

     Atom                 Charge (a.u.)
  ----------------------------------------
      1 C                     0.357325
      2 H                     0.219418
      3 C                    -0.540265
      4 H                     0.241618
      5 O                    -0.212166
      6 H                     0.255667
      7 C                    -0.668669
      8 H                     0.251272
      9 H                     0.099641
     10 C                     0.691161
     11 H                     0.160867
     12 C                    -0.745547
     13 H                     0.181636
     14 H                     0.144624
     15 O                    -0.211595
     16 C                    -0.780217
     17 H                     0.169627
     18 H                     0.138822
     19 C                    -0.443675
     20 H                     0.141992
     21 H                     0.185066
     22 C                     0.517704
     23 C                    -0.751078
     24 C                    -0.622694
     25 H                     0.164292
     26 O                    -0.268016
     27 H                     0.167722
     28 H                     0.290839
     29 H                     0.187642
     30 H                     0.156296
     31 H                     0.139240
     32 H                     0.142934
     33 H                     0.238520
  ----------------------------------------
  Sum of atomic charges =     0.000000

 -----------------------------------------------------------------
                    Cartesian Multipole Moments
 -----------------------------------------------------------------
    Charge (ESU x 10^10)
                 0.0000
    Dipole Moment (Debye)
         X       3.1261      Y      -2.0905      Z       0.5075
       Tot       3.7948
    Quadrupole Moments (Debye-Ang)
        XX     -99.2638     XY       2.9876     YY     -79.2919
        XZ       6.9088     YZ       2.0308     ZZ     -83.4223
    Octopole Moments (Debye-Ang^2)
       XXX      15.2642    XXY     -50.7645    XYY      21.3260
       YYY      35.1474    XXZ       2.4624    XYZ      15.9609
       YYZ      -0.8246    XZZ       5.5157    YZZ      -0.8577
       ZZZ      -5.0019
    Hexadecapole Moments (Debye-Ang^3)
      XXXX   -3304.2181   XXXY      -4.7318   XXYY    -698.4738
      XYYY     -10.3983   YYYY    -846.4736   XXXZ      96.9125
      XXYZ      17.8367   XYYZ      -0.6543   YYYZ      -3.1498
      XXZZ    -554.8895   XYZZ     -15.6066   YYZZ    -199.1155
      XZZZ     -20.6906   YZZZ       4.2249   ZZZZ    -251.9197
 -----------------------------------------------------------------
 Calculating analytic gradient of the SCF energy
 Gradient of SCF Energy
            1           2           3           4           5           6
    1   0.0090137  -0.0013438  -0.0083014   0.0000613  -0.0075185   0.0073642
    2  -0.0004015  -0.0019405   0.0061615   0.0033461  -0.0170082   0.0088505
    3  -0.0023546  -0.0002763  -0.0001712  -0.0020432   0.0063712   0.0029992
            7           8           9          10          11          12
    1   0.0009511   0.0002595   0.0008267  -0.0046814  -0.0005192   0.0015868
    2   0.0002939   0.0032711  -0.0008723  -0.0001804   0.0007846   0.0012680
    3   0.0001914  -0.0020833  -0.0020414   0.0029992  -0.0008852  -0.0025727
           13          14          15          16          17          18
    1  -0.0005865   0.0014634  -0.0036444  -0.0008072  -0.0003327  -0.0004634
    2  -0.0000468   0.0012280   0.0056106   0.0018401   0.0004354  -0.0017034
    3   0.0033061  -0.0048287   0.0094968  -0.0043631   0.0002668   0.0000565
           19          20          21          22          23          24
    1   0.0000306   0.0035058   0.0007298  -0.0013545  -0.0031925  -0.0013372
    2   0.0015582  -0.0029051   0.0002937   0.0066033   0.0049866  -0.0088190
    3   0.0027602  -0.0021953  -0.0001734   0.0077808  -0.0035075  -0.0108057
           25          26          27          28          29          30
    1  -0.0016651   0.0027691  -0.0023502   0.0097938   0.0019501   0.0004596
    2   0.0037287  -0.0069931   0.0024430   0.0019979  -0.0026625   0.0012342
    3   0.0030868   0.0025425  -0.0009562  -0.0047908   0.0013778   0.0000370
           31          32          33
    1  -0.0014153  -0.0000657  -0.0011862
    2  -0.0023137   0.0001537  -0.0102427
    3   0.0008449   0.0029711  -0.0030396
 Max gradient component =       1.701E-02
 RMS gradient           =       4.223E-03
 Gradient time:  CPU 125.74 s  wall 21.25 s
 Geometry Optimization Parameters
   NAtoms,    NIC,     NZ,  NCons,   NDum,   NFix, NCnnct, MaxDiis
       33     261       0       0       0       0       0       0


** GEOMETRY OPTIMIZATION IN DELOCALIZED INTERNAL COORDINATES **
   Searching for a Minimum

   Optimization Cycle:   1

                       Coordinates (Angstroms)
     ATOM                X               Y               Z
      1  C        -0.7092605867   -0.4417111704   -0.1989206942
      2  H        -0.6589668267   -0.4352349939   -1.2973111782
      3  C        -0.1529068983    0.9167674705    0.3036163623
      4  H        -0.3545919239    1.0194607594    1.3766985690
      5  O        -0.8125173148    1.9974793823   -0.3629089740
      6  H        -0.2886960791    2.8058576753   -0.2076304726
      7  C         1.3510290540    1.0800199812    0.0528822445
      8  H         1.5268857483    1.1667018424   -1.0279382354
      9  H         1.6872316380    2.0334960332    0.4807898665
     10  C         2.1669999655   -0.0689401494    0.6433221646
     11  H         1.9971654646   -0.0969848639    1.7281370556
     12  C         3.6705264031    0.1361385054    0.4231098431
     13  H         3.9983589645    1.0574356396    0.9159934620
     14  H         4.2481927249   -0.6898841140    0.8518493951
     15  O         3.9957162137    0.2497533465   -0.9544156673
     16  C         1.6740821645   -1.3848315516    0.0425775119
     17  H         2.2386638224   -2.2232919996    0.4677912121
     18  H         1.8432473961   -1.4039269415   -1.0410113740
     19  C         0.1869057118   -1.5955363658    0.3133049698
     20  H        -0.0938221247   -2.5383780769   -0.1676576076
     21  H         0.0331617610   -1.7264988515    1.3921644188
     22  C        -2.2145193511   -0.7024741433    0.1896323220
     23  C        -2.6849035139   -2.0927588480   -0.2739437927
     24  C        -3.2103826536    0.3287256761   -0.3740081498
     25  H        -2.9975156960    0.5712747270   -1.4209592576
     26  O        -3.2110099534    1.5207276548    0.3974689788
     27  H        -4.2346975193   -0.0556464750   -0.3299927823
     28  H        -2.3881162424    1.9850475121    0.1355058100
     29  H        -2.2818290650   -0.6739464025    1.2857211288
     30  H        -2.5155064087   -2.2290064932   -1.3473682552
     31  H        -3.7542355364   -2.2333025361   -0.0802546063
     32  H        -2.1721940029   -2.8942198175    0.2655692749
     33  H         3.9243305689   -0.6350321207   -1.3506878129
   Point Group: c1    Number of degrees of freedom:    93


   Energy is   -618.955481655


 Attempting to Generate Delocalized Internal Coordinates

 93 Hessian modes will be used to form the next step
  Hessian Eigenvalues:
     0.002000    0.003836    0.003997    0.004768    0.004978    0.006619
     0.008317    0.011567    0.013008    0.013016    0.019506    0.020604
     0.034194    0.035144    0.037920    0.039290    0.041909    0.044297
     0.044539    0.046352    0.048145    0.048589    0.048719    0.048920
     0.049816    0.052007    0.054245    0.054840    0.055443    0.056204
     0.056737    0.057675    0.060943    0.068719    0.077617    0.082118
     0.084098    0.085351    0.092349    0.099401    0.116793    0.116901
     0.128608    0.139014    0.139390    0.145567    0.157501    0.160000
     0.160000    0.160000    0.160000    0.160000    0.160000    0.162510
     0.169289    0.174504    0.179600    0.195246    0.219876    0.220196
     0.255295    0.263779    0.269558    0.279293    0.284842    0.285923
     0.289437    0.290513    0.291168    0.295015    0.337308    0.338459
     0.338531    0.338611    0.339221    0.339489    0.340295    0.340509
     0.340587    0.341529    0.341781    0.341997    0.342167    0.342323
     0.342381    0.342476    0.343831    0.408700    0.424692    0.424791
     0.512887    0.522306    0.529507

 Minimum Search - Taking Simple RFO Step
 Searching for Lamda that Minimizes Along All modes
 Value Taken    Lamda =  -0.02223542
 Calculated Step too Large.  Step scaled by  0.606572
 Step Taken.  Stepsize is  0.300000

                             Maximum     Tolerance    Cnvgd?
         Gradient           0.038462      0.000300      NO
         Displacement       0.156953      0.001200      NO
         Energy change     *********      0.000001      NO


 New Cartesian Coordinates Obtained by Inverse Iteration

 Displacement from previous Coordinates is:  1.481600
 ----------------------------------------------------------------
             Standard Nuclear Orientation (Angstroms)
    I     Atom           X                Y                Z
 ----------------------------------------------------------------
    1      C      -0.7157668748    -0.3713984029    -0.2089694837
    2      H      -0.6606310538    -0.3714853768    -1.3069639349
    3      C      -0.1053631951     0.9739918189     0.2664272567
    4      H      -0.3121857605     1.1006921793     1.3374983575
    5      O      -0.7012516543     2.0689898787    -0.4515452225
    6      H      -0.1516242394     2.8555493848    -0.3183219575
    7      C       1.4087905958     1.0742212310     0.0305313686
    8      H       1.5967218393     1.1264779520    -1.0483481266
    9      H       1.7688752721     2.0259451506     0.4456618613
   10      C       2.1937005410    -0.0860432081     0.6405291971
   11      H       2.0175414979    -0.0963410762     1.7253790540
   12      C       3.7078472710     0.0740301027     0.4352797826
   13      H       4.0534657031     0.9921557257     0.9192950840
   14      H       4.2447247056    -0.7628939491     0.8991283798
   15      O       4.0817492859     0.1814724467    -0.9361141784
   16      C       1.6546359604    -1.3904694299     0.0557517218
   17      H       2.1854688765    -2.2459201875     0.4913939041
   18      H       1.8317235964    -1.4215724648    -1.0263817033
   19      C       0.1541741990    -1.5411145879     0.3151650439
   20      H      -0.1695461483    -2.4735626629    -0.1537666351
   21      H      -0.0121637455    -1.6566622836     1.3941961822
   22      C      -2.2172314432    -0.6704945539     0.1846695311
   23      C      -2.5990085728    -2.0809017078    -0.3070245245
   24      C      -3.3134681387     0.2942342411    -0.3244806886
   25      H      -3.1270883970     0.5874157026    -1.3657755021
   26      O      -3.5285125730     1.4364461145     0.4979155235
   27      H      -4.2734104549    -0.2296771958    -0.3047928927
   28      H      -2.7986030410     2.0501700568     0.2985824253
   29      H      -2.2848513444    -0.6710053367     1.2800570479
   30      H      -2.4365637071    -2.1840041224    -1.3853050262
   31      H      -3.6554468392    -2.2843691359    -0.1075765194
   32      H      -2.0323841263    -2.8650075595     0.2007272479
   33      H       4.0025078695    -0.6915884528    -1.3416968439
 ----------------------------------------------------------------
 Molecular Point Group                 C1    NOp =  1
 Largest Abelian Subgroup              C1    NOp =  1
 Nuclear Repulsion Energy =   892.9728701367 hartrees
 There are       52 alpha and       52 beta electrons
 Applying Cartesian multipole field
    Component          Value
    ---------          -----
     (2,0,0)        1.00000E-11
     (0,2,0)        2.00000E-11
     (0,0,2)       -3.00000E-11
 Nucleus-field energy     =     0.0000000317 hartrees
 Requested basis set is 6-311++G(d,p)
 There are 178 shells and 426 basis functions
 A cutoff of  1.0D-11 yielded  13457 shell pairs
 There are     76254 function pairs (     80712 Cartesian)
 Smallest overlap matrix eigenvalue = 2.05E-06

 Q-Chem warning in module stvman/mkSTV.C, line 306:

 Overlap eigenvalue is smaller than square root of threshold
 Use THRESH >= 12 to get rid of this warning

 Guess from superposition of atomic densities
 Warning:  Energy on first SCF cycle will be non-variational
 SAD guess density has 104.000000 electrons

 -----------------------------------------------------------------------
  General SCF calculation program by
  Eric Jon Sundstrom, Paul Horn, Yuezhi Mao, Dmitri Zuev, Alec White,
  David Stuck, Shaama M.S., Shane Yost, Joonho Lee, David Small,
  Daniel Levine, Susi Lehtola, Hugh Burton, Evgeny Epifanovsky
 -----------------------------------------------------------------------
 Exchange:     0.2000 Hartree-Fock + 0.0800 Slater + 0.7200 B88
 Correlation:  0.1900 VWN1RPA + 0.8100 LYP
 Using SG-1 standard quadrature grid
 using 6 threads for integral computing
 -------------------------------------------------------
 OpenMP Integral computing Module                
 Release: version 2.0, May 2017, Q-Chem Inc. Pleasanton 
 -------------------------------------------------------
 -------------------------------------------------------
 OpenMP BLAS3 based DFT computing Module                
 Release: version 1.0, May 2013, Q-Chem Inc. Pittsburgh 
 -------------------------------------------------------
 A restricted SCF calculation will be
 performed using DIIS
 SCF converges when DIIS error is below 1.0e-08
 ---------------------------------------
  Cycle       Energy         DIIS error
 ---------------------------------------
    1    -621.2826295098      2.90e-02  
    2    -618.6429372538      3.85e-03  
    3    -618.4250977050      5.21e-03  
    4    -618.9490150442      5.64e-04  
    5    -618.9532980447      2.58e-04  
    6    -618.9545034712      4.90e-05  
    7    -618.9545447625      1.91e-05  
    8    -618.9545520760      3.16e-06  
    9    -618.9545522778      1.06e-06  
   10    -618.9545522982      3.96e-07  
   11    -618.9545523007      1.08e-07  
   12    -618.9545523010      2.73e-08  
   13    -618.9545523009      8.18e-09  Convergence criterion met
 ---------------------------------------
 SCF time:   CPU 542.16s  wall 95.00s 
 SCF   energy in the final basis set =     -618.9545523009
 Total energy in the final basis set =     -618.9545523009

 --------------------------------------------------------------

                    Orbital Energies (a.u.)
 --------------------------------------------------------------

 Alpha MOs
 -- Occupied --
-19.1369 -19.1323 -19.1050 -10.2325 -10.2252 -10.2044 -10.1855 -10.1848
-10.1776 -10.1771 -10.1755 -10.1753 -10.1613  -1.0372  -1.0335  -1.0051
 -0.8492  -0.8039  -0.7514  -0.7454  -0.6872  -0.6691  -0.6304  -0.6134
 -0.5746  -0.5693  -0.5221  -0.5189  -0.5023  -0.4831  -0.4740  -0.4608
 -0.4502  -0.4374  -0.4268  -0.4219  -0.4184  -0.4003  -0.3847  -0.3742
 -0.3659  -0.3652  -0.3601  -0.3467  -0.3393  -0.3325  -0.3290  -0.3180
 -0.3090  -0.2907  -0.2817  -0.2609
 -- Virtual --
 -0.0182  -0.0131  -0.0070  -0.0015   0.0133   0.0173   0.0185   0.0238
  0.0321   0.0393   0.0413   0.0455   0.0498   0.0577   0.0615   0.0659
  0.0697   0.0738   0.0771   0.0802   0.0890   0.0906   0.0977   0.1009
  0.1037   0.1070   0.1123   0.1141   0.1199   0.1213   0.1264   0.1283
  0.1297   0.1304   0.1315   0.1366   0.1392   0.1430   0.1439   0.1474
  0.1528   0.1552   0.1572   0.1612   0.1638   0.1676   0.1693   0.1765
  0.1788   0.1802   0.1862   0.1880   0.1919   0.1953   0.1997   0.2032
  0.2074   0.2115   0.2125   0.2149   0.2210   0.2258   0.2306   0.2341
  0.2393   0.2430   0.2491   0.2531   0.2596   0.2607   0.2647   0.2681
  0.2723   0.2748   0.2837   0.2848   0.2904   0.2941   0.2945   0.3058
  0.3072   0.3102   0.3142   0.3256   0.3289   0.3307   0.3370   0.3432
  0.3471   0.3499   0.3540   0.3572   0.3621   0.3657   0.3683   0.3748
  0.3795   0.3867   0.3969   0.4092   0.4145   0.4296   0.4452   0.4484
  0.4585   0.4633   0.4803   0.4841   0.4985   0.5055   0.5218   0.5326
  0.5453   0.5461   0.5516   0.5622   0.5769   0.5842   0.5862   0.5976
  0.6071   0.6167   0.6257   0.6302   0.6383   0.6470   0.6563   0.6689
  0.6741   0.6809   0.6839   0.6959   0.7025   0.7039   0.7192   0.7249
  0.7354   0.7385   0.7444   0.7546   0.7588   0.7664   0.7725   0.7732
  0.7762   0.7853   0.7882   0.7932   0.7995   0.8128   0.8263   0.8399
  0.8696   0.8908   0.9065   0.9261   0.9499   0.9811   0.9995   1.0127
  1.0222   1.0258   1.0491   1.0655   1.0774   1.0976   1.1162   1.1237
  1.1453   1.1523   1.1728   1.1812   1.1922   1.2053   1.2295   1.2395
  1.2403   1.2550   1.2670   1.2824   1.3074   1.3234   1.3276   1.3614
  1.3783   1.3977   1.4180   1.4264   1.4554   1.4606   1.4674   1.4913
  1.5012   1.5145   1.5345   1.5388   1.5500   1.5556   1.5605   1.5693
  1.5761   1.5809   1.5900   1.6000   1.6035   1.6166   1.6246   1.6326
  1.6347   1.6430   1.6513   1.6548   1.6571   1.6626   1.6699   1.6994
  1.7031   1.7105   1.7284   1.7346   1.7476   1.7667   1.7859   1.7870
  1.7924   1.8014   1.8123   1.8321   1.8337   1.8450   1.8573   1.8753
  1.8837   1.8914   1.9184   1.9357   1.9602   1.9729   1.9775   1.9862
  2.0222   2.0387   2.0435   2.0655   2.0773   2.0902   2.1032   2.1293
  2.1400   2.1499   2.1609   2.1700   2.1904   2.1998   2.2174   2.2372
  2.2508   2.2621   2.2754   2.3129   2.3162   2.3346   2.3548   2.3895
  2.3970   2.4083   2.4116   2.4319   2.4589   2.4718   2.4882   2.4972
  2.5066   2.5251   2.5354   2.5586   2.5713   2.5904   2.6011   2.6121
  2.6302   2.6391   2.6530   2.6661   2.6848   2.6891   2.7053   2.7244
  2.7275   2.7364   2.7538   2.7722   2.7884   2.7943   2.7997   2.8029
  2.8390   2.8792   2.8896   2.9139   2.9327   2.9432   2.9586   2.9675
  2.9690   2.9965   3.0055   3.0109   3.0307   3.0523   3.0660   3.0884
  3.1125   3.1211   3.1533   3.1592   3.1721   3.1861   3.2272   3.2409
  3.2743   3.2788   3.3084   3.3282   3.3487   3.4099   3.4353   3.5212
  3.5438   3.7719   3.7938   3.8022   3.8038   3.8169   3.8327   3.8582
  3.8898   3.9003   3.9158   3.9244   3.9815   4.0014   4.0410   4.0529
  4.1071   4.1221   4.2038   4.2571   4.2631   4.2961   4.3644   4.3974
  5.1110   5.1188   5.1293   5.3914   5.4321   5.4534   5.6383   5.6412
  5.6741  23.7909  23.8250  23.8336  23.8522  23.8794  23.8905  23.9099
 23.9443  23.9569  23.9895  49.9272  49.9444  49.9506
 --------------------------------------------------------------

          Ground-State Mulliken Net Atomic Charges

     Atom                 Charge (a.u.)
  ----------------------------------------
      1 C                     0.439086
      2 H                     0.223339
      3 C                    -0.608096
      4 H                     0.228018
      5 O                    -0.202843
      6 H                     0.249165
      7 C                    -0.621280
      8 H                     0.251193
      9 H                     0.101642
     10 C                     0.664602
     11 H                     0.158563
     12 C                    -0.726204
     13 H                     0.183875
     14 H                     0.143073
     15 O                    -0.216131
     16 C                    -0.804995
     17 H                     0.166472
     18 H                     0.143457
     19 C                    -0.418765
     20 H                     0.124218
     21 H                     0.189214
     22 C                     0.455851
     23 C                    -0.768376
     24 C                    -0.596057
     25 H                     0.170147
     26 O                    -0.235367
     27 H                     0.172753
     28 H                     0.260858
     29 H                     0.190858
     30 H                     0.165032
     31 H                     0.134590
     32 H                     0.143905
     33 H                     0.238205
  ----------------------------------------
  Sum of atomic charges =     0.000000

 -----------------------------------------------------------------
                    Cartesian Multipole Moments
 -----------------------------------------------------------------
    Charge (ESU x 10^10)
                 0.0000
    Dipole Moment (Debye)
         X       2.6585      Y      -1.9772      Z       0.5487
       Tot       3.3583
    Quadrupole Moments (Debye-Ang)
        XX     -99.8363     XY       2.0821     YY     -78.2900
        XZ       7.1069     YZ       2.3999     ZZ     -83.7466
    Octopole Moments (Debye-Ang^2)
       XXX      18.2651    XXY     -48.2168    XYY      17.1982
       YYY      36.3432    XXZ      -0.4285    XYZ      14.7483
       YYZ      -0.1764    XZZ       6.6114    YZZ      -1.1890
       ZZZ      -5.4295
    Hexadecapole Moments (Debye-Ang^3)
      XXXX   -3514.5798   XXXY      10.3175   XXYY    -695.0593
      XYYY      -7.4146   YYYY    -830.6285   XXXZ     122.8540
      XXYZ      16.8814   XYYZ      -2.6212   YYYZ      -1.9096
      XXZZ    -577.1641   XYZZ     -11.0939   YYZZ    -198.5313
      XZZZ     -12.3695   YZZZ       4.5774   ZZZZ    -256.4634
 -----------------------------------------------------------------
 Calculating analytic gradient of the SCF energy
 Gradient of SCF Energy
            1           2           3           4           5           6
    1   0.0054327  -0.0002360  -0.0031627   0.0005798   0.0104743   0.0040644
    2  -0.0009308  -0.0010093  -0.0000121   0.0009852  -0.0032120   0.0049797
    3  -0.0008326  -0.0000037   0.0021988  -0.0014119  -0.0007624   0.0003835
            7           8           9          10          11          12
    1  -0.0002042   0.0003967   0.0010141  -0.0033760  -0.0010716   0.0013471
    2   0.0015951   0.0017836  -0.0002031  -0.0005462   0.0005339   0.0001591
    3  -0.0016247  -0.0008847  -0.0009749   0.0029753  -0.0006890  -0.0018144
           13          14          15          16          17          18
    1  -0.0001912   0.0008150  -0.0012520   0.0004236   0.0002389  -0.0006929
    2  -0.0001281   0.0006107   0.0027565   0.0014951   0.0004219  -0.0008932
    3   0.0015734  -0.0020078   0.0033212  -0.0029363   0.0002886   0.0004473
           19          20          21          22          23          24
    1  -0.0036830  -0.0006018   0.0004392  -0.0034387   0.0020230   0.0004869
    2   0.0014185  -0.0026338   0.0001520   0.0010716   0.0040312  -0.0009634
    3   0.0025610  -0.0018332  -0.0003562   0.0032895  -0.0029243  -0.0024044
           25          26          27          28          29          30
    1  -0.0011207  -0.0130076  -0.0017454   0.0046018   0.0001395   0.0001067
    2  -0.0002356  -0.0088799   0.0010957   0.0036059  -0.0015474   0.0004690
    3   0.0000359   0.0050851   0.0003380  -0.0028493  -0.0000337   0.0002362
           31          32          33
    1  -0.0004791   0.0020593  -0.0003799
    2  -0.0008372  -0.0007891  -0.0043434
    3   0.0007526   0.0020279  -0.0011707
 Max gradient component =       1.301E-02
 RMS gradient           =       2.734E-03
 Gradient time:  CPU 123.39 s  wall 20.86 s
 Geometry Optimization Parameters
   NAtoms,    NIC,     NZ,  NCons,   NDum,   NFix, NCnnct, MaxDiis
       33     261       0       0       0       0       0       0

 Cartesian Hessian Update
 Hessian Updated using BFGS Update


** GEOMETRY OPTIMIZATION IN DELOCALIZED INTERNAL COORDINATES **
   Searching for a Minimum

   Optimization Cycle:   2

                       Coordinates (Angstroms)
     ATOM                X               Y               Z
      1  C        -0.7157668748   -0.3713984029   -0.2089694837
      2  H        -0.6606310538   -0.3714853768   -1.3069639349
      3  C        -0.1053631951    0.9739918189    0.2664272567
      4  H        -0.3121857605    1.1006921793    1.3374983575
      5  O        -0.7012516543    2.0689898787   -0.4515452225
      6  H        -0.1516242394    2.8555493848   -0.3183219575
      7  C         1.4087905958    1.0742212310    0.0305313686
      8  H         1.5967218393    1.1264779520   -1.0483481266
      9  H         1.7688752721    2.0259451506    0.4456618613
     10  C         2.1937005410   -0.0860432081    0.6405291971
     11  H         2.0175414979   -0.0963410762    1.7253790540
     12  C         3.7078472710    0.0740301027    0.4352797826
     13  H         4.0534657031    0.9921557257    0.9192950840
     14  H         4.2447247056   -0.7628939491    0.8991283798
     15  O         4.0817492859    0.1814724467   -0.9361141784
     16  C         1.6546359604   -1.3904694299    0.0557517218
     17  H         2.1854688765   -2.2459201875    0.4913939041
     18  H         1.8317235964   -1.4215724648   -1.0263817033
     19  C         0.1541741990   -1.5411145879    0.3151650439
     20  H        -0.1695461483   -2.4735626629   -0.1537666351
     21  H        -0.0121637455   -1.6566622836    1.3941961822
     22  C        -2.2172314432   -0.6704945539    0.1846695311
     23  C        -2.5990085728   -2.0809017078   -0.3070245245
     24  C        -3.3134681387    0.2942342411   -0.3244806886
     25  H        -3.1270883970    0.5874157026   -1.3657755021
     26  O        -3.5285125730    1.4364461145    0.4979155235
     27  H        -4.2734104549   -0.2296771958   -0.3047928927
     28  H        -2.7986030410    2.0501700568    0.2985824253
     29  H        -2.2848513444   -0.6710053367    1.2800570479
     30  H        -2.4365637071   -2.1840041224   -1.3853050262
     31  H        -3.6554468392   -2.2843691359   -0.1075765194
     32  H        -2.0323841263   -2.8650075595    0.2007272479
     33  H         4.0025078695   -0.6915884528   -1.3416968439
   Point Group: c1    Number of degrees of freedom:    93


   Energy is   -618.954552301

 Hessian Updated using BFGS Update

 89 Hessian modes will be used to form the next step
  Hessian Eigenvalues:
     0.001996    0.003996    0.004410    0.004768    0.005187    0.006680
     0.008318    0.011570    0.013007    0.013026    0.019850    0.020673
     0.034120    0.035127    0.037926    0.038987    0.041933    0.044292
     0.044785    0.046304    0.048086    0.048456    0.048809    0.049808
     0.051431    0.053584    0.054227    0.055266    0.055440    0.056133
     0.057525    0.057751    0.060936    0.069762    0.078090    0.082077
     0.084106    0.085098    0.092344    0.107427    0.115542    0.116798
     0.130677    0.136939    0.139086    0.146073    0.154581    0.158656
     0.160006    0.166403    0.174297    0.176079    0.195052    0.205564
     0.219427    0.248272    0.261067    0.267940    0.278815    0.283576
     0.285356    0.289423    0.290420    0.290976    0.294408    0.337305
     0.338083    0.338450    0.338601    0.339166    0.339469    0.340136
     0.340312    0.340584    0.341151    0.341630    0.341755    0.342026
     0.342169    0.342310    0.342464    0.343593    0.403741    0.422010
     0.424755    0.502989    0.517659    0.519262    0.529978

 Minimum Search - Taking Simple RFO Step
 Searching for Lamda that Minimizes Along All modes
 Value Taken    Lamda =  -0.00890462
 Step Taken.  Stepsize is  0.265389

                             Maximum     Tolerance    Cnvgd?
         Gradient           0.047251      0.000300      NO
         Displacement       0.096503      0.001200      NO
         Energy change      0.000929      0.000001      NO


 New Cartesian Coordinates Obtained by Inverse Iteration

 Displacement from previous Coordinates is:  1.040766
 ----------------------------------------------------------------
             Standard Nuclear Orientation (Angstroms)
    I     Atom           X                Y                Z
 ----------------------------------------------------------------
    1      C      -0.7138222741    -0.4373907916    -0.2109445551
    2      H      -0.6508151527    -0.4326930647    -1.3083820491
    3      C      -0.1358009549     0.9122084918     0.2541738404
    4      H      -0.3442405521     1.0216775703     1.3291779337
    5      O      -0.8183606404     1.9655916993    -0.4666342893
    6      H      -0.3318351760     2.7852608078    -0.3511500483
    7      C       1.3759327429     1.0511598595     0.0173295835
    8      H       1.5588009079     1.0848388870    -1.0607307154
    9      H       1.7023552210     2.0196026650     0.4241841209
   10      C       2.2049720738    -0.0779869239     0.6334749523
   11      H       2.0391942286    -0.0787097049     1.7209861338
   12      C       3.7161392732     0.1243274699     0.4294989909
   13      H       4.0291136935     1.0618233592     0.8953427409
   14      H       4.2616962799    -0.6873868239     0.9314393016
   15      O       4.1217070869     0.2448873833    -0.9378464724
   16      C       1.6855040877    -1.4079627455     0.0820217255
   17      H       2.2315196106    -2.2479227117     0.5297340796
   18      H       1.8675786872    -1.4473284193    -0.9995642039
   19      C       0.1803310788    -1.5812400619     0.3346172903
   20      H      -0.1369230320    -2.5210023379    -0.1132601749
   21      H       0.0073352115    -1.6806973497     1.4148002659
   22      C      -2.2126738798    -0.6985319118     0.1784010587
   23      C      -2.6802273848    -2.0802286856    -0.3376753049
   24      C      -3.2377803776     0.3555905285    -0.3001019080
   25      H      -3.0246972020     0.6311396302    -1.3429560742
   26      O      -3.3863336492     1.5136174064     0.5217531416
   27      H      -4.2214774494    -0.1185419243    -0.2887703730
   28      H      -2.6282936030     2.0873467721     0.3498568648
   29      H      -2.2832387870    -0.6973606721     1.2729055334
   30      H      -2.5312639554    -2.1751703584    -1.4189443975
   31      H      -3.7475659587    -2.2070602688    -0.1427274680
   32      H      -2.1721504276    -2.9153955089     0.1431723326
   33      H       4.0821461777    -0.6191819743    -1.3520561266
 ----------------------------------------------------------------
 Molecular Point Group                 C1    NOp =  1
 Largest Abelian Subgroup              C1    NOp =  1
 Nuclear Repulsion Energy =   894.7784363970 hartrees
 There are       52 alpha and       52 beta electrons
 Applying Cartesian multipole field
    Component          Value
    ---------          -----
     (2,0,0)        1.00000E-11
     (0,2,0)        2.00000E-11
     (0,0,2)       -3.00000E-11
 Nucleus-field energy     =     0.0000000315 hartrees
 Requested basis set is 6-311++G(d,p)
 There are 178 shells and 426 basis functions
 A cutoff of  1.0D-11 yielded  13469 shell pairs
 There are     76294 function pairs (     80762 Cartesian)
 Smallest overlap matrix eigenvalue = 2.03E-06

 Q-Chem warning in module stvman/mkSTV.C, line 306:

 Overlap eigenvalue is smaller than square root of threshold
 Use THRESH >= 12 to get rid of this warning

 Guess from superposition of atomic densities
 Warning:  Energy on first SCF cycle will be non-variational
 SAD guess density has 104.000000 electrons

 -----------------------------------------------------------------------
  General SCF calculation program by
  Eric Jon Sundstrom, Paul Horn, Yuezhi Mao, Dmitri Zuev, Alec White,
  David Stuck, Shaama M.S., Shane Yost, Joonho Lee, David Small,
  Daniel Levine, Susi Lehtola, Hugh Burton, Evgeny Epifanovsky
 -----------------------------------------------------------------------
 Exchange:     0.2000 Hartree-Fock + 0.0800 Slater + 0.7200 B88
 Correlation:  0.1900 VWN1RPA + 0.8100 LYP
 Using SG-1 standard quadrature grid
 using 6 threads for integral computing
 -------------------------------------------------------
 OpenMP Integral computing Module                
 Release: version 2.0, May 2017, Q-Chem Inc. Pleasanton 
 -------------------------------------------------------
 -------------------------------------------------------
 OpenMP BLAS3 based DFT computing Module                
 Release: version 1.0, May 2013, Q-Chem Inc. Pittsburgh 
 -------------------------------------------------------
 A restricted SCF calculation will be
 performed using DIIS
 SCF converges when DIIS error is below 1.0e-08
 ---------------------------------------
  Cycle       Energy         DIIS error
 ---------------------------------------
    1    -621.2717050621      2.90e-02  
    2    -618.6506829362      3.83e-03  
    3    -618.4411045094      5.16e-03  
    4    -618.9535970419      5.62e-04  
    5    -618.9578643257      2.56e-04  
    6    -618.9590514618      4.90e-05  
    7    -618.9590925495      1.90e-05  
    8    -618.9590997604      3.09e-06  
    9    -618.9590999497      1.02e-06  
   10    -618.9590999686      3.78e-07  
   11    -618.9590999710      1.02e-07  
   12    -618.9590999711      2.66e-08  
   13    -618.9590999711      8.54e-09  Convergence criterion met
 ---------------------------------------
 SCF time:   CPU 543.19s  wall 95.00s 
 SCF   energy in the final basis set =     -618.9590999711
 Total energy in the final basis set =     -618.9590999711

 --------------------------------------------------------------

                    Orbital Energies (a.u.)
 --------------------------------------------------------------

 Alpha MOs
 -- Occupied --
-19.1405 -19.1334 -19.0986 -10.2335 -10.2273 -10.2012 -10.1874 -10.1830
-10.1793 -10.1772 -10.1763 -10.1756 -10.1616  -1.0412  -1.0336  -0.9990
 -0.8498  -0.8036  -0.7517  -0.7475  -0.6893  -0.6684  -0.6320  -0.6137
 -0.5744  -0.5695  -0.5256  -0.5199  -0.5003  -0.4814  -0.4750  -0.4594
 -0.4516  -0.4369  -0.4236  -0.4184  -0.4175  -0.3976  -0.3861  -0.3759
 -0.3686  -0.3671  -0.3600  -0.3480  -0.3392  -0.3318  -0.3308  -0.3165
 -0.3077  -0.2930  -0.2846  -0.2579
 -- Virtual --
 -0.0185  -0.0131  -0.0071  -0.0016   0.0133   0.0177   0.0183   0.0246
  0.0322   0.0393   0.0422   0.0459   0.0505   0.0578   0.0617   0.0659
  0.0695   0.0731   0.0770   0.0799   0.0887   0.0925   0.0986   0.1006
  0.1056   0.1071   0.1114   0.1155   0.1190   0.1213   0.1270   0.1285
  0.1299   0.1311   0.1325   0.1374   0.1397   0.1424   0.1443   0.1483
  0.1530   0.1547   0.1578   0.1611   0.1646   0.1674   0.1694   0.1771
  0.1789   0.1801   0.1851   0.1867   0.1922   0.1962   0.1978   0.2034
  0.2058   0.2083   0.2136   0.2163   0.2218   0.2272   0.2312   0.2332
  0.2366   0.2426   0.2489   0.2531   0.2587   0.2620   0.2672   0.2676
  0.2738   0.2754   0.2828   0.2835   0.2891   0.2948   0.2953   0.3055
  0.3075   0.3110   0.3150   0.3254   0.3291   0.3312   0.3376   0.3427
  0.3479   0.3503   0.3555   0.3572   0.3624   0.3652   0.3702   0.3751
  0.3797   0.3922   0.3966   0.4069   0.4157   0.4358   0.4446   0.4487
  0.4617   0.4727   0.4803   0.4845   0.4976   0.5021   0.5229   0.5314
  0.5414   0.5466   0.5515   0.5627   0.5773   0.5847   0.5879   0.5968
  0.6042   0.6133   0.6281   0.6291   0.6376   0.6473   0.6567   0.6653
  0.6707   0.6777   0.6855   0.6949   0.7022   0.7056   0.7222   0.7258
  0.7347   0.7377   0.7469   0.7515   0.7576   0.7643   0.7674   0.7758
  0.7777   0.7838   0.7912   0.7954   0.7973   0.8132   0.8280   0.8364
  0.8674   0.8892   0.9024   0.9316   0.9477   0.9756   1.0039   1.0105
  1.0242   1.0277   1.0401   1.0697   1.0843   1.0934   1.1134   1.1265
  1.1477   1.1595   1.1706   1.1799   1.1919   1.2206   1.2305   1.2396
  1.2420   1.2554   1.2714   1.2972   1.3050   1.3210   1.3255   1.3608
  1.3847   1.3999   1.4185   1.4296   1.4563   1.4597   1.4802   1.4922
  1.5048   1.5163   1.5332   1.5475   1.5551   1.5591   1.5644   1.5746
  1.5802   1.5880   1.5970   1.6020   1.6046   1.6177   1.6246   1.6327
  1.6379   1.6424   1.6504   1.6548   1.6617   1.6636   1.6661   1.6939
  1.6984   1.7093   1.7275   1.7413   1.7509   1.7723   1.7823   1.7886
  1.7983   1.8115   1.8184   1.8257   1.8336   1.8435   1.8564   1.8693
  1.8845   1.8895   1.9102   1.9323   1.9680   1.9717   1.9761   1.9925
  2.0234   2.0407   2.0431   2.0633   2.0711   2.0921   2.1117   2.1305
  2.1455   2.1511   2.1715   2.1739   2.1905   2.2170   2.2242   2.2346
  2.2499   2.2694   2.2957   2.3173   2.3213   2.3345   2.3576   2.3977
  2.3986   2.4104   2.4119   2.4298   2.4590   2.4733   2.4921   2.4979
  2.5100   2.5293   2.5303   2.5553   2.5732   2.5890   2.6050   2.6110
  2.6267   2.6388   2.6470   2.6644   2.6857   2.6892   2.6978   2.7198
  2.7255   2.7311   2.7502   2.7613   2.7815   2.7914   2.7967   2.8059
  2.8394   2.8755   2.8892   2.9209   2.9280   2.9430   2.9596   2.9702
  2.9747   2.9916   3.0069   3.0137   3.0159   3.0464   3.0567   3.0808
  3.1138   3.1191   3.1554   3.1596   3.1764   3.1845   3.2227   3.2535
  3.2658   3.2841   3.3021   3.3435   3.3541   3.4092   3.4471   3.5180
  3.5537   3.7722   3.8001   3.8041   3.8089   3.8191   3.8353   3.8505
  3.8922   3.8932   3.9239   3.9562   3.9767   3.9921   4.0337   4.0535
  4.1073   4.1176   4.1951   4.2529   4.2688   4.3001   4.3667   4.4041
  5.1043   5.1206   5.1562   5.3868   5.4476   5.4624   5.6473   5.6626
  5.7076  23.7899  23.8275  23.8350  23.8520  23.8780  23.8846  23.9101
 23.9443  23.9539  23.9915  49.9273  49.9399  49.9718
 --------------------------------------------------------------

          Ground-State Mulliken Net Atomic Charges

     Atom                 Charge (a.u.)
  ----------------------------------------
      1 C                     0.379033
      2 H                     0.219386
      3 C                    -0.532185
      4 H                     0.230944
      5 O                    -0.219530
      6 H                     0.247990
      7 C                    -0.671340
      8 H                     0.243618
      9 H                     0.105406
     10 C                     0.628482
     11 H                     0.156948
     12 C                    -0.703816
     13 H                     0.186047
     14 H                     0.144069
     15 O                    -0.220703
     16 C                    -0.754894
     17 H                     0.167319
     18 H                     0.144483
     19 C                    -0.427610
     20 H                     0.129086
     21 H                     0.183222
     22 C                     0.505734
     23 C                    -0.754492
     24 C                    -0.614452
     25 H                     0.171084
     26 O                    -0.241324
     27 H                     0.169208
     28 H                     0.264444
     29 H                     0.184782
     30 H                     0.161849
     31 H                     0.134969
     32 H                     0.144336
     33 H                     0.237906
  ----------------------------------------
  Sum of atomic charges =     0.000000

 -----------------------------------------------------------------
                    Cartesian Multipole Moments
 -----------------------------------------------------------------
    Charge (ESU x 10^10)
                 0.0000
    Dipole Moment (Debye)
         X       2.8142      Y      -1.9538      Z       0.5134
       Tot       3.4642
    Quadrupole Moments (Debye-Ang)
        XX     -99.6562     XY       1.8792     YY     -78.3147
        XZ       6.8384     YZ       2.1865     ZZ     -83.8250
    Octopole Moments (Debye-Ang^2)
       XXX      17.2590    XXY     -51.1405    XYY      15.7022
       YYY      37.5349    XXZ      -0.3089    XYZ      15.2298
       YYZ      -0.7191    XZZ       7.2810    YZZ      -0.8782
       ZZZ      -5.6917
    Hexadecapole Moments (Debye-Ang^3)
      XXXX   -3472.7721   XXXY      -2.3259   XXYY    -703.4324
      XYYY     -11.2006   YYYY    -827.5827   XXXZ     111.1722
      XXYZ      18.8135   XYYZ       0.3036   YYYZ      -3.8152
      XXZZ    -573.8708   XYZZ     -11.9673   YYZZ    -198.9811
      XZZZ     -14.0375   YZZZ       4.0975   ZZZZ    -258.6190
 -----------------------------------------------------------------
 Calculating analytic gradient of the SCF energy
 Gradient of SCF Energy
            1           2           3           4           5           6
    1   0.0008727  -0.0001045   0.0005474  -0.0000499   0.0026510  -0.0024683
    2   0.0005627   0.0008910   0.0001889  -0.0012123   0.0023248  -0.0022484
    3  -0.0011403   0.0002815  -0.0001796   0.0001668  -0.0023987  -0.0004818
            7           8           9          10          11          12
    1   0.0017261  -0.0002944   0.0001154   0.0012914  -0.0013093   0.0009498
    2  -0.0027871  -0.0001172   0.0005197  -0.0000795  -0.0000715  -0.0012959
    3  -0.0001179   0.0006732   0.0004747   0.0008446  -0.0004742  -0.0003435
           13          14          15          16          17          18
    1   0.0004983  -0.0001614   0.0011263   0.0008614   0.0005641  -0.0005959
    2  -0.0001849   0.0000582  -0.0007939   0.0005866  -0.0002249   0.0003189
    3  -0.0005809   0.0013345  -0.0032778   0.0003418   0.0001863   0.0005417
           19          20          21          22          23          24
    1  -0.0007700   0.0002622   0.0000177  -0.0033561   0.0008107   0.0014983
    2  -0.0007312   0.0015656  -0.0003096  -0.0001785  -0.0024232  -0.0013642
    3   0.0004054  -0.0000227  -0.0002358   0.0001590  -0.0005363   0.0027859
           25          26          27          28          29          30
    1   0.0003845  -0.0023716   0.0007341  -0.0018991  -0.0008901  -0.0000919
    2  -0.0014672   0.0034256  -0.0008435   0.0023762   0.0011627  -0.0003769
    3  -0.0013665   0.0010215  -0.0004287   0.0024182  -0.0010586   0.0001422
           31          32          33
    1   0.0004109  -0.0013079   0.0003477
    2   0.0003546  -0.0001858   0.0025601
    3   0.0000383  -0.0004748   0.0013026
 Max gradient component =       3.426E-03
 RMS gradient           =       1.264E-03
 Gradient time:  CPU 123.70 s  wall 20.91 s
 Geometry Optimization Parameters
   NAtoms,    NIC,     NZ,  NCons,   NDum,   NFix, NCnnct, MaxDiis
       33     261       0       0       0       0       0       0

 Cartesian Hessian Update
 Hessian Updated using BFGS Update


** GEOMETRY OPTIMIZATION IN DELOCALIZED INTERNAL COORDINATES **
   Searching for a Minimum

   Optimization Cycle:   3

                       Coordinates (Angstroms)
     ATOM                X               Y               Z
      1  C        -0.7138222741   -0.4373907916   -0.2109445551
      2  H        -0.6508151527   -0.4326930647   -1.3083820491
      3  C        -0.1358009549    0.9122084918    0.2541738404
      4  H        -0.3442405521    1.0216775703    1.3291779337
      5  O        -0.8183606404    1.9655916993   -0.4666342893
      6  H        -0.3318351760    2.7852608078   -0.3511500483
      7  C         1.3759327429    1.0511598595    0.0173295835
      8  H         1.5588009079    1.0848388870   -1.0607307154
      9  H         1.7023552210    2.0196026650    0.4241841209
     10  C         2.2049720738   -0.0779869239    0.6334749523
     11  H         2.0391942286   -0.0787097049    1.7209861338
     12  C         3.7161392732    0.1243274699    0.4294989909
     13  H         4.0291136935    1.0618233592    0.8953427409
     14  H         4.2616962799   -0.6873868239    0.9314393016
     15  O         4.1217070869    0.2448873833   -0.9378464724
     16  C         1.6855040877   -1.4079627455    0.0820217255
     17  H         2.2315196106   -2.2479227117    0.5297340796
     18  H         1.8675786872   -1.4473284193   -0.9995642039
     19  C         0.1803310788   -1.5812400619    0.3346172903
     20  H        -0.1369230320   -2.5210023379   -0.1132601749
     21  H         0.0073352115   -1.6806973497    1.4148002659
     22  C        -2.2126738798   -0.6985319118    0.1784010587
     23  C        -2.6802273848   -2.0802286856   -0.3376753049
     24  C        -3.2377803776    0.3555905285   -0.3001019080
     25  H        -3.0246972020    0.6311396302   -1.3429560742
     26  O        -3.3863336492    1.5136174064    0.5217531416
     27  H        -4.2214774494   -0.1185419243   -0.2887703730
     28  H        -2.6282936030    2.0873467721    0.3498568648
     29  H        -2.2832387870   -0.6973606721    1.2729055334
     30  H        -2.5312639554   -2.1751703584   -1.4189443975
     31  H        -3.7475659587   -2.2070602688   -0.1427274680
     32  H        -2.1721504276   -2.9153955089    0.1431723326
     33  H         4.0821461777   -0.6191819743   -1.3520561266
   Point Group: c1    Number of degrees of freedom:    93


   Energy is   -618.959099971

 Hessian Updated using BFGS Update

 90 Hessian modes will be used to form the next step
  Hessian Eigenvalues:
     0.002117    0.003999    0.004414    0.004767    0.005170    0.006698
     0.008321    0.011596    0.013004    0.013032    0.019875    0.020666
     0.034219    0.035089    0.037908    0.039187    0.041954    0.044357
     0.046072    0.046771    0.048314    0.048771    0.049275    0.050009
     0.051690    0.053060    0.054348    0.055208    0.055464    0.056753
     0.057503    0.058232    0.061678    0.070095    0.079566    0.082118
     0.084107    0.085189    0.092364    0.107601    0.116704    0.117318
     0.131353    0.138868    0.139240    0.147038    0.158086    0.159066
     0.160005    0.163635    0.172617    0.174168    0.177656    0.195048
     0.219400    0.221270    0.248563    0.259584    0.266448    0.277256
     0.282813    0.286338    0.289439    0.290487    0.291555    0.296017
     0.337214    0.337783    0.338450    0.338552    0.339076    0.339340
     0.339481    0.340195    0.340447    0.340680    0.341515    0.341864
     0.341978    0.342165    0.342307    0.342456    0.343422    0.365094
     0.406345    0.424096    0.443456    0.507934    0.523280    0.529479

 Minimum Search - Taking Simple RFO Step
 Searching for Lamda that Minimizes Along All modes
 Value Taken    Lamda =  -0.00268700
 Calculated Step too Large.  Step scaled by  0.992499
 Step Taken.  Stepsize is  0.300000

                             Maximum     Tolerance    Cnvgd?
         Gradient           0.010751      0.000300      NO
         Displacement       0.106886      0.001200      NO
         Energy change     -0.004548      0.000001      NO


 New Cartesian Coordinates Obtained by Inverse Iteration

 Displacement from previous Coordinates is:  0.846721
 ----------------------------------------------------------------
             Standard Nuclear Orientation (Angstroms)
    I     Atom           X                Y                Z
 ----------------------------------------------------------------
    1      C      -0.7196695441    -0.4285725491    -0.2051131241
    2      H      -0.6547337794    -0.4021507175    -1.3025050556
    3      C      -0.1482022471     0.9089791178     0.3048347641
    4      H      -0.3445715202     0.9818897893     1.3855434112
    5      O      -0.8399808978     1.9930584044    -0.3601298399
    6      H      -0.3365326809     2.8015527883    -0.2285178314
    7      C       1.3559368485     1.0626622853     0.0566320247
    8      H       1.5285672129     1.1259508621    -1.0223111802
    9      H       1.6845287261     2.0184805461     0.4888999639
   10      C       2.1899647652    -0.0861696372     0.6314613826
   11      H       2.0463389483    -0.1150322271     1.7223332419
   12      C       3.6944856416     0.1225008421     0.4178060174
   13      H       4.0108819861     1.0526803325     0.8959680655
   14      H       4.2452474514    -0.6994233833     0.8964253309
   15      O       4.0814029926     0.2601539007    -0.9518179091
   16      C       1.6705339307    -1.4071012098     0.0541512697
   17      H       2.2181280429    -2.2556593620     0.4815679619
   18      H       1.8492820306    -1.4243821141    -1.0295820497
   19      C       0.1695036364    -1.5852273866     0.3147332864
   20      H      -0.1590978374    -2.5201832524    -0.1385388204
   21      H       0.0044396793    -1.6951582090     1.3955369548
   22      C      -2.2075132995    -0.6923411782     0.1778181219
   23      C      -2.6613084876    -2.0929194295    -0.2846189271
   24      C      -3.2210322533     0.3462420154    -0.3546092944
   25      H      -3.0217581579     0.5551080840    -1.4145580201
   26      O      -3.2870409313     1.5570610543     0.3848907993
   27      H      -4.2214995100    -0.0867215636    -0.2879431662
   28      H      -2.4992697244     2.0535702232     0.1318446106
   29      H      -2.2769942618    -0.6527326633     1.2729137151
   30      H      -2.5276786878    -2.2177888277    -1.3650412540
   31      H      -3.7229227224    -2.2337835014    -0.0679592301
   32      H      -2.1223829164    -2.8999396109     0.2118829188
   33      H       4.0297734709    -0.5973231316    -1.3808724086
 ----------------------------------------------------------------
 Molecular Point Group                 C1    NOp =  1
 Largest Abelian Subgroup              C1    NOp =  1
 Nuclear Repulsion Energy =   899.2514569529 hartrees
 There are       52 alpha and       52 beta electrons
 Applying Cartesian multipole field
    Component          Value
    ---------          -----
     (2,0,0)        1.00000E-11
     (0,2,0)        2.00000E-11
     (0,0,2)       -3.00000E-11
 Nucleus-field energy     =     0.0000000314 hartrees
 Requested basis set is 6-311++G(d,p)
 There are 178 shells and 426 basis functions
 A cutoff of  1.0D-11 yielded  13501 shell pairs
 There are     76587 function pairs (     81089 Cartesian)
 Smallest overlap matrix eigenvalue = 2.01E-06

 Q-Chem warning in module stvman/mkSTV.C, line 306:

 Overlap eigenvalue is smaller than square root of threshold
 Use THRESH >= 12 to get rid of this warning

 Guess from superposition of atomic densities
 Warning:  Energy on first SCF cycle will be non-variational
 SAD guess density has 104.000000 electrons

 -----------------------------------------------------------------------
  General SCF calculation program by
  Eric Jon Sundstrom, Paul Horn, Yuezhi Mao, Dmitri Zuev, Alec White,
  David Stuck, Shaama M.S., Shane Yost, Joonho Lee, David Small,
  Daniel Levine, Susi Lehtola, Hugh Burton, Evgeny Epifanovsky
 -----------------------------------------------------------------------
 Exchange:     0.2000 Hartree-Fock + 0.0800 Slater + 0.7200 B88
 Correlation:  0.1900 VWN1RPA + 0.8100 LYP
 Using SG-1 standard quadrature grid
 using 6 threads for integral computing
 -------------------------------------------------------
 OpenMP Integral computing Module                
 Release: version 2.0, May 2017, Q-Chem Inc. Pleasanton 
 -------------------------------------------------------
 -------------------------------------------------------
 OpenMP BLAS3 based DFT computing Module                
 Release: version 1.0, May 2013, Q-Chem Inc. Pittsburgh 
 -------------------------------------------------------
 A restricted SCF calculation will be
 performed using DIIS
 SCF converges when DIIS error is below 1.0e-08
 ---------------------------------------
  Cycle       Energy         DIIS error
 ---------------------------------------
    1    -621.3385230494      2.91e-02  
    2    -618.6503829329      3.83e-03  
    3    -618.4423168854      5.14e-03  
    4    -618.9538012931      5.63e-04  
    5    -618.9580882758      2.56e-04  
    6    -618.9592653915      5.00e-05  
    7    -618.9593073114      1.94e-05  
    8    -618.9593145865      3.17e-06  
    9    -618.9593147701      1.11e-06  
   10    -618.9593147906      3.83e-07  
   11    -618.9593147931      1.03e-07  
   12    -618.9593147933      2.71e-08  
   13    -618.9593147932      9.10e-09  Convergence criterion met
 ---------------------------------------
 SCF time:   CPU 546.88s  wall 96.00s 
 SCF   energy in the final basis set =     -618.9593147932
 Total energy in the final basis set =     -618.9593147932

 --------------------------------------------------------------

                    Orbital Energies (a.u.)
 --------------------------------------------------------------

 Alpha MOs
 -- Occupied --
-19.1455 -19.1337 -19.0869 -10.2356 -10.2275 -10.1982 -10.1885 -10.1833
-10.1804 -10.1791 -10.1769 -10.1734 -10.1608  -1.0481  -1.0343  -0.9942
 -0.8520  -0.8049  -0.7528  -0.7486  -0.6902  -0.6664  -0.6334  -0.6151
 -0.5750  -0.5695  -0.5301  -0.5215  -0.4997  -0.4830  -0.4766  -0.4612
 -0.4524  -0.4357  -0.4249  -0.4202  -0.4180  -0.4000  -0.3882  -0.3770
 -0.3690  -0.3679  -0.3623  -0.3474  -0.3401  -0.3321  -0.3307  -0.3166
 -0.3075  -0.2921  -0.2855  -0.2511
 -- Virtual --
 -0.0189  -0.0132  -0.0076  -0.0016   0.0133   0.0172   0.0185   0.0243
  0.0323   0.0397   0.0430   0.0457   0.0506   0.0570   0.0615   0.0677
  0.0704   0.0735   0.0772   0.0797   0.0885   0.0929   0.0985   0.1002
  0.1055   0.1084   0.1117   0.1157   0.1195   0.1211   0.1266   0.1282
  0.1300   0.1313   0.1334   0.1382   0.1397   0.1422   0.1439   0.1484
  0.1526   0.1545   0.1595   0.1626   0.1637   0.1677   0.1703   0.1752
  0.1790   0.1818   0.1856   0.1870   0.1924   0.1967   0.1991   0.2033
  0.2064   0.2098   0.2140   0.2166   0.2236   0.2293   0.2320   0.2352
  0.2381   0.2414   0.2503   0.2565   0.2595   0.2629   0.2664   0.2715
  0.2756   0.2783   0.2832   0.2860   0.2896   0.2943   0.3007   0.3073
  0.3087   0.3115   0.3152   0.3260   0.3290   0.3308   0.3384   0.3442
  0.3477   0.3505   0.3539   0.3565   0.3628   0.3661   0.3714   0.3761
  0.3807   0.3880   0.3983   0.4082   0.4123   0.4380   0.4440   0.4511
  0.4646   0.4708   0.4797   0.4861   0.5004   0.5036   0.5244   0.5321
  0.5409   0.5457   0.5545   0.5633   0.5770   0.5835   0.5907   0.5957
  0.6058   0.6185   0.6272   0.6300   0.6376   0.6482   0.6575   0.6669
  0.6719   0.6825   0.6894   0.6960   0.7007   0.7038   0.7219   0.7264
  0.7363   0.7402   0.7460   0.7524   0.7574   0.7650   0.7696   0.7756
  0.7796   0.7855   0.7919   0.7952   0.7998   0.8112   0.8298   0.8353
  0.8699   0.8928   0.9028   0.9280   0.9466   0.9770   1.0030   1.0094
  1.0189   1.0261   1.0463   1.0688   1.0875   1.1000   1.1133   1.1323
  1.1433   1.1560   1.1633   1.1790   1.2025   1.2206   1.2339   1.2363
  1.2474   1.2557   1.2813   1.2950   1.3098   1.3242   1.3260   1.3682
  1.3880   1.4037   1.4184   1.4269   1.4618   1.4658   1.4865   1.4920
  1.5068   1.5213   1.5336   1.5502   1.5555   1.5617   1.5696   1.5738
  1.5775   1.5863   1.6015   1.6031   1.6097   1.6184   1.6255   1.6333
  1.6387   1.6442   1.6482   1.6568   1.6603   1.6644   1.6700   1.6931
  1.6992   1.7099   1.7287   1.7427   1.7549   1.7745   1.7835   1.7918
  1.7971   1.8138   1.8205   1.8278   1.8330   1.8463   1.8609   1.8690
  1.8890   1.8940   1.9157   1.9373   1.9667   1.9783   1.9855   1.9988
  2.0252   2.0380   2.0411   2.0643   2.0718   2.0939   2.1125   2.1315
  2.1488   2.1499   2.1749   2.1793   2.1945   2.2153   2.2285   2.2455
  2.2529   2.2676   2.3141   2.3204   2.3392   2.3582   2.3743   2.3981
  2.4019   2.4092   2.4287   2.4361   2.4635   2.4743   2.4960   2.5004
  2.5115   2.5300   2.5315   2.5550   2.5792   2.5938   2.6059   2.6127
  2.6293   2.6474   2.6527   2.6711   2.6890   2.6948   2.7083   2.7215
  2.7285   2.7380   2.7588   2.7683   2.7850   2.7939   2.7975   2.8175
  2.8376   2.8791   2.8879   2.9242   2.9295   2.9456   2.9642   2.9774
  2.9810   2.9985   3.0122   3.0187   3.0258   3.0519   3.0654   3.0951
  3.1153   3.1253   3.1584   3.1672   3.1824   3.1900   3.2249   3.2550
  3.2708   3.2906   3.3073   3.3419   3.3934   3.4201   3.4436   3.5151
  3.5627   3.7735   3.8012   3.8086   3.8141   3.8232   3.8351   3.8497
  3.8935   3.9033   3.9331   3.9411   3.9902   3.9922   4.0343   4.0631
  4.1158   4.1223   4.2023   4.2557   4.2787   4.3037   4.3642   4.4053
  5.1042   5.1292   5.1545   5.3866   5.4522   5.5024   5.6470   5.6606
  5.7274  23.7869  23.8296  23.8425  23.8543  23.8813  23.8902  23.9141
 23.9437  23.9531  23.9922  49.9273  49.9375  49.9939
 --------------------------------------------------------------

          Ground-State Mulliken Net Atomic Charges

     Atom                 Charge (a.u.)
  ----------------------------------------
      1 C                     0.317121
      2 H                     0.219533
      3 C                    -0.525495
      4 H                     0.235954
      5 O                    -0.220622
      6 H                     0.251771
      7 C                    -0.642890
      8 H                     0.243585
      9 H                     0.102758
     10 C                     0.622273
     11 H                     0.158794
     12 C                    -0.709673
     13 H                     0.185229
     14 H                     0.145155
     15 O                    -0.219944
     16 C                    -0.763793
     17 H                     0.168733
     18 H                     0.140802
     19 C                    -0.400686
     20 H                     0.130342
     21 H                     0.184446
     22 C                     0.508503
     23 C                    -0.744609
     24 C                    -0.602217
     25 H                     0.160953
     26 O                    -0.251025
     27 H                     0.168382
     28 H                     0.274415
     29 H                     0.182957
     30 H                     0.160348
     31 H                     0.138471
     32 H                     0.142650
     33 H                     0.237783
  ----------------------------------------
  Sum of atomic charges =     0.000000

 -----------------------------------------------------------------
                    Cartesian Multipole Moments
 -----------------------------------------------------------------
    Charge (ESU x 10^10)
                 0.0000
    Dipole Moment (Debye)
         X       3.0150      Y      -2.1197      Z       0.5008
       Tot       3.7195
    Quadrupole Moments (Debye-Ang)
        XX     -99.7866     XY       2.6847     YY     -79.0591
        XZ       6.5535     YZ       2.0195     ZZ     -83.3359
    Octopole Moments (Debye-Ang^2)
       XXX      15.9931    XXY     -52.6264    XYY      18.8805
       YYY      34.9451    XXZ       2.1188    XYZ      15.7402
       YYZ      -0.8694    XZZ       6.4498    YZZ      -0.8883
       ZZZ      -5.3161
    Hexadecapole Moments (Debye-Ang^3)
      XXXX   -3393.7060   XXXY       1.1663   XXYY    -706.3968
      XYYY      -4.6786   YYYY    -841.4712   XXXZ      91.8691
      XXYZ      20.1059   XYYZ       1.1040   YYYZ      -3.4560
      XXZZ    -558.8648   XYZZ     -13.3430   YYZZ    -199.8642
      XZZZ     -21.8585   YZZZ       4.6714   ZZZZ    -250.7880
 -----------------------------------------------------------------
 Calculating analytic gradient of the SCF energy
 Gradient of SCF Energy
            1           2           3           4           5           6
    1  -0.0007388  -0.0005489   0.0003022   0.0003574  -0.0061481  -0.0012528
    2   0.0002202   0.0001023   0.0014184  -0.0002463  -0.0003305  -0.0016401
    3  -0.0004129   0.0001457  -0.0011443   0.0007300   0.0020457   0.0000789
            7           8           9          10          11          12
    1   0.0007079  -0.0003053  -0.0003639   0.0010978  -0.0000562  -0.0002816
    2  -0.0012093  -0.0002975   0.0003500   0.0001557  -0.0000165  -0.0001216
    3   0.0005846   0.0004180   0.0002470  -0.0007752   0.0000019   0.0006536
           13          14          15          16          17          18
    1   0.0001254  -0.0003064   0.0002003   0.0006373  -0.0001339   0.0000080
    2  -0.0000699  -0.0002301  -0.0009028  -0.0002198  -0.0003223   0.0001602
    3  -0.0002840   0.0006527  -0.0016566   0.0006262  -0.0000866  -0.0000793
           19          20          21          22          23          24
    1  -0.0014626  -0.0009275  -0.0001248   0.0000047   0.0011676   0.0013796
    2  -0.0008545   0.0000233  -0.0000128   0.0006154  -0.0013195  -0.0010969
    3  -0.0000578   0.0001731  -0.0001483   0.0000316   0.0002695  -0.0013829
           25          26          27          28          29          30
    1   0.0001226   0.0073647   0.0003816  -0.0027600   0.0006563   0.0000191
    2   0.0008598   0.0042775   0.0007782  -0.0017534   0.0003530  -0.0001809
    3   0.0008518  -0.0004505   0.0002516  -0.0014707  -0.0002401   0.0002338
           31          32          33
    1   0.0002493   0.0003031   0.0003258
    2   0.0000910  -0.0000407   0.0014603
    3  -0.0000405  -0.0002786   0.0005126
 Max gradient component =       7.365E-03
 RMS gradient           =       1.295E-03
 Gradient time:  CPU 124.58 s  wall 21.06 s
 Geometry Optimization Parameters
   NAtoms,    NIC,     NZ,  NCons,   NDum,   NFix, NCnnct, MaxDiis
       33     261       0       0       0       0       0       0

 Cartesian Hessian Update
 Hessian Updated using BFGS Update


** GEOMETRY OPTIMIZATION IN DELOCALIZED INTERNAL COORDINATES **
   Searching for a Minimum

   Optimization Cycle:   4

                       Coordinates (Angstroms)
     ATOM                X               Y               Z
      1  C        -0.7196695441   -0.4285725491   -0.2051131241
      2  H        -0.6547337794   -0.4021507175   -1.3025050556
      3  C        -0.1482022471    0.9089791178    0.3048347641
      4  H        -0.3445715202    0.9818897893    1.3855434112
      5  O        -0.8399808978    1.9930584044   -0.3601298399
      6  H        -0.3365326809    2.8015527883   -0.2285178314
      7  C         1.3559368485    1.0626622853    0.0566320247
      8  H         1.5285672129    1.1259508621   -1.0223111802
      9  H         1.6845287261    2.0184805461    0.4888999639
     10  C         2.1899647652   -0.0861696372    0.6314613826
     11  H         2.0463389483   -0.1150322271    1.7223332419
     12  C         3.6944856416    0.1225008421    0.4178060174
     13  H         4.0108819861    1.0526803325    0.8959680655
     14  H         4.2452474514   -0.6994233833    0.8964253309
     15  O         4.0814029926    0.2601539007   -0.9518179091
     16  C         1.6705339307   -1.4071012098    0.0541512697
     17  H         2.2181280429   -2.2556593620    0.4815679619
     18  H         1.8492820306   -1.4243821141   -1.0295820497
     19  C         0.1695036364   -1.5852273866    0.3147332864
     20  H        -0.1590978374   -2.5201832524   -0.1385388204
     21  H         0.0044396793   -1.6951582090    1.3955369548
     22  C        -2.2075132995   -0.6923411782    0.1778181219
     23  C        -2.6613084876   -2.0929194295   -0.2846189271
     24  C        -3.2210322533    0.3462420154   -0.3546092944
     25  H        -3.0217581579    0.5551080840   -1.4145580201
     26  O        -3.2870409313    1.5570610543    0.3848907993
     27  H        -4.2214995100   -0.0867215636   -0.2879431662
     28  H        -2.4992697244    2.0535702232    0.1318446106
     29  H        -2.2769942618   -0.6527326633    1.2729137151
     30  H        -2.5276786878   -2.2177888277   -1.3650412540
     31  H        -3.7229227224   -2.2337835014   -0.0679592301
     32  H        -2.1223829164   -2.8999396109    0.2118829188
     33  H         4.0297734709   -0.5973231316   -1.3808724086
   Point Group: c1    Number of degrees of freedom:    93


   Energy is   -618.959314793

 Hessian Updated using BFGS Update

 91 Hessian modes will be used to form the next step
  Hessian Eigenvalues:
     0.002491    0.004075    0.004720    0.004769    0.006202    0.006772
     0.008320    0.011522    0.012913    0.013101    0.019730    0.020744
     0.034227    0.035277    0.038012    0.039388    0.041960    0.044398
     0.046062    0.046641    0.048315    0.048685    0.049044    0.049697
     0.051663    0.054104    0.054617    0.055305    0.055480    0.056205
     0.057582    0.059483    0.061996    0.069926    0.078927    0.082112
     0.084076    0.085279    0.092684    0.107667    0.116674    0.117186
     0.130949    0.137591    0.139291    0.144463    0.157814    0.158386
     0.159793    0.160003    0.161441    0.166544    0.174747    0.183144
     0.196074    0.207262    0.219421    0.248543    0.262548    0.272636
     0.279446    0.283932    0.286363    0.289729    0.289967    0.290643
     0.293873    0.337263    0.338046    0.338369    0.338566    0.339137
     0.339452    0.340174    0.340316    0.340554    0.341391    0.341701
     0.341884    0.342149    0.342276    0.342382    0.342988    0.344487
     0.404747    0.417318    0.424068    0.503315    0.518774    0.527798
     0.602685

 Minimum Search - Taking Simple RFO Step
 Searching for Lamda that Minimizes Along All modes
 Value Taken    Lamda =  -0.00242159
 Calculated Step too Large.  Step scaled by  0.986648
 Step Taken.  Stepsize is  0.300000

                             Maximum     Tolerance    Cnvgd?
         Gradient           0.021665      0.000300      NO
         Displacement       0.140300      0.001200      NO
         Energy change     -0.000215      0.000001      NO


 New Cartesian Coordinates Obtained by Inverse Iteration

 Displacement from previous Coordinates is:  0.888156
 ----------------------------------------------------------------
             Standard Nuclear Orientation (Angstroms)
    I     Atom           X                Y                Z
 ----------------------------------------------------------------
    1      C      -0.7148920705    -0.4445160353    -0.2129022058
    2      H      -0.6433675887    -0.4509973114    -1.3104804754
    3      C      -0.1503465614     0.9153184867     0.2579018343
    4      H      -0.3617536348     1.0345320193     1.3307847790
    5      O      -0.8112885374     1.9835013586    -0.4559477283
    6      H      -0.2883342932     2.7869740730    -0.3465852481
    7      C       1.3542875367     1.0656574239     0.0189560060
    8      H       1.5382037911     1.0975054167    -1.0606760370
    9      H       1.6792220534     2.0342874006     0.4225014712
   10      C       2.1829640917    -0.0627417281     0.6371605366
   11      H       2.0327100546    -0.0609078778     1.7274556502
   12      C       3.6860138960     0.1427610255     0.4263114296
   13      H       3.9986694160     1.0898203809     0.8738323449
   14      H       4.2410365133    -0.6617910885     0.9271273801
   15      O       4.0678861358     0.2219066580    -0.9463579901
   16      C       1.6792624966    -1.3998757781     0.0876363083
   17      H       2.2278285335    -2.2320418279     0.5440092526
   18      H       1.8688068797    -1.4474843753    -0.9935613955
   19      C       0.1811994640    -1.5804950696     0.3426239406
   20      H      -0.1300905593    -2.5333903401    -0.0867833113
   21      H       0.0117070318    -1.6617212360     1.4254274658
   22      C      -2.2063239490    -0.7141472372     0.1704669454
   23      C      -2.6870496360    -2.0801211689    -0.3556899309
   24      C      -3.2208725432     0.3495892480    -0.3042350389
   25      H      -3.0060774010     0.6463755969    -1.3394396508
   26      O      -3.2937081071     1.4894644409     0.5336545504
   27      H      -4.2230349278    -0.0863678456    -0.2872007913
   28      H      -2.4786475140     1.9804580361     0.3563042336
   29      H      -2.2682611857    -0.7315296553     1.2674931655
   30      H      -2.5616576606    -2.1521152102    -1.4420794412
   31      H      -3.7497217301    -2.2176234244    -0.1382098907
   32      H      -2.1564918035    -2.9169094876     0.0995982402
   33      H       4.0089477135    -0.6560945766    -1.3379706694
 ----------------------------------------------------------------
 Molecular Point Group                 C1    NOp =  1
 Largest Abelian Subgroup              C1    NOp =  1
 Nuclear Repulsion Energy =   899.1277430015 hartrees
 There are       52 alpha and       52 beta electrons
 Applying Cartesian multipole field
    Component          Value
    ---------          -----
     (2,0,0)        1.00000E-11
     (0,2,0)        2.00000E-11
     (0,0,2)       -3.00000E-11
 Nucleus-field energy     =     0.0000000310 hartrees
 Requested basis set is 6-311++G(d,p)
 There are 178 shells and 426 basis functions
 A cutoff of  1.0D-11 yielded  13499 shell pairs
 There are     76555 function pairs (     81055 Cartesian)
 Smallest overlap matrix eigenvalue = 1.94E-06

 Q-Chem warning in module stvman/mkSTV.C, line 306:

 Overlap eigenvalue is smaller than square root of threshold
 Use THRESH >= 12 to get rid of this warning

 Guess from superposition of atomic densities
 Warning:  Energy on first SCF cycle will be non-variational
 SAD guess density has 104.000000 electrons

 -----------------------------------------------------------------------
  General SCF calculation program by
  Eric Jon Sundstrom, Paul Horn, Yuezhi Mao, Dmitri Zuev, Alec White,
  David Stuck, Shaama M.S., Shane Yost, Joonho Lee, David Small,
  Daniel Levine, Susi Lehtola, Hugh Burton, Evgeny Epifanovsky
 -----------------------------------------------------------------------
 Exchange:     0.2000 Hartree-Fock + 0.0800 Slater + 0.7200 B88
 Correlation:  0.1900 VWN1RPA + 0.8100 LYP
 Using SG-1 standard quadrature grid
 using 6 threads for integral computing
 -------------------------------------------------------
 OpenMP Integral computing Module                
 Release: version 2.0, May 2017, Q-Chem Inc. Pleasanton 
 -------------------------------------------------------
 -------------------------------------------------------
 OpenMP BLAS3 based DFT computing Module                
 Release: version 1.0, May 2013, Q-Chem Inc. Pittsburgh 
 -------------------------------------------------------
 A restricted SCF calculation will be
 performed using DIIS
 SCF converges when DIIS error is below 1.0e-08
 ---------------------------------------
  Cycle       Energy         DIIS error
 ---------------------------------------
    1    -621.3367495978      2.92e-02  
    2    -618.6499166828      3.84e-03  
    3    -618.4414361553      5.15e-03  
    4    -618.9543048850      5.57e-04  
    5    -618.9584745266      2.55e-04  
    6    -618.9596396452      4.94e-05  
    7    -618.9596807793      1.90e-05  
    8    -618.9596878512      3.12e-06  
    9    -618.9596880405      1.02e-06  
   10    -618.9596880591      3.55e-07  
   11    -618.9596880612      9.35e-08  
   12    -618.9596880614      2.43e-08  
   13    -618.9596880613      7.90e-09  Convergence criterion met
 ---------------------------------------
 SCF time:   CPU 547.05s  wall 95.00s 
 SCF   energy in the final basis set =     -618.9596880613
 Total energy in the final basis set =     -618.9596880613

 --------------------------------------------------------------

                    Orbital Energies (a.u.)
 --------------------------------------------------------------

 Alpha MOs
 -- Occupied --
-19.1440 -19.1332 -19.0932 -10.2353 -10.2267 -10.1988 -10.1875 -10.1847
-10.1802 -10.1785 -10.1773 -10.1739 -10.1608  -1.0458  -1.0344  -0.9999
 -0.8517  -0.8046  -0.7534  -0.7484  -0.6899  -0.6657  -0.6337  -0.6145
 -0.5750  -0.5708  -0.5284  -0.5212  -0.5003  -0.4823  -0.4769  -0.4616
 -0.4529  -0.4372  -0.4249  -0.4209  -0.4184  -0.4006  -0.3881  -0.3771
 -0.3687  -0.3683  -0.3611  -0.3486  -0.3402  -0.3322  -0.3311  -0.3173
 -0.3081  -0.2941  -0.2848  -0.2536
 -- Virtual --
 -0.0189  -0.0135  -0.0074  -0.0016   0.0131   0.0178   0.0186   0.0243
  0.0320   0.0394   0.0426   0.0461   0.0509   0.0573   0.0616   0.0668
  0.0694   0.0731   0.0768   0.0804   0.0887   0.0925   0.0978   0.1002
  0.1056   0.1073   0.1118   0.1157   0.1189   0.1207   0.1269   0.1285
  0.1302   0.1313   0.1326   0.1377   0.1401   0.1417   0.1440   0.1480
  0.1529   0.1542   0.1581   0.1620   0.1641   0.1674   0.1698   0.1767
  0.1794   0.1807   0.1859   0.1872   0.1926   0.1964   0.1988   0.2030
  0.2072   0.2096   0.2148   0.2170   0.2232   0.2288   0.2325   0.2343
  0.2383   0.2410   0.2496   0.2550   0.2608   0.2628   0.2682   0.2712
  0.2741   0.2755   0.2828   0.2837   0.2886   0.2945   0.2985   0.3049
  0.3068   0.3118   0.3146   0.3249   0.3288   0.3329   0.3378   0.3432
  0.3494   0.3504   0.3551   0.3566   0.3625   0.3656   0.3706   0.3763
  0.3802   0.3869   0.3978   0.4054   0.4144   0.4384   0.4469   0.4512
  0.4627   0.4760   0.4797   0.4860   0.5005   0.5029   0.5203   0.5307
  0.5413   0.5454   0.5526   0.5622   0.5771   0.5830   0.5895   0.5978
  0.6047   0.6074   0.6275   0.6323   0.6383   0.6480   0.6586   0.6665
  0.6748   0.6788   0.6866   0.6947   0.7014   0.7055   0.7234   0.7261
  0.7357   0.7393   0.7453   0.7516   0.7582   0.7623   0.7673   0.7751
  0.7787   0.7837   0.7914   0.7953   0.7986   0.8109   0.8279   0.8354
  0.8699   0.8899   0.9030   0.9291   0.9485   0.9770   1.0032   1.0071
  1.0183   1.0310   1.0436   1.0694   1.0871   1.0942   1.1180   1.1281
  1.1457   1.1577   1.1742   1.1818   1.1954   1.2276   1.2336   1.2390
  1.2475   1.2577   1.2719   1.2909   1.3062   1.3237   1.3278   1.3615
  1.3793   1.4037   1.4217   1.4424   1.4578   1.4594   1.4801   1.4885
  1.5036   1.5129   1.5341   1.5476   1.5537   1.5590   1.5657   1.5756
  1.5831   1.5901   1.5960   1.6014   1.6063   1.6190   1.6279   1.6303
  1.6385   1.6424   1.6491   1.6570   1.6596   1.6640   1.6662   1.6941
  1.7002   1.7098   1.7312   1.7440   1.7546   1.7721   1.7875   1.7911
  1.8008   1.8097   1.8205   1.8324   1.8329   1.8499   1.8583   1.8685
  1.8851   1.8960   1.9195   1.9382   1.9694   1.9761   1.9822   1.9976
  2.0240   2.0369   2.0434   2.0651   2.0713   2.0936   2.1129   2.1359
  2.1466   2.1509   2.1713   2.1782   2.1905   2.2161   2.2292   2.2436
  2.2527   2.2691   2.3084   2.3224   2.3390   2.3442   2.3590   2.3958
  2.4024   2.4103   2.4170   2.4276   2.4602   2.4745   2.4932   2.5006
  2.5118   2.5285   2.5292   2.5546   2.5753   2.5944   2.6073   2.6112
  2.6312   2.6439   2.6532   2.6707   2.6886   2.6916   2.7016   2.7203
  2.7281   2.7392   2.7530   2.7644   2.7886   2.7955   2.7985   2.8177
  2.8399   2.8791   2.8900   2.9171   2.9287   2.9418   2.9665   2.9714
  2.9782   2.9935   3.0123   3.0171   3.0286   3.0483   3.0739   3.0878
  3.1146   3.1271   3.1582   3.1652   3.1848   3.1885   3.2245   3.2672
  3.2739   3.2942   3.3048   3.3465   3.3808   3.4161   3.4488   3.5180
  3.5600   3.7735   3.8012   3.8052   3.8109   3.8211   3.8329   3.8482
  3.8935   3.8984   3.9226   3.9466   3.9876   3.9961   4.0381   4.0595
  4.1154   4.1295   4.2054   4.2572   4.2756   4.3066   4.3635   4.4078
  5.1080   5.1297   5.1528   5.3885   5.4643   5.4848   5.6437   5.6510
  5.7259  23.7890  23.8323  23.8404  23.8559  23.8827  23.8900  23.9121
 23.9436  23.9550  23.9895  49.9271  49.9357  49.9872
 --------------------------------------------------------------

          Ground-State Mulliken Net Atomic Charges

     Atom                 Charge (a.u.)
  ----------------------------------------
      1 C                     0.346637
      2 H                     0.217281
      3 C                    -0.536139
      4 H                     0.236805
      5 O                    -0.215582
      6 H                     0.250742
      7 C                    -0.671253
      8 H                     0.246469
      9 H                     0.102148
     10 C                     0.638110
     11 H                     0.159503
     12 C                    -0.717636
     13 H                     0.183688
     14 H                     0.144372
     15 O                    -0.217983
     16 C                    -0.746480
     17 H                     0.168977
     18 H                     0.139241
     19 C                    -0.406936
     20 H                     0.127865
     21 H                     0.181142
     22 C                     0.519903
     23 C                    -0.750255
     24 C                    -0.632084
     25 H                     0.173201
     26 O                    -0.243526
     27 H                     0.164235
     28 H                     0.277051
     29 H                     0.187190
     30 H                     0.158000
     31 H                     0.137350
     32 H                     0.140154
     33 H                     0.237810
  ----------------------------------------
  Sum of atomic charges =     0.000000

 -----------------------------------------------------------------
                    Cartesian Multipole Moments
 -----------------------------------------------------------------
    Charge (ESU x 10^10)
                 0.0000
    Dipole Moment (Debye)
         X       2.9395      Y      -2.0458      Z       0.5179
       Tot       3.6186
    Quadrupole Moments (Debye-Ang)
        XX     -99.4447     XY       2.6237     YY     -78.8632
        XZ       7.0841     YZ       2.0452     ZZ     -83.9352
    Octopole Moments (Debye-Ang^2)
       XXX      13.3072    XXY     -50.0037    XYY      19.4793
       YYY      35.2881    XXZ       0.8563    XYZ      15.3741
       YYZ      -1.0829    XZZ       6.7839    YZZ      -0.7575
       ZZZ      -5.4091
    Hexadecapole Moments (Debye-Ang^3)
      XXXX   -3383.8358   XXXY      -5.6730   XXYY    -696.5989
      XYYY      -9.3701   YYYY    -835.3289   XXXZ     111.5472
      XXYZ      16.6087   XYYZ      -0.4424   YYYZ      -6.3903
      XXZZ    -567.5890   XYZZ     -14.0051   YYZZ    -199.0052
      XZZZ     -14.1903   YZZZ       2.4967   ZZZZ    -260.3394
 -----------------------------------------------------------------
 Calculating analytic gradient of the SCF energy
 Gradient of SCF Energy
            1           2           3           4           5           6
    1   0.0006109  -0.0001704  -0.0023486  -0.0001474   0.0025778   0.0012665
    2  -0.0003299  -0.0003979   0.0006524   0.0009189  -0.0013892   0.0012446
    3  -0.0002017  -0.0001656   0.0005384  -0.0000737  -0.0007710   0.0005015
            7           8           9          10          11          12
    1  -0.0004667   0.0000444  -0.0001266  -0.0006102   0.0006004  -0.0005645
    2   0.0016464   0.0001521  -0.0001361  -0.0002148   0.0001733   0.0008519
    3  -0.0002956  -0.0003889  -0.0003421  -0.0005744   0.0001453   0.0003974
           13          14          15          16          17          18
    1  -0.0002208  -0.0000603  -0.0010033  -0.0000136  -0.0002920   0.0000935
    2  -0.0000048  -0.0001346   0.0004360  -0.0002337   0.0000632  -0.0001429
    3   0.0004852  -0.0007986   0.0017618  -0.0001336  -0.0001385  -0.0003576
           19          20          21          22          23          24
    1   0.0004151   0.0006257   0.0000005   0.0008900  -0.0013782   0.0002861
    2  -0.0000212  -0.0002387   0.0000104   0.0012076   0.0009994   0.0001777
    3  -0.0004129  -0.0000509   0.0000118   0.0014116   0.0002315  -0.0009126
           25          26          27          28          29          30
    1   0.0000801  -0.0011084  -0.0004945   0.0013280   0.0005956   0.0000883
    2   0.0008753  -0.0020665   0.0005372  -0.0032948  -0.0004912   0.0002927
    3   0.0005808  -0.0010521  -0.0001082   0.0005964   0.0005706   0.0000538
           31          32          33
    1  -0.0004549  -0.0000535   0.0000112
    2  -0.0001326   0.0004948  -0.0015049
    3  -0.0001370   0.0004446  -0.0008158
 Max gradient component =       3.295E-03
 RMS gradient           =       8.197E-04
 Gradient time:  CPU 124.64 s  wall 21.07 s
 Geometry Optimization Parameters
   NAtoms,    NIC,     NZ,  NCons,   NDum,   NFix, NCnnct, MaxDiis
       33     261       0       0       0       0       0       0

 Cartesian Hessian Update
 Hessian Updated using BFGS Update


** GEOMETRY OPTIMIZATION IN DELOCALIZED INTERNAL COORDINATES **
   Searching for a Minimum

   Optimization Cycle:   5

                       Coordinates (Angstroms)
     ATOM                X               Y               Z
      1  C        -0.7148920705   -0.4445160353   -0.2129022058
      2  H        -0.6433675887   -0.4509973114   -1.3104804754
      3  C        -0.1503465614    0.9153184867    0.2579018343
      4  H        -0.3617536348    1.0345320193    1.3307847790
      5  O        -0.8112885374    1.9835013586   -0.4559477283
      6  H        -0.2883342932    2.7869740730   -0.3465852481
      7  C         1.3542875367    1.0656574239    0.0189560060
      8  H         1.5382037911    1.0975054167   -1.0606760370
      9  H         1.6792220534    2.0342874006    0.4225014712
     10  C         2.1829640917   -0.0627417281    0.6371605366
     11  H         2.0327100546   -0.0609078778    1.7274556502
     12  C         3.6860138960    0.1427610255    0.4263114296
     13  H         3.9986694160    1.0898203809    0.8738323449
     14  H         4.2410365133   -0.6617910885    0.9271273801
     15  O         4.0678861358    0.2219066580   -0.9463579901
     16  C         1.6792624966   -1.3998757781    0.0876363083
     17  H         2.2278285335   -2.2320418279    0.5440092526
     18  H         1.8688068797   -1.4474843753   -0.9935613955
     19  C         0.1811994640   -1.5804950696    0.3426239406
     20  H        -0.1300905593   -2.5333903401   -0.0867833113
     21  H         0.0117070318   -1.6617212360    1.4254274658
     22  C        -2.2063239490   -0.7141472372    0.1704669454
     23  C        -2.6870496360   -2.0801211689   -0.3556899309
     24  C        -3.2208725432    0.3495892480   -0.3042350389
     25  H        -3.0060774010    0.6463755969   -1.3394396508
     26  O        -3.2937081071    1.4894644409    0.5336545504
     27  H        -4.2230349278   -0.0863678456   -0.2872007913
     28  H        -2.4786475140    1.9804580361    0.3563042336
     29  H        -2.2682611857   -0.7315296553    1.2674931655
     30  H        -2.5616576606   -2.1521152102   -1.4420794412
     31  H        -3.7497217301   -2.2176234244   -0.1382098907
     32  H        -2.1564918035   -2.9169094876    0.0995982402
     33  H         4.0089477135   -0.6560945766   -1.3379706694
   Point Group: c1    Number of degrees of freedom:    93


   Energy is   -618.959688061

 Hessian Updated using BFGS Update

 92 Hessian modes will be used to form the next step
  Hessian Eigenvalues:
     0.002823    0.004075    0.004741    0.004772    0.006595    0.008316
     0.008428    0.011550    0.012982    0.016486    0.020139    0.021469
     0.034232    0.035455    0.038074    0.039455    0.042342    0.044399
     0.046066    0.046627    0.048310    0.048736    0.049289    0.049708
     0.051827    0.054006    0.054586    0.055255    0.055491    0.056734
     0.057713    0.060171    0.061877    0.069778    0.079392    0.082117
     0.084050    0.085566    0.093716    0.109145    0.116678    0.117118
     0.132406    0.138387    0.140110    0.149966    0.157961    0.158788
     0.159629    0.160002    0.160016    0.160251    0.168409    0.175427
     0.178747    0.195915    0.218635    0.220013    0.248989    0.261555
     0.270280    0.277724    0.284596    0.287404    0.289204    0.290465
     0.290788    0.293958    0.337254    0.338047    0.338351    0.338565
     0.339141    0.339452    0.340116    0.340315    0.340538    0.341382
     0.341736    0.341875    0.342149    0.342268    0.342366    0.342924
     0.344494    0.395608    0.406125    0.423396    0.482524    0.504635
     0.525204    0.530082

 Minimum Search - Taking Simple RFO Step
 Searching for Lamda that Minimizes Along All modes
 Value Taken    Lamda =  -0.00165275
 Step Taken.  Stepsize is  0.242802

                             Maximum     Tolerance    Cnvgd?
         Gradient           0.008256      0.000300      NO
         Displacement       0.103413      0.001200      NO
         Energy change     -0.000373      0.000001      NO


 New Cartesian Coordinates Obtained by Inverse Iteration

 Displacement from previous Coordinates is:  0.767346
 ----------------------------------------------------------------
             Standard Nuclear Orientation (Angstroms)
    I     Atom           X                Y                Z
 ----------------------------------------------------------------
    1      C      -0.7131066393    -0.4145903589    -0.1928302784
    2      H      -0.6299665977    -0.3986726438    -1.2892723565
    3      C      -0.1280950651     0.9245138082     0.3031857502
    4      H      -0.3211469903     1.0095404279     1.3825715852
    5      O      -0.8001700845     2.0130020451    -0.3723221398
    6      H      -0.2793078675     2.8142716928    -0.2541394093
    7      C       1.3775764872     1.0639733369     0.0469153414
    8      H       1.5479566740     1.1111758818    -1.0337685968
    9      H       1.7166412316     2.0232346700     0.4623332499
   10      C       2.2081991826    -0.0778521086     0.6374488967
   11      H       2.0722640955    -0.0866645835     1.7294190087
   12      C       3.7131744982     0.1132304492     0.4006734893
   13      H       4.0436298793     1.0532040456     0.8496913183
   14      H       4.2672433383    -0.6994958832     0.8902828467
   15      O       4.0805213129     0.2070843832    -0.9767429709
   16      C       1.6758481467    -1.4018012712     0.0845237085
   17      H       2.2184192000    -2.2454641294     0.5278481403
   18      H       1.8530115791    -1.4421477680    -0.9983996749
   19      C       0.1753897846    -1.5641315513     0.3492510244
   20      H      -0.1497409265    -2.5069274470    -0.0894429362
   21      H       0.0105730105    -1.6553169510     1.4319616828
   22      C      -2.2150902772    -0.6918540630     0.1705103704
   23      C      -2.6548838848    -2.0811408496    -0.3379463091
   24      C      -3.2621315197     0.3293482254    -0.3378906122
   25      H      -3.0715333765     0.5671654780    -1.3939333834
   26      O      -3.3989269391     1.5142358019     0.4376941329
   27      H      -4.2416828495    -0.1525425764    -0.2880622706
   28      H      -2.6442130388     2.0807048759     0.2192158742
   29      H      -2.3023565802    -0.6869175580     1.2650544087
   30      H      -2.5116178316    -2.1721810007    -1.4207817131
   31      H      -3.7175655620    -2.2348946697    -0.1346258146
   32      H      -2.1187859988    -2.9010508812     0.1401236555
   33      H       4.0066995131    -0.6637585362    -1.3774202886
 ----------------------------------------------------------------
 Molecular Point Group                 C1    NOp =  1
 Largest Abelian Subgroup              C1    NOp =  1
 Nuclear Repulsion Energy =   895.3702081547 hartrees
 There are       52 alpha and       52 beta electrons
 Applying Cartesian multipole field
    Component          Value
    ---------          -----
     (2,0,0)        1.00000E-11
     (0,2,0)        2.00000E-11
     (0,0,2)       -3.00000E-11
 Nucleus-field energy     =     0.0000000316 hartrees
 Requested basis set is 6-311++G(d,p)
 There are 178 shells and 426 basis functions
 A cutoff of  1.0D-11 yielded  13476 shell pairs
 There are     76355 function pairs (     80826 Cartesian)
 Smallest overlap matrix eigenvalue = 2.05E-06

 Q-Chem warning in module stvman/mkSTV.C, line 306:

 Overlap eigenvalue is smaller than square root of threshold
 Use THRESH >= 12 to get rid of this warning

 Guess from superposition of atomic densities
 Warning:  Energy on first SCF cycle will be non-variational
 SAD guess density has 104.000000 electrons

 -----------------------------------------------------------------------
  General SCF calculation program by
  Eric Jon Sundstrom, Paul Horn, Yuezhi Mao, Dmitri Zuev, Alec White,
  David Stuck, Shaama M.S., Shane Yost, Joonho Lee, David Small,
  Daniel Levine, Susi Lehtola, Hugh Burton, Evgeny Epifanovsky
 -----------------------------------------------------------------------
 Exchange:     0.2000 Hartree-Fock + 0.0800 Slater + 0.7200 B88
 Correlation:  0.1900 VWN1RPA + 0.8100 LYP
 Using SG-1 standard quadrature grid
 using 6 threads for integral computing
 -------------------------------------------------------
 OpenMP Integral computing Module                
 Release: version 2.0, May 2017, Q-Chem Inc. Pleasanton 
 -------------------------------------------------------
 -------------------------------------------------------
 OpenMP BLAS3 based DFT computing Module                
 Release: version 1.0, May 2013, Q-Chem Inc. Pittsburgh 
 -------------------------------------------------------
 A restricted SCF calculation will be
 performed using DIIS
 SCF converges when DIIS error is below 1.0e-08
 ---------------------------------------
  Cycle       Energy         DIIS error
 ---------------------------------------
    1    -621.2932269534      2.90e-02  
    2    -618.6507995034      3.83e-03  
    3    -618.4409559384      5.16e-03  
    4    -618.9541581487      5.60e-04  
    5    -618.9583974876      2.55e-04  
    6    -618.9595754883      4.91e-05  
    7    -618.9596167324      1.89e-05  
    8    -618.9596238448      3.09e-06  
    9    -618.9596240351      9.99e-07  
   10    -618.9596240535      3.56e-07  
   11    -618.9596240557      9.80e-08  
   12    -618.9596240558      2.57e-08  
   13    -618.9596240558      8.45e-09  Convergence criterion met
 ---------------------------------------
 SCF time:   CPU 543.36s  wall 95.00s 
 SCF   energy in the final basis set =     -618.9596240558
 Total energy in the final basis set =     -618.9596240558

 --------------------------------------------------------------

                    Orbital Energies (a.u.)
 --------------------------------------------------------------

 Alpha MOs
 -- Occupied --
-19.1409 -19.1332 -19.0962 -10.2339 -10.2267 -10.2015 -10.1872 -10.1842
-10.1796 -10.1777 -10.1765 -10.1756 -10.1613  -1.0413  -1.0340  -0.9986
 -0.8507  -0.8039  -0.7524  -0.7480  -0.6892  -0.6673  -0.6320  -0.6144
 -0.5748  -0.5693  -0.5257  -0.5202  -0.5000  -0.4825  -0.4756  -0.4606
 -0.4514  -0.4371  -0.4250  -0.4199  -0.4181  -0.3990  -0.3861  -0.3763
 -0.3679  -0.3675  -0.3612  -0.3471  -0.3395  -0.3319  -0.3301  -0.3168
 -0.3081  -0.2925  -0.2845  -0.2562
 -- Virtual --
 -0.0186  -0.0131  -0.0072  -0.0015   0.0132   0.0177   0.0184   0.0242
  0.0324   0.0394   0.0421   0.0456   0.0504   0.0574   0.0617   0.0664
  0.0704   0.0733   0.0771   0.0802   0.0890   0.0923   0.0985   0.1003
  0.1050   0.1074   0.1117   0.1154   0.1195   0.1210   0.1269   0.1286
  0.1300   0.1309   0.1326   0.1378   0.1394   0.1423   0.1436   0.1479
  0.1530   0.1547   0.1585   0.1617   0.1641   0.1680   0.1695   0.1758
  0.1790   0.1815   0.1857   0.1867   0.1917   0.1967   0.1980   0.2031
  0.2073   0.2092   0.2140   0.2164   0.2224   0.2285   0.2312   0.2337
  0.2373   0.2419   0.2497   0.2534   0.2591   0.2625   0.2668   0.2684
  0.2750   0.2753   0.2833   0.2850   0.2892   0.2945   0.2962   0.3058
  0.3069   0.3100   0.3135   0.3252   0.3274   0.3308   0.3374   0.3428
  0.3473   0.3502   0.3534   0.3571   0.3625   0.3658   0.3692   0.3751
  0.3797   0.3884   0.3966   0.4101   0.4132   0.4359   0.4450   0.4509
  0.4640   0.4668   0.4802   0.4856   0.4997   0.5041   0.5240   0.5332
  0.5428   0.5466   0.5525   0.5633   0.5760   0.5837   0.5888   0.5970
  0.6059   0.6153   0.6279   0.6306   0.6377   0.6481   0.6557   0.6670
  0.6692   0.6809   0.6865   0.6957   0.7032   0.7050   0.7205   0.7257
  0.7353   0.7382   0.7455   0.7527   0.7581   0.7642   0.7697   0.7750
  0.7773   0.7855   0.7903   0.7940   0.7994   0.8111   0.8283   0.8365
  0.8693   0.8925   0.9055   0.9301   0.9494   0.9789   1.0038   1.0101
  1.0199   1.0246   1.0419   1.0709   1.0824   1.0991   1.1135   1.1278
  1.1472   1.1570   1.1694   1.1770   1.1938   1.2213   1.2265   1.2340
  1.2369   1.2559   1.2711   1.2891   1.3047   1.3195   1.3267   1.3638
  1.3876   1.4029   1.4137   1.4260   1.4608   1.4631   1.4828   1.4916
  1.5029   1.5188   1.5347   1.5486   1.5543   1.5568   1.5639   1.5730
  1.5764   1.5850   1.5985   1.6015   1.6049   1.6158   1.6238   1.6328
  1.6388   1.6408   1.6482   1.6534   1.6571   1.6638   1.6672   1.6955
  1.6994   1.7081   1.7271   1.7407   1.7515   1.7727   1.7857   1.7884
  1.7957   1.8108   1.8150   1.8267   1.8307   1.8443   1.8579   1.8694
  1.8839   1.8875   1.9135   1.9349   1.9660   1.9738   1.9801   1.9926
  2.0218   2.0387   2.0411   2.0666   2.0706   2.0933   2.1119   2.1302
  2.1474   2.1498   2.1696   2.1754   2.1894   2.2153   2.2268   2.2377
  2.2525   2.2694   2.3106   2.3161   2.3239   2.3363   2.3585   2.3953
  2.3976   2.4072   2.4132   2.4311   2.4588   2.4732   2.4922   2.4995
  2.5083   2.5279   2.5303   2.5554   2.5719   2.5896   2.6013   2.6087
  2.6285   2.6425   2.6484   2.6657   2.6866   2.6891   2.7018   2.7211
  2.7276   2.7339   2.7506   2.7630   2.7851   2.7912   2.7984   2.8048
  2.8381   2.8774   2.8876   2.9150   2.9290   2.9473   2.9664   2.9701
  2.9779   2.9924   3.0113   3.0157   3.0190   3.0498   3.0580   3.0839
  3.1135   3.1209   3.1553   3.1635   3.1777   3.1855   3.2241   3.2474
  3.2673   3.2839   3.3046   3.3445   3.3537   3.4158   3.4434   3.5166
  3.5547   3.7736   3.8001   3.8069   3.8124   3.8210   3.8353   3.8515
  3.8941   3.9004   3.9323   3.9365   3.9775   3.9947   4.0371   4.0539
  4.1087   4.1160   4.2001   4.2541   4.2643   4.3012   4.3635   4.4058
  5.1051   5.1238   5.1514   5.3891   5.4558   5.4608   5.6449   5.6561
  5.7084  23.7889  23.8284  23.8331  23.8527  23.8794  23.8862  23.9129
 23.9439  23.9543  23.9904  49.9275  49.9387  49.9717
 --------------------------------------------------------------

          Ground-State Mulliken Net Atomic Charges

     Atom                 Charge (a.u.)
  ----------------------------------------
      1 C                     0.385516
      2 H                     0.217200
      3 C                    -0.565501
      4 H                     0.231504
      5 O                    -0.219579
      6 H                     0.248984
      7 C                    -0.652486
      8 H                     0.246895
      9 H                     0.101567
     10 C                     0.639074
     11 H                     0.159537
     12 C                    -0.706850
     13 H                     0.184476
     14 H                     0.145132
     15 O                    -0.218272
     16 C                    -0.765116
     17 H                     0.168380
     18 H                     0.139173
     19 C                    -0.405777
     20 H                     0.123550
     21 H                     0.184401
     22 C                     0.473001
     23 C                    -0.741443
     24 C                    -0.590680
     25 H                     0.164006
     26 O                    -0.241743
     27 H                     0.169559
     28 H                     0.265728
     29 H                     0.183613
     30 H                     0.161338
     31 H                     0.135492
     32 H                     0.142132
     33 H                     0.237187
  ----------------------------------------
  Sum of atomic charges =     0.000000

 -----------------------------------------------------------------
                    Cartesian Multipole Moments
 -----------------------------------------------------------------
    Charge (ESU x 10^10)
                -0.0000
    Dipole Moment (Debye)
         X       2.8538      Y      -2.0153      Z       0.5449
       Tot       3.5359
    Quadrupole Moments (Debye-Ang)
        XX     -99.7526     XY       2.4717     YY     -78.4905
        XZ       7.0170     YZ       2.1421     ZZ     -83.6818
    Octopole Moments (Debye-Ang^2)
       XXX      17.0617    XXY     -50.2772    XYY      17.9139
       YYY      36.3212    XXZ       1.9877    XYZ      15.4545
       YYZ      -0.8789    XZZ       5.9238    YZZ      -0.9462
       ZZZ      -5.4722
    Hexadecapole Moments (Debye-Ang^3)
      XXXX   -3463.6713   XXXY      11.5239   XXYY    -701.1905
      XYYY      -6.0389   YYYY    -831.8232   XXXZ     109.9983
      XXYZ      17.9411   XYYZ      -0.9065   YYYZ      -4.9988
      XXZZ    -573.3339   XYZZ     -12.5378   YYZZ    -199.3570
      XZZZ     -16.9268   YZZZ       2.5433   ZZZZ    -256.2936
 -----------------------------------------------------------------
 Calculating analytic gradient of the SCF energy
 Gradient of SCF Energy
            1           2           3           4           5           6
    1   0.0005859   0.0003416   0.0015660   0.0002098   0.0026208  -0.0000467
    2  -0.0001209   0.0003797  -0.0008788  -0.0003634   0.0008110   0.0001117
    3   0.0000405   0.0002299   0.0000778  -0.0001756  -0.0004696  -0.0001745
            7           8           9          10          11          12
    1   0.0001995   0.0000396   0.0002315  -0.0000091  -0.0002956   0.0002145
    2  -0.0002146  -0.0000235  -0.0000756  -0.0000156  -0.0000325  -0.0002590
    3  -0.0000238   0.0000529   0.0000235   0.0000814  -0.0000161  -0.0000981
           13          14          15          16          17          18
    1   0.0001254   0.0000712   0.0000398   0.0000154   0.0001931   0.0000042
    2  -0.0000935  -0.0000339   0.0000766   0.0000246   0.0000890   0.0000434
    3  -0.0000986   0.0000037  -0.0002745  -0.0000104   0.0000090   0.0001708
           19          20          21          22          23          24
    1   0.0000669  -0.0000441   0.0000999  -0.0014196   0.0003126  -0.0006852
    2   0.0003422   0.0002381  -0.0000463  -0.0007706   0.0000423  -0.0010164
    3   0.0001184  -0.0002104   0.0000360  -0.0004145  -0.0000062   0.0002346
           25          26          27          28          29          30
    1  -0.0002061  -0.0024987  -0.0000144  -0.0011094  -0.0006554  -0.0000408
    2  -0.0006256  -0.0000848  -0.0004115   0.0024924   0.0002123  -0.0000325
    3  -0.0002830   0.0019029  -0.0000741  -0.0005733  -0.0003220  -0.0000279
           31          32          33
    1   0.0000145  -0.0001177   0.0001907
    2   0.0001728  -0.0000602   0.0001234
    3   0.0000584   0.0000409   0.0001717
 Max gradient component =       2.621E-03
 RMS gradient           =       6.048E-04
 Gradient time:  CPU 123.77 s  wall 20.93 s
 Geometry Optimization Parameters
   NAtoms,    NIC,     NZ,  NCons,   NDum,   NFix, NCnnct, MaxDiis
       33     261       0       0       0       0       0       0

 Cartesian Hessian Update
 Hessian Updated using BFGS Update


** GEOMETRY OPTIMIZATION IN DELOCALIZED INTERNAL COORDINATES **
   Searching for a Minimum

   Optimization Cycle:   6

                       Coordinates (Angstroms)
     ATOM                X               Y               Z
      1  C        -0.7131066393   -0.4145903589   -0.1928302784
      2  H        -0.6299665977   -0.3986726438   -1.2892723565
      3  C        -0.1280950651    0.9245138082    0.3031857502
      4  H        -0.3211469903    1.0095404279    1.3825715852
      5  O        -0.8001700845    2.0130020451   -0.3723221398
      6  H        -0.2793078675    2.8142716928   -0.2541394093
      7  C         1.3775764872    1.0639733369    0.0469153414
      8  H         1.5479566740    1.1111758818   -1.0337685968
      9  H         1.7166412316    2.0232346700    0.4623332499
     10  C         2.2081991826   -0.0778521086    0.6374488967
     11  H         2.0722640955   -0.0866645835    1.7294190087
     12  C         3.7131744982    0.1132304492    0.4006734893
     13  H         4.0436298793    1.0532040456    0.8496913183
     14  H         4.2672433383   -0.6994958832    0.8902828467
     15  O         4.0805213129    0.2070843832   -0.9767429709
     16  C         1.6758481467   -1.4018012712    0.0845237085
     17  H         2.2184192000   -2.2454641294    0.5278481403
     18  H         1.8530115791   -1.4421477680   -0.9983996749
     19  C         0.1753897846   -1.5641315513    0.3492510244
     20  H        -0.1497409265   -2.5069274470   -0.0894429362
     21  H         0.0105730105   -1.6553169510    1.4319616828
     22  C        -2.2150902772   -0.6918540630    0.1705103704
     23  C        -2.6548838848   -2.0811408496   -0.3379463091
     24  C        -3.2621315197    0.3293482254   -0.3378906122
     25  H        -3.0715333765    0.5671654780   -1.3939333834
     26  O        -3.3989269391    1.5142358019    0.4376941329
     27  H        -4.2416828495   -0.1525425764   -0.2880622706
     28  H        -2.6442130388    2.0807048759    0.2192158742
     29  H        -2.3023565802   -0.6869175580    1.2650544087
     30  H        -2.5116178316   -2.1721810007   -1.4207817131
     31  H        -3.7175655620   -2.2348946697   -0.1346258146
     32  H        -2.1187859988   -2.9010508812    0.1401236555
     33  H         4.0066995131   -0.6637585362   -1.3774202886
   Point Group: c1    Number of degrees of freedom:    93


   Energy is   -618.959624056

 Hessian Updated using BFGS Update

 93 Hessian modes will be used to form the next step
  Hessian Eigenvalues:
     0.002929    0.004077    0.004731    0.004772    0.006597    0.008314
     0.008799    0.011557    0.012974    0.018605    0.020444    0.024718
     0.034245    0.035467    0.038066    0.039432    0.042672    0.044398
     0.046167    0.046787    0.048324    0.048728    0.049244    0.049903
     0.052154    0.054065    0.054604    0.055289    0.055491    0.057408
     0.057859    0.059800    0.061834    0.069972    0.079498    0.082138
     0.084051    0.085450    0.093630    0.108552    0.116673    0.117043
     0.132108    0.138179    0.140606    0.150393    0.157875    0.159204
     0.159839    0.159989    0.160001    0.160069    0.164019    0.168134
     0.176158    0.183792    0.195778    0.218760    0.229211    0.250706
     0.263231    0.272557    0.279346    0.285846    0.287188    0.289745
     0.290559    0.291384    0.294778    0.337331    0.338272    0.338380
     0.338564    0.339141    0.339452    0.340170    0.340334    0.340561
     0.341397    0.341745    0.341929    0.342147    0.342284    0.342383
     0.342928    0.344366    0.404989    0.423097    0.431932    0.504484
     0.519707    0.527723    0.560861

 Minimum Search - Taking Simple RFO Step
 Searching for Lamda that Minimizes Along All modes
 Value Taken    Lamda =  -0.00113899
 Step Taken.  Stepsize is  0.152732

                             Maximum     Tolerance    Cnvgd?
         Gradient           0.016205      0.000300      NO
         Displacement       0.061254      0.001200      NO
         Energy change      0.000064      0.000001      NO


 New Cartesian Coordinates Obtained by Inverse Iteration

 Displacement from previous Coordinates is:  0.505629
 ----------------------------------------------------------------
             Standard Nuclear Orientation (Angstroms)
    I     Atom           X                Y                Z
 ----------------------------------------------------------------
    1      C      -0.7137777779    -0.4359964549    -0.1967703052
    2      H      -0.6296776774    -0.4363229805    -1.2934185060
    3      C      -0.1453712701     0.9143773489     0.2844677479
    4      H      -0.3439579158     1.0126129802     1.3619547244
    5      O      -0.8288133808     1.9866203217    -0.4069587245
    6      H      -0.3149180636     2.7939793828    -0.3017707412
    7      C       1.3590126035     1.0628884241     0.0312506495
    8      H       1.5323115062     1.0981374686    -1.0493922700
    9      H       1.6892372433     2.0295848646     0.4364647877
   10      C       2.1959696132    -0.0669744204     0.6376750360
   11      H       2.0591941654    -0.0622051215     1.7296301183
   12      C       3.6995012346     0.1321181179     0.4019171195
   13      H       4.0212520101     1.0816622668     0.8368680013
   14      H       4.2575483556    -0.6686979069     0.9065103390
   15      O       4.0702398127     0.2069845270    -0.9758863127
   16      C       1.6753504911    -1.4039807816     0.1024474690
   17      H       2.2223705704    -2.2372392419     0.5596152700
   18      H       1.8557682080    -1.4590003992    -0.9794699533
   19      C       0.1755808900    -1.5731736490     0.3658503199
   20      H      -0.1466311496    -2.5251035570    -0.0562940776
   21      H       0.0079782372    -1.6458475760     1.4495376865
   22      C      -2.2090775375    -0.7084216809     0.1674837637
   23      C      -2.6651982109    -2.0799095466    -0.3722119446
   24      C      -3.2306432452     0.3495878974    -0.3133487677
   25      H      -3.0316096280     0.6125420480    -1.3617960974
   26      O      -3.3211151887     1.5157750412     0.4926700336
   27      H      -4.2250989188    -0.1013535470    -0.2745023225
   28      H      -2.5338410813     2.0424563096     0.2929182834
   29      H      -2.2870008680    -0.7276666767     1.2627768403
   30      H      -2.5374019559    -2.1418448069    -1.4590186120
   31      H      -3.7256679612    -2.2337886455    -0.1581293213
   32      H      -2.1249595648    -2.9150559503     0.0745994004
   33      H       4.0002723583    -0.6694637648    -1.3645439045
 ----------------------------------------------------------------
 Molecular Point Group                 C1    NOp =  1
 Largest Abelian Subgroup              C1    NOp =  1
 Nuclear Repulsion Energy =   897.9497032265 hartrees
 There are       52 alpha and       52 beta electrons
 Applying Cartesian multipole field
    Component          Value
    ---------          -----
     (2,0,0)        1.00000E-11
     (0,2,0)        2.00000E-11
     (0,0,2)       -3.00000E-11
 Nucleus-field energy     =     0.0000000312 hartrees
 Requested basis set is 6-311++G(d,p)
 There are 178 shells and 426 basis functions
 A cutoff of  1.0D-11 yielded  13496 shell pairs
 There are     76527 function pairs (     81021 Cartesian)
 Smallest overlap matrix eigenvalue = 1.99E-06

 Q-Chem warning in module stvman/mkSTV.C, line 306:

 Overlap eigenvalue is smaller than square root of threshold
 Use THRESH >= 12 to get rid of this warning

 Guess from superposition of atomic densities
 Warning:  Energy on first SCF cycle will be non-variational
 SAD guess density has 104.000000 electrons

 -----------------------------------------------------------------------
  General SCF calculation program by
  Eric Jon Sundstrom, Paul Horn, Yuezhi Mao, Dmitri Zuev, Alec White,
  David Stuck, Shaama M.S., Shane Yost, Joonho Lee, David Small,
  Daniel Levine, Susi Lehtola, Hugh Burton, Evgeny Epifanovsky
 -----------------------------------------------------------------------
 Exchange:     0.2000 Hartree-Fock + 0.0800 Slater + 0.7200 B88
 Correlation:  0.1900 VWN1RPA + 0.8100 LYP
 Using SG-1 standard quadrature grid
 using 6 threads for integral computing
 -------------------------------------------------------
 OpenMP Integral computing Module                
 Release: version 2.0, May 2017, Q-Chem Inc. Pleasanton 
 -------------------------------------------------------
 -------------------------------------------------------
 OpenMP BLAS3 based DFT computing Module                
 Release: version 1.0, May 2013, Q-Chem Inc. Pittsburgh 
 -------------------------------------------------------
 A restricted SCF calculation will be
 performed using DIIS
 SCF converges when DIIS error is below 1.0e-08
 ---------------------------------------
  Cycle       Energy         DIIS error
 ---------------------------------------
    1    -621.3170824369      2.91e-02  
    2    -618.6514538595      3.83e-03  
    3    -618.4430535736      5.15e-03  
    4    -618.9547987116      5.59e-04  
    5    -618.9590146711      2.55e-04  
    6    -618.9601837861      4.95e-05  
    7    -618.9602253616      1.90e-05  
    8    -618.9602325026      3.10e-06  
    9    -618.9602326904      1.00e-06  
   10    -618.9602327086      3.48e-07  
   11    -618.9602327107      9.26e-08  
   12    -618.9602327108      2.41e-08  
   13    -618.9602327109      7.84e-09  Convergence criterion met
 ---------------------------------------
 SCF time:   CPU 546.31s  wall 96.00s 
 SCF   energy in the final basis set =     -618.9602327109
 Total energy in the final basis set =     -618.9602327109

 --------------------------------------------------------------

                    Orbital Energies (a.u.)
 --------------------------------------------------------------

 Alpha MOs
 -- Occupied --
-19.1435 -19.1335 -19.0928 -10.2350 -10.2271 -10.1996 -10.1880 -10.1838
-10.1801 -10.1787 -10.1769 -10.1744 -10.1611  -1.0448  -1.0343  -0.9972
 -0.8516  -0.8045  -0.7528  -0.7485  -0.6897  -0.6666  -0.6332  -0.6147
 -0.5750  -0.5700  -0.5280  -0.5209  -0.4998  -0.4825  -0.4767  -0.4608
 -0.4523  -0.4370  -0.4246  -0.4202  -0.4179  -0.3993  -0.3876  -0.3768
 -0.3689  -0.3684  -0.3610  -0.3481  -0.3398  -0.3324  -0.3307  -0.3166
 -0.3078  -0.2931  -0.2851  -0.2540
 -- Virtual --
 -0.0188  -0.0134  -0.0073  -0.0015   0.0130   0.0179   0.0186   0.0243
  0.0322   0.0394   0.0424   0.0459   0.0509   0.0573   0.0618   0.0664
  0.0700   0.0731   0.0769   0.0806   0.0888   0.0926   0.0983   0.1002
  0.1057   0.1068   0.1119   0.1158   0.1192   0.1208   0.1269   0.1286
  0.1302   0.1312   0.1328   0.1377   0.1398   0.1418   0.1437   0.1480
  0.1528   0.1546   0.1584   0.1623   0.1642   0.1681   0.1696   0.1764
  0.1793   0.1815   0.1856   0.1870   0.1919   0.1968   0.1982   0.2030
  0.2070   0.2091   0.2146   0.2173   0.2234   0.2286   0.2328   0.2344
  0.2383   0.2410   0.2494   0.2545   0.2595   0.2629   0.2682   0.2700
  0.2748   0.2759   0.2831   0.2843   0.2887   0.2944   0.2975   0.3049
  0.3070   0.3107   0.3134   0.3249   0.3280   0.3327   0.3374   0.3428
  0.3486   0.3499   0.3551   0.3571   0.3626   0.3658   0.3699   0.3763
  0.3800   0.3885   0.3977   0.4080   0.4138   0.4382   0.4457   0.4514
  0.4642   0.4749   0.4802   0.4840   0.4997   0.5030   0.5235   0.5323
  0.5426   0.5464   0.5526   0.5634   0.5757   0.5829   0.5897   0.5972
  0.6050   0.6124   0.6281   0.6317   0.6375   0.6484   0.6574   0.6663
  0.6719   0.6801   0.6867   0.6944   0.7022   0.7063   0.7226   0.7262
  0.7359   0.7378   0.7454   0.7518   0.7584   0.7630   0.7683   0.7747
  0.7782   0.7844   0.7906   0.7960   0.7983   0.8105   0.8286   0.8348
  0.8693   0.8917   0.9056   0.9314   0.9501   0.9779   1.0035   1.0083
  1.0191   1.0265   1.0428   1.0722   1.0852   1.0957   1.1161   1.1281
  1.1459   1.1578   1.1707   1.1782   1.1969   1.2245   1.2351   1.2368
  1.2424   1.2568   1.2728   1.2941   1.3066   1.3208   1.3277   1.3628
  1.3850   1.4051   1.4201   1.4333   1.4605   1.4610   1.4836   1.4902
  1.5029   1.5155   1.5342   1.5491   1.5560   1.5610   1.5652   1.5763
  1.5802   1.5883   1.5976   1.6019   1.6064   1.6177   1.6256   1.6313
  1.6391   1.6426   1.6500   1.6543   1.6586   1.6612   1.6681   1.6937
  1.6991   1.7079   1.7278   1.7440   1.7520   1.7738   1.7872   1.7896
  1.7971   1.8121   1.8205   1.8275   1.8321   1.8461   1.8586   1.8691
  1.8852   1.8906   1.9146   1.9370   1.9701   1.9760   1.9814   1.9960
  2.0239   2.0363   2.0409   2.0657   2.0719   2.0933   2.1136   2.1312
  2.1466   2.1496   2.1733   2.1776   2.1882   2.2152   2.2302   2.2433
  2.2523   2.2691   2.3120   2.3190   2.3391   2.3450   2.3597   2.3970
  2.4009   2.4097   2.4182   2.4289   2.4604   2.4741   2.4942   2.5001
  2.5105   2.5294   2.5298   2.5541   2.5738   2.5924   2.6048   2.6088
  2.6297   2.6445   2.6506   2.6669   2.6886   2.6913   2.7031   2.7204
  2.7282   2.7380   2.7529   2.7636   2.7868   2.7933   2.7991   2.8102
  2.8407   2.8795   2.8887   2.9160   2.9282   2.9456   2.9659   2.9714
  2.9781   2.9921   3.0118   3.0162   3.0261   3.0503   3.0640   3.0887
  3.1143   3.1245   3.1553   3.1655   3.1818   3.1857   3.2227   3.2600
  3.2650   3.2899   3.3031   3.3451   3.3752   3.4174   3.4465   3.5157
  3.5610   3.7735   3.8003   3.8072   3.8140   3.8206   3.8338   3.8496
  3.8941   3.9002   3.9305   3.9455   3.9828   3.9943   4.0370   4.0575
  4.1133   4.1203   4.2022   4.2555   4.2712   4.3030   4.3625   4.4070
  5.1050   5.1284   5.1534   5.3887   5.4587   5.4798   5.6448   5.6573
  5.7208  23.7888  23.8295  23.8388  23.8542  23.8810  23.8870  23.9133
 23.9438  23.9539  23.9905  49.9270  49.9362  49.9844
 --------------------------------------------------------------

          Ground-State Mulliken Net Atomic Charges

     Atom                 Charge (a.u.)
  ----------------------------------------
      1 C                     0.352530
      2 H                     0.215672
      3 C                    -0.544275
      4 H                     0.235048
      5 O                    -0.220578
      6 H                     0.249971
      7 C                    -0.672784
      8 H                     0.246096
      9 H                     0.102175
     10 C                     0.638184
     11 H                     0.159830
     12 C                    -0.708005
     13 H                     0.184135
     14 H                     0.145393
     15 O                    -0.218319
     16 C                    -0.747477
     17 H                     0.168754
     18 H                     0.138912
     19 C                    -0.399433
     20 H                     0.121802
     21 H                     0.182009
     22 C                     0.502048
     23 C                    -0.738380
     24 C                    -0.610454
     25 H                     0.168009
     26 O                    -0.245605
     27 H                     0.166673
     28 H                     0.271818
     29 H                     0.182366
     30 H                     0.158765
     31 H                     0.138043
     32 H                     0.139919
     33 H                     0.237160
  ----------------------------------------
  Sum of atomic charges =     0.000000

 -----------------------------------------------------------------
                    Cartesian Multipole Moments
 -----------------------------------------------------------------
    Charge (ESU x 10^10)
                 0.0000
    Dipole Moment (Debye)
         X       2.9325      Y      -2.0107      Z       0.5263
       Tot       3.5944
    Quadrupole Moments (Debye-Ang)
        XX     -99.7059     XY       2.6230     YY     -78.5645
        XZ       7.1484     YZ       2.0072     ZZ     -83.8886
    Octopole Moments (Debye-Ang^2)
       XXX      15.4109    XXY     -50.0511    XYY      18.7725
       YYY      36.0099    XXZ       1.8059    XYZ      15.5564
       YYZ      -1.3079    XZZ       6.2354    YZZ      -0.8583
       ZZZ      -5.5443
    Hexadecapole Moments (Debye-Ang^3)
      XXXX   -3409.5426   XXXY       6.0733   XXYY    -697.5790
      XYYY      -5.9694   YYYY    -832.8342   XXXZ     112.2824
      XXYZ      16.5997   XYYZ      -0.3766   YYYZ      -6.9129
      XXZZ    -570.3455   XYZZ     -12.8598   YYZZ    -199.6241
      XZZZ     -14.6623   YZZZ       1.6373   ZZZZ    -260.1229
 -----------------------------------------------------------------
 Calculating analytic gradient of the SCF energy
 Gradient of SCF Energy
            1           2           3           4           5           6
    1  -0.0000344  -0.0000286  -0.0000315   0.0000869  -0.0001132  -0.0004707
    2  -0.0000504   0.0000670   0.0000682  -0.0001924   0.0001198  -0.0002460
    3  -0.0002668   0.0000159   0.0000632   0.0000990  -0.0003678   0.0000794
            7           8           9          10          11          12
    1   0.0002039  -0.0000118  -0.0000023   0.0002526  -0.0001507   0.0000342
    2  -0.0003513  -0.0000697   0.0000145   0.0000297  -0.0000345  -0.0001363
    3   0.0000403   0.0000633   0.0000248  -0.0000323   0.0000367   0.0000533
           13          14          15          16          17          18
    1   0.0000780  -0.0000343   0.0000621  -0.0000091  -0.0000320  -0.0000118
    2  -0.0000833  -0.0000841  -0.0001218   0.0000985  -0.0000476   0.0000817
    3  -0.0000828   0.0001116  -0.0003722   0.0000222  -0.0000122   0.0000408
           19          20          21          22          23          24
    1  -0.0004123  -0.0003074   0.0000075  -0.0002569   0.0004405   0.0000702
    2  -0.0000622   0.0000153  -0.0000842  -0.0002818  -0.0004268  -0.0001202
    3  -0.0000184  -0.0001393   0.0000276   0.0003230   0.0000183   0.0000771
           25          26          27          28          29          30
    1   0.0000541   0.0001835   0.0001532  -0.0002071   0.0000450  -0.0000255
    2  -0.0000644   0.0009399   0.0000556   0.0005505   0.0001394  -0.0000684
    3  -0.0001982  -0.0001686  -0.0000808   0.0005805  -0.0000806   0.0000033
           31          32          33
    1   0.0001563   0.0001166   0.0001947
    2   0.0001468  -0.0000893   0.0002875
    3   0.0000002   0.0000371   0.0001023
 Max gradient component =       9.399E-04
 RMS gradient           =       2.009E-04
 Gradient time:  CPU 124.36 s  wall 21.03 s
 Geometry Optimization Parameters
   NAtoms,    NIC,     NZ,  NCons,   NDum,   NFix, NCnnct, MaxDiis
       33     261       0       0       0       0       0       0

 Cartesian Hessian Update
 Hessian Updated using BFGS Update


** GEOMETRY OPTIMIZATION IN DELOCALIZED INTERNAL COORDINATES **
   Searching for a Minimum

   Optimization Cycle:   7

                       Coordinates (Angstroms)
     ATOM                X               Y               Z
      1  C        -0.7137777779   -0.4359964549   -0.1967703052
      2  H        -0.6296776774   -0.4363229805   -1.2934185060
      3  C        -0.1453712701    0.9143773489    0.2844677479
      4  H        -0.3439579158    1.0126129802    1.3619547244
      5  O        -0.8288133808    1.9866203217   -0.4069587245
      6  H        -0.3149180636    2.7939793828   -0.3017707412
      7  C         1.3590126035    1.0628884241    0.0312506495
      8  H         1.5323115062    1.0981374686   -1.0493922700
      9  H         1.6892372433    2.0295848646    0.4364647877
     10  C         2.1959696132   -0.0669744204    0.6376750360
     11  H         2.0591941654   -0.0622051215    1.7296301183
     12  C         3.6995012346    0.1321181179    0.4019171195
     13  H         4.0212520101    1.0816622668    0.8368680013
     14  H         4.2575483556   -0.6686979069    0.9065103390
     15  O         4.0702398127    0.2069845270   -0.9758863127
     16  C         1.6753504911   -1.4039807816    0.1024474690
     17  H         2.2223705704   -2.2372392419    0.5596152700
     18  H         1.8557682080   -1.4590003992   -0.9794699533
     19  C         0.1755808900   -1.5731736490    0.3658503199
     20  H        -0.1466311496   -2.5251035570   -0.0562940776
     21  H         0.0079782372   -1.6458475760    1.4495376865
     22  C        -2.2090775375   -0.7084216809    0.1674837637
     23  C        -2.6651982109   -2.0799095466   -0.3722119446
     24  C        -3.2306432452    0.3495878974   -0.3133487677
     25  H        -3.0316096280    0.6125420480   -1.3617960974
     26  O        -3.3211151887    1.5157750412    0.4926700336
     27  H        -4.2250989188   -0.1013535470   -0.2745023225
     28  H        -2.5338410813    2.0424563096    0.2929182834
     29  H        -2.2870008680   -0.7276666767    1.2627768403
     30  H        -2.5374019559   -2.1418448069   -1.4590186120
     31  H        -3.7256679612   -2.2337886455   -0.1581293213
     32  H        -2.1249595648   -2.9150559503    0.0745994004
     33  H         4.0002723583   -0.6694637648   -1.3645439045
   Point Group: c1    Number of degrees of freedom:    93


   Energy is   -618.960232711

 Hessian Updated using BFGS Update

 93 Hessian modes will be used to form the next step
  Hessian Eigenvalues:
     0.002816    0.004095    0.004718    0.004772    0.006597    0.008309
     0.008814    0.011517    0.012953    0.018884    0.020437    0.025606
     0.034284    0.035452    0.038065    0.039435    0.042630    0.044398
     0.046158    0.047016    0.048318    0.048762    0.049243    0.049863
     0.051891    0.054153    0.054708    0.055286    0.055497    0.057294
     0.057711    0.059798    0.061735    0.069770    0.079458    0.082131
     0.084052    0.085493    0.093589    0.108547    0.116682    0.117024
     0.132252    0.138365    0.141057    0.150145    0.157380    0.159103
     0.159483    0.159880    0.159997    0.160020    0.160746    0.167815
     0.176086    0.185728    0.197073    0.218343    0.225337    0.249589
     0.262361    0.273460    0.279684    0.286019    0.286582    0.289671
     0.290467    0.290633    0.294213    0.337323    0.338230    0.338375
     0.338565    0.339141    0.339453    0.340164    0.340320    0.340560
     0.341386    0.341793    0.341950    0.342147    0.342280    0.342372
     0.342980    0.344663    0.405282    0.422037    0.424315    0.504362
     0.518543    0.528017    0.597054

 Minimum Search - Taking Simple RFO Step
 Searching for Lamda that Minimizes Along All modes
 Value Taken    Lamda =  -0.00012441
 Step Taken.  Stepsize is  0.122956

                             Maximum     Tolerance    Cnvgd?
         Gradient           0.001908      0.000300      NO
         Displacement       0.049024      0.001200      NO
         Energy change     -0.000609      0.000001      NO


 New Cartesian Coordinates Obtained by Inverse Iteration

 Displacement from previous Coordinates is:  0.286881
 ----------------------------------------------------------------
             Standard Nuclear Orientation (Angstroms)
    I     Atom           X                Y                Z
 ----------------------------------------------------------------
    1      C      -0.7115796724    -0.4413651254    -0.1932622533
    2      H      -0.6195284747    -0.4503963155    -1.2892720900
    3      C      -0.1467014721     0.9141095818     0.2813514656
    4      H      -0.3448802523     1.0191721746     1.3581809579
    5      O      -0.8277414463     1.9850651079    -0.4138237985
    6      H      -0.3044477591     2.7884112913    -0.3206793719
    7      C       1.3565134249     1.0644205100     0.0257427383
    8      H       1.5287157666     1.0915760075    -1.0554148461
    9      H       1.6851310578     2.0349524934     0.4228492381
   10      C       2.1969249539    -0.0584253126     0.6404786577
   11      H       2.0660322105    -0.0422124297     1.7329782412
   12      C       3.6983086368     0.1401786885     0.3952896204
   13      H       4.0203247971     1.0976341619     0.8125081608
   14      H       4.2605229500    -0.6513118424     0.9096648756
   15      O       4.0600993312     0.1901823062    -0.9856016810
   16      C       1.6784839610    -1.4025498519     0.1212199845
   17      H       2.2263748338    -2.2291494516     0.5892133437
   18      H       1.8597904661    -1.4714440312    -0.9598648608
   19      C       0.1792009023    -1.5700688764     0.3853155901
   20      H      -0.1398261694    -2.5290420197    -0.0228373152
   21      H       0.0104641030    -1.6272882968     1.4697204817
   22      C      -2.2090540474    -0.7182762109     0.1620710469
   23      C      -2.6730170243    -2.0741474419    -0.4078048487
   24      C      -3.2312139199     0.3482717915    -0.2950569347
   25      H      -3.0447595809     0.6240172981    -1.3422056220
   26      O      -3.3013481414     1.5033375393     0.5254658531
   27      H      -4.2278209199    -0.0975728124    -0.2473023768
   28      H      -2.5150801147     2.0244221914     0.3079145485
   29      H      -2.2878337152    -0.7615642662     1.2567857970
   30      H      -2.5465267272    -2.1109146435    -1.4959169782
   31      H      -3.7343265178    -2.2279774818    -0.1964915784
   32      H      -2.1365878228    -2.9220646794     0.0186126219
   33      H       3.9822122872    -0.6926997628    -1.3587029378
 ----------------------------------------------------------------
 Molecular Point Group                 C1    NOp =  1
 Largest Abelian Subgroup              C1    NOp =  1
 Nuclear Repulsion Energy =   898.2777893180 hartrees
 There are       52 alpha and       52 beta electrons
 Applying Cartesian multipole field
    Component          Value
    ---------          -----
     (2,0,0)        1.00000E-11
     (0,2,0)        2.00000E-11
     (0,0,2)       -3.00000E-11
 Nucleus-field energy     =     0.0000000310 hartrees
 Requested basis set is 6-311++G(d,p)
 There are 178 shells and 426 basis functions
 A cutoff of  1.0D-11 yielded  13492 shell pairs
 There are     76533 function pairs (     81029 Cartesian)
 Smallest overlap matrix eigenvalue = 1.97E-06

 Q-Chem warning in module stvman/mkSTV.C, line 306:

 Overlap eigenvalue is smaller than square root of threshold
 Use THRESH >= 12 to get rid of this warning

 Guess from superposition of atomic densities
 Warning:  Energy on first SCF cycle will be non-variational
 SAD guess density has 104.000000 electrons

 -----------------------------------------------------------------------
  General SCF calculation program by
  Eric Jon Sundstrom, Paul Horn, Yuezhi Mao, Dmitri Zuev, Alec White,
  David Stuck, Shaama M.S., Shane Yost, Joonho Lee, David Small,
  Daniel Levine, Susi Lehtola, Hugh Burton, Evgeny Epifanovsky
 -----------------------------------------------------------------------
 Exchange:     0.2000 Hartree-Fock + 0.0800 Slater + 0.7200 B88
 Correlation:  0.1900 VWN1RPA + 0.8100 LYP
 Using SG-1 standard quadrature grid
 using 6 threads for integral computing
 -------------------------------------------------------
 OpenMP Integral computing Module                
 Release: version 2.0, May 2017, Q-Chem Inc. Pleasanton 
 -------------------------------------------------------
 -------------------------------------------------------
 OpenMP BLAS3 based DFT computing Module                
 Release: version 1.0, May 2013, Q-Chem Inc. Pittsburgh 
 -------------------------------------------------------
 A restricted SCF calculation will be
 performed using DIIS
 SCF converges when DIIS error is below 1.0e-08
 ---------------------------------------
  Cycle       Energy         DIIS error
 ---------------------------------------
    1    -621.3228793837      2.91e-02  
    2    -618.6515845688      3.83e-03  
    3    -618.4437587837      5.14e-03  
    4    -618.9548831753      5.58e-04  
    5    -618.9590836456      2.54e-04  
    6    -618.9602491613      4.95e-05  
    7    -618.9602906200      1.90e-05  
    8    -618.9602977009      3.12e-06  
    9    -618.9602978903      1.01e-06  
   10    -618.9602979087      3.50e-07  
   11    -618.9602979108      9.31e-08  
   12    -618.9602979109      2.39e-08  
   13    -618.9602979110      7.85e-09  Convergence criterion met
 ---------------------------------------
 SCF time:   CPU 546.10s  wall 96.00s 
 SCF   energy in the final basis set =     -618.9602979110
 Total energy in the final basis set =     -618.9602979110

 --------------------------------------------------------------

                    Orbital Energies (a.u.)
 --------------------------------------------------------------

 Alpha MOs
 -- Occupied --
-19.1438 -19.1334 -19.0925 -10.2351 -10.2271 -10.1993 -10.1881 -10.1842
-10.1803 -10.1789 -10.1771 -10.1743 -10.1610  -1.0452  -1.0344  -0.9980
 -0.8517  -0.8044  -0.7532  -0.7487  -0.6898  -0.6659  -0.6335  -0.6148
 -0.5751  -0.5700  -0.5282  -0.5210  -0.5000  -0.4824  -0.4771  -0.4610
 -0.4524  -0.4371  -0.4247  -0.4209  -0.4176  -0.3995  -0.3878  -0.3772
 -0.3687  -0.3685  -0.3606  -0.3485  -0.3398  -0.3328  -0.3308  -0.3169
 -0.3081  -0.2933  -0.2852  -0.2538
 -- Virtual --
 -0.0187  -0.0133  -0.0073  -0.0015   0.0130   0.0180   0.0186   0.0242
  0.0322   0.0394   0.0423   0.0459   0.0512   0.0574   0.0618   0.0662
  0.0703   0.0730   0.0767   0.0809   0.0890   0.0927   0.0983   0.0999
  0.1058   0.1066   0.1120   0.1160   0.1192   0.1207   0.1268   0.1286
  0.1301   0.1315   0.1327   0.1379   0.1399   0.1415   0.1438   0.1478
  0.1527   0.1547   0.1583   0.1628   0.1639   0.1687   0.1695   0.1765
  0.1792   0.1816   0.1853   0.1872   0.1914   0.1967   0.1986   0.2025
  0.2072   0.2091   0.2152   0.2178   0.2239   0.2287   0.2326   0.2352
  0.2388   0.2410   0.2491   0.2546   0.2598   0.2629   0.2682   0.2700
  0.2745   0.2761   0.2826   0.2844   0.2888   0.2943   0.2975   0.3039
  0.3068   0.3106   0.3128   0.3246   0.3276   0.3332   0.3371   0.3421
  0.3490   0.3496   0.3554   0.3571   0.3629   0.3659   0.3702   0.3769
  0.3801   0.3876   0.3979   0.4083   0.4142   0.4388   0.4460   0.4522
  0.4648   0.4753   0.4801   0.4837   0.5002   0.5035   0.5236   0.5327
  0.5427   0.5463   0.5532   0.5634   0.5753   0.5824   0.5899   0.5978
  0.6051   0.6117   0.6286   0.6326   0.6375   0.6482   0.6576   0.6661
  0.6720   0.6802   0.6856   0.6943   0.7029   0.7075   0.7223   0.7259
  0.7356   0.7371   0.7451   0.7518   0.7587   0.7628   0.7677   0.7743
  0.7781   0.7844   0.7905   0.7957   0.7986   0.8097   0.8280   0.8337
  0.8680   0.8910   0.9064   0.9326   0.9504   0.9790   1.0022   1.0073
  1.0176   1.0258   1.0428   1.0732   1.0844   1.0952   1.1197   1.1270
  1.1463   1.1576   1.1722   1.1775   1.1972   1.2245   1.2345   1.2372
  1.2437   1.2576   1.2734   1.2934   1.3069   1.3202   1.3281   1.3624
  1.3841   1.4053   1.4209   1.4353   1.4607   1.4609   1.4844   1.4916
  1.5021   1.5146   1.5346   1.5488   1.5567   1.5606   1.5648   1.5770
  1.5806   1.5894   1.5963   1.6017   1.6053   1.6170   1.6261   1.6305
  1.6384   1.6431   1.6502   1.6532   1.6568   1.6601   1.6695   1.6935
  1.6995   1.7071   1.7273   1.7448   1.7515   1.7745   1.7875   1.7899
  1.7962   1.8117   1.8210   1.8294   1.8331   1.8471   1.8600   1.8681
  1.8843   1.8910   1.9157   1.9392   1.9700   1.9771   1.9816   1.9957
  2.0233   2.0353   2.0421   2.0664   2.0721   2.0938   2.1144   2.1318
  2.1457   2.1499   2.1733   2.1774   2.1865   2.2153   2.2304   2.2449
  2.2516   2.2694   2.3117   2.3183   2.3399   2.3457   2.3595   2.3963
  2.4003   2.4106   2.4183   2.4276   2.4607   2.4745   2.4932   2.5007
  2.5109   2.5285   2.5300   2.5535   2.5736   2.5932   2.6035   2.6079
  2.6306   2.6448   2.6521   2.6674   2.6885   2.6913   2.7027   2.7202
  2.7288   2.7382   2.7528   2.7629   2.7884   2.7936   2.7994   2.8108
  2.8408   2.8795   2.8892   2.9128   2.9283   2.9471   2.9677   2.9695
  2.9792   2.9925   3.0112   3.0169   3.0285   3.0511   3.0631   3.0893
  3.1141   3.1271   3.1547   3.1659   3.1831   3.1865   3.2216   3.2601
  3.2631   3.2914   3.3027   3.3460   3.3782   3.4189   3.4468   3.5154
  3.5605   3.7738   3.8003   3.8079   3.8137   3.8220   3.8335   3.8491
  3.8944   3.9012   3.9297   3.9421   3.9843   3.9952   4.0377   4.0574
  4.1139   4.1204   4.2025   4.2551   4.2696   4.3040   4.3614   4.4088
  5.1053   5.1301   5.1517   5.3894   5.4618   5.4820   5.6442   5.6556
  5.7217  23.7888  23.8300  23.8386  23.8550  23.8813  23.8871  23.9134
 23.9436  23.9538  23.9903  49.9269  49.9357  49.9860
 --------------------------------------------------------------

          Ground-State Mulliken Net Atomic Charges

     Atom                 Charge (a.u.)
  ----------------------------------------
      1 C                     0.364675
      2 H                     0.213726
      3 C                    -0.550849
      4 H                     0.236762
      5 O                    -0.219379
      6 H                     0.250425
      7 C                    -0.687321
      8 H                     0.246786
      9 H                     0.101656
     10 C                     0.639099
     11 H                     0.160355
     12 C                    -0.707339
     13 H                     0.183465
     14 H                     0.145908
     15 O                    -0.217479
     16 C                    -0.738822
     17 H                     0.169091
     18 H                     0.137194
     19 C                    -0.398378
     20 H                     0.120720
     21 H                     0.180690
     22 C                     0.496796
     23 C                    -0.732745
     24 C                    -0.608279
     25 H                     0.168305
     26 O                    -0.244295
     27 H                     0.164852
     28 H                     0.272339
     29 H                     0.180958
     30 H                     0.157091
     31 H                     0.138242
     32 H                     0.138982
     33 H                     0.236767
  ----------------------------------------
  Sum of atomic charges =     0.000000

 -----------------------------------------------------------------
                    Cartesian Multipole Moments
 -----------------------------------------------------------------
    Charge (ESU x 10^10)
                 0.0000
    Dipole Moment (Debye)
         X       2.9209      Y      -1.9913      Z       0.5001
       Tot       3.5703
    Quadrupole Moments (Debye-Ang)
        XX     -99.4777     XY       2.6999     YY     -78.5242
        XZ       7.4229     YZ       1.8464     ZZ     -84.0869
    Octopole Moments (Debye-Ang^2)
       XXX      13.6105    XXY     -48.8758    XYY      19.2030
       YYY      35.9561    XXZ       1.9447    XYZ      15.7828
       YYZ      -1.8177    XZZ       6.0836    YZZ      -0.8381
       ZZZ      -5.7317
    Hexadecapole Moments (Debye-Ang^3)
      XXXX   -3396.4141   XXXY       4.5729   XXYY    -693.9742
      XYYY      -6.8262   YYYY    -831.2249   XXXZ     116.8650
      XXYZ      14.5952   XYYZ      -0.3097   YYYZ      -9.2252
      XXZZ    -572.9219   XYZZ     -13.1928   YYZZ    -199.7492
      XZZZ     -12.8923   YZZZ       0.0986   ZZZZ    -263.6824
 -----------------------------------------------------------------
 Calculating analytic gradient of the SCF energy
 Gradient of SCF Energy
            1           2           3           4           5           6
    1   0.0000785   0.0000136  -0.0000840   0.0001010   0.0002647   0.0000605
    2  -0.0001506  -0.0000280   0.0000510   0.0000741  -0.0000175   0.0000519
    3  -0.0000353  -0.0000054   0.0000057   0.0000710  -0.0000927   0.0001651
            7           8           9          10          11          12
    1  -0.0000527  -0.0000035   0.0000058   0.0000229   0.0000558  -0.0000501
    2   0.0002922  -0.0000260  -0.0000146  -0.0000608   0.0000003   0.0001077
    3   0.0000108   0.0000035  -0.0000687  -0.0001425   0.0000490   0.0000969
           13          14          15          16          17          18
    1   0.0000039  -0.0000761  -0.0002155  -0.0000471  -0.0000226   0.0000362
    2  -0.0000612  -0.0001086  -0.0000577  -0.0000772  -0.0000298   0.0000417
    3   0.0000520  -0.0000439   0.0000863   0.0000414  -0.0000464  -0.0000441
           19          20          21          22          23          24
    1   0.0001318   0.0001485   0.0000027   0.0000859  -0.0003860   0.0002408
    2   0.0000153   0.0001856  -0.0000593  -0.0001887   0.0000450   0.0002518
    3  -0.0002142  -0.0000435   0.0000666   0.0001608   0.0002315  -0.0001568
           25          26          27          28          29          30
    1   0.0000381  -0.0002224  -0.0000594  -0.0000005   0.0000527   0.0000015
    2   0.0001780  -0.0000354   0.0002459  -0.0007934  -0.0000277   0.0000237
    3   0.0000679  -0.0001133   0.0001130  -0.0001506   0.0000078   0.0000173
           31          32          33
    1  -0.0000790  -0.0001707   0.0001247
    2   0.0001053   0.0001419  -0.0000748
    3  -0.0000561   0.0000455  -0.0000787
 Max gradient component =       7.934E-04
 RMS gradient           =       1.388E-04
 Gradient time:  CPU 124.41 s  wall 21.03 s
 Geometry Optimization Parameters
   NAtoms,    NIC,     NZ,  NCons,   NDum,   NFix, NCnnct, MaxDiis
       33     261       0       0       0       0       0       0

 Cartesian Hessian Update
 Hessian Updated using BFGS Update


** GEOMETRY OPTIMIZATION IN DELOCALIZED INTERNAL COORDINATES **
   Searching for a Minimum

   Optimization Cycle:   8

                       Coordinates (Angstroms)
     ATOM                X               Y               Z
      1  C        -0.7115796724   -0.4413651254   -0.1932622533
      2  H        -0.6195284747   -0.4503963155   -1.2892720900
      3  C        -0.1467014721    0.9141095818    0.2813514656
      4  H        -0.3448802523    1.0191721746    1.3581809579
      5  O        -0.8277414463    1.9850651079   -0.4138237985
      6  H        -0.3044477591    2.7884112913   -0.3206793719
      7  C         1.3565134249    1.0644205100    0.0257427383
      8  H         1.5287157666    1.0915760075   -1.0554148461
      9  H         1.6851310578    2.0349524934    0.4228492381
     10  C         2.1969249539   -0.0584253126    0.6404786577
     11  H         2.0660322105   -0.0422124297    1.7329782412
     12  C         3.6983086368    0.1401786885    0.3952896204
     13  H         4.0203247971    1.0976341619    0.8125081608
     14  H         4.2605229500   -0.6513118424    0.9096648756
     15  O         4.0600993312    0.1901823062   -0.9856016810
     16  C         1.6784839610   -1.4025498519    0.1212199845
     17  H         2.2263748338   -2.2291494516    0.5892133437
     18  H         1.8597904661   -1.4714440312   -0.9598648608
     19  C         0.1792009023   -1.5700688764    0.3853155901
     20  H        -0.1398261694   -2.5290420197   -0.0228373152
     21  H         0.0104641030   -1.6272882968    1.4697204817
     22  C        -2.2090540474   -0.7182762109    0.1620710469
     23  C        -2.6730170243   -2.0741474419   -0.4078048487
     24  C        -3.2312139199    0.3482717915   -0.2950569347
     25  H        -3.0447595809    0.6240172981   -1.3422056220
     26  O        -3.3013481414    1.5033375393    0.5254658531
     27  H        -4.2278209199   -0.0975728124   -0.2473023768
     28  H        -2.5150801147    2.0244221914    0.3079145485
     29  H        -2.2878337152   -0.7615642662    1.2567857970
     30  H        -2.5465267272   -2.1109146435   -1.4959169782
     31  H        -3.7343265178   -2.2279774818   -0.1964915784
     32  H        -2.1365878228   -2.9220646794    0.0186126219
     33  H         3.9822122872   -0.6926997628   -1.3587029378
   Point Group: c1    Number of degrees of freedom:    93


   Energy is   -618.960297911

 Hessian Updated using BFGS Update

 93 Hessian modes will be used to form the next step
  Hessian Eigenvalues:
     0.001561    0.004193    0.004635    0.004776    0.006589    0.008246
     0.008815    0.011241    0.012814    0.018688    0.020458    0.025471
     0.034339    0.035466    0.038104    0.039435    0.042565    0.044438
     0.046140    0.047235    0.048329    0.048851    0.049221    0.049894
     0.052033    0.054161    0.054906    0.055284    0.055531    0.057482
     0.057980    0.059886    0.061551    0.070408    0.079520    0.082111
     0.084050    0.085595    0.093949    0.108378    0.116682    0.117255
     0.131994    0.138179    0.140743    0.150594    0.157886    0.159315
     0.159819    0.159994    0.160018    0.160225    0.166950    0.173244
     0.184322    0.193021    0.213403    0.221720    0.226582    0.261838
     0.270730    0.278666    0.279836    0.286286    0.288584    0.289830
     0.290562    0.293955    0.317061    0.337329    0.338178    0.338417
     0.338544    0.339149    0.339464    0.340253    0.340294    0.340562
     0.341426    0.341770    0.341976    0.342162    0.342284    0.342372
     0.343224    0.351089    0.405691    0.423124    0.472271    0.506665
     0.524922    0.530716    0.586678

 Minimum Search - Taking Simple RFO Step
 Searching for Lamda that Minimizes Along All modes
 Value Taken    Lamda =  -0.00008371
 Step Taken.  Stepsize is  0.191686

                             Maximum     Tolerance    Cnvgd?
         Gradient           0.001493      0.000300      NO
         Displacement       0.068643      0.001200      NO
         Energy change     -0.000065      0.000001      NO


 New Cartesian Coordinates Obtained by Inverse Iteration

 Displacement from previous Coordinates is:  0.460024
 ----------------------------------------------------------------
             Standard Nuclear Orientation (Angstroms)
    I     Atom           X                Y                Z
 ----------------------------------------------------------------
    1      C      -0.7088888731    -0.4466220612    -0.1872186781
    2      H      -0.6047239290    -0.4703118274    -1.2819443254
    3      C      -0.1493523150     0.9151266864     0.2743461164
    4      H      -0.3471265396     1.0307996385     1.3500325164
    5      O      -0.8324496458     1.9786164346    -0.4305242046
    6      H      -0.3031590780     2.7802057468    -0.3570211519
    7      C       1.3532377766     1.0641981382     0.0144386457
    8      H       1.5236686238     1.0770954807    -1.0673056638
    9      H       1.6811015453     2.0404644441     0.3979700356
   10      C       2.1977702167    -0.0480863847     0.6434077756
   11      H       2.0744642186    -0.0118432151     1.7361948157
   12      C       3.6973471109     0.1462154076     0.3835385654
   13      H       4.0212408079     1.1145190527     0.7734524965
   14      H       4.2643465238    -0.6311516792     0.9138972991
   15      O       4.0489908546     0.1600476065    -1.0007012619
   16      C       1.6782731135    -1.4028212938     0.1527598884
   17      H       2.2253734713    -2.2192780205     0.6391349828
   18      H       1.8598072273    -1.4961764087    -0.9264488271
   19      C       0.1787942006    -1.5633526488     0.4187177397
   20      H      -0.1409791583    -2.5320549623     0.0341275877
   21      H       0.0080119378    -1.5935828429     1.5037528299
   22      C      -2.2075682017    -0.7297590141     0.1545212794
   23      C      -2.6684847589    -2.0640454273    -0.4660980373
   24      C      -3.2320044967     0.3497998470    -0.2641253436
   25      H      -3.0626173119     0.6456047708    -1.3085654430
   26      O      -3.2839477375     1.4881176779     0.5805696445
   27      H      -4.2286019490    -0.0955611150    -0.2086650177
   28      H      -2.5070984328     2.0189258213     0.3513454604
   29      H      -2.2879270306    -0.8121960597     1.2469565472
   30      H      -2.5522326071    -2.0543583085    -1.5559636057
   31      H      -3.7265958694    -2.2348448496    -0.2513752898
   32      H      -2.1216013784    -2.9252227414    -0.0812482637
   33      H       3.9597575885    -0.7311876016    -1.3508333828
 ----------------------------------------------------------------
 Molecular Point Group                 C1    NOp =  1
 Largest Abelian Subgroup              C1    NOp =  1
 Nuclear Repulsion Energy =   898.5512264315 hartrees
 There are       52 alpha and       52 beta electrons
 Applying Cartesian multipole field
    Component          Value
    ---------          -----
     (2,0,0)        1.00000E-11
     (0,2,0)        2.00000E-11
     (0,0,2)       -3.00000E-11
 Nucleus-field energy     =     0.0000000307 hartrees
 Requested basis set is 6-311++G(d,p)
 There are 178 shells and 426 basis functions
 A cutoff of  1.0D-11 yielded  13491 shell pairs
 There are     76527 function pairs (     81023 Cartesian)
 Smallest overlap matrix eigenvalue = 1.95E-06

 Q-Chem warning in module stvman/mkSTV.C, line 306:

 Overlap eigenvalue is smaller than square root of threshold
 Use THRESH >= 12 to get rid of this warning

 Guess from superposition of atomic densities
 Warning:  Energy on first SCF cycle will be non-variational
 SAD guess density has 104.000000 electrons

 -----------------------------------------------------------------------
  General SCF calculation program by
  Eric Jon Sundstrom, Paul Horn, Yuezhi Mao, Dmitri Zuev, Alec White,
  David Stuck, Shaama M.S., Shane Yost, Joonho Lee, David Small,
  Daniel Levine, Susi Lehtola, Hugh Burton, Evgeny Epifanovsky
 -----------------------------------------------------------------------
 Exchange:     0.2000 Hartree-Fock + 0.0800 Slater + 0.7200 B88
 Correlation:  0.1900 VWN1RPA + 0.8100 LYP
 Using SG-1 standard quadrature grid
 using 6 threads for integral computing
 -------------------------------------------------------
 OpenMP Integral computing Module                
 Release: version 2.0, May 2017, Q-Chem Inc. Pleasanton 
 -------------------------------------------------------
 -------------------------------------------------------
 OpenMP BLAS3 based DFT computing Module                
 Release: version 1.0, May 2013, Q-Chem Inc. Pittsburgh 
 -------------------------------------------------------
 A restricted SCF calculation will be
 performed using DIIS
 SCF converges when DIIS error is below 1.0e-08
 ---------------------------------------
  Cycle       Energy         DIIS error
 ---------------------------------------
    1    -621.3235380525      2.91e-02  
    2    -618.6516631274      3.83e-03  
    3    -618.4435002493      5.14e-03  
    4    -618.9549507241      5.57e-04  
    5    -618.9591464296      2.54e-04  
    6    -618.9603091758      4.96e-05  
    7    -618.9603508194      1.90e-05  
    8    -618.9603579142      3.13e-06  
    9    -618.9603581058      1.01e-06  
   10    -618.9603581243      3.53e-07  
   11    -618.9603581264      9.46e-08  
   12    -618.9603581265      2.40e-08  
   13    -618.9603581266      8.04e-09  Convergence criterion met
 ---------------------------------------
 SCF time:   CPU 546.31s  wall 96.00s 
 SCF   energy in the final basis set =     -618.9603581266
 Total energy in the final basis set =     -618.9603581266

 --------------------------------------------------------------

                    Orbital Energies (a.u.)
 --------------------------------------------------------------

 Alpha MOs
 -- Occupied --
-19.1435 -19.1333 -19.0934 -10.2349 -10.2270 -10.1995 -10.1881 -10.1841
-10.1804 -10.1790 -10.1771 -10.1743 -10.1611  -1.0448  -1.0344  -0.9986
 -0.8517  -0.8044  -0.7532  -0.7488  -0.6896  -0.6659  -0.6336  -0.6147
 -0.5751  -0.5700  -0.5279  -0.5208  -0.5002  -0.4823  -0.4775  -0.4607
 -0.4523  -0.4374  -0.4246  -0.4215  -0.4171  -0.3994  -0.3878  -0.3776
 -0.3690  -0.3682  -0.3599  -0.3490  -0.3396  -0.3333  -0.3306  -0.3168
 -0.3083  -0.2934  -0.2851  -0.2542
 -- Virtual --
 -0.0186  -0.0133  -0.0071  -0.0014   0.0129   0.0183   0.0187   0.0243
  0.0322   0.0393   0.0420   0.0459   0.0515   0.0576   0.0619   0.0657
  0.0708   0.0727   0.0766   0.0814   0.0892   0.0926   0.0984   0.0997
  0.1055   0.1064   0.1124   0.1163   0.1193   0.1206   0.1265   0.1285
  0.1299   0.1321   0.1329   0.1380   0.1401   0.1412   0.1439   0.1477
  0.1524   0.1548   0.1581   0.1632   0.1636   0.1692   0.1696   0.1768
  0.1787   0.1820   0.1851   0.1875   0.1908   0.1969   0.1985   0.2018
  0.2072   0.2096   0.2157   0.2181   0.2251   0.2289   0.2324   0.2361
  0.2395   0.2420   0.2486   0.2545   0.2601   0.2627   0.2675   0.2701
  0.2736   0.2769   0.2816   0.2851   0.2885   0.2939   0.2974   0.3025
  0.3069   0.3102   0.3122   0.3240   0.3269   0.3336   0.3365   0.3417
  0.3492   0.3495   0.3566   0.3574   0.3631   0.3661   0.3704   0.3782
  0.3804   0.3873   0.3977   0.4094   0.4150   0.4384   0.4461   0.4533
  0.4652   0.4749   0.4806   0.4841   0.5001   0.5045   0.5249   0.5332
  0.5437   0.5459   0.5544   0.5637   0.5748   0.5820   0.5898   0.5988
  0.6053   0.6106   0.6298   0.6341   0.6373   0.6484   0.6575   0.6663
  0.6723   0.6800   0.6843   0.6944   0.7038   0.7101   0.7220   0.7259
  0.7341   0.7368   0.7449   0.7530   0.7593   0.7627   0.7672   0.7737
  0.7773   0.7840   0.7907   0.7949   0.7990   0.8086   0.8278   0.8324
  0.8658   0.8899   0.9091   0.9347   0.9522   0.9805   0.9992   1.0068
  1.0171   1.0246   1.0434   1.0749   1.0819   1.0931   1.1252   1.1265
  1.1472   1.1575   1.1742   1.1771   1.1971   1.2248   1.2334   1.2360
  1.2462   1.2582   1.2734   1.2952   1.3079   1.3183   1.3296   1.3614
  1.3845   1.4066   1.4215   1.4383   1.4597   1.4620   1.4853   1.4929
  1.5010   1.5129   1.5349   1.5481   1.5580   1.5598   1.5651   1.5787
  1.5812   1.5906   1.5952   1.6010   1.6044   1.6173   1.6255   1.6300
  1.6382   1.6434   1.6514   1.6528   1.6537   1.6596   1.6722   1.6935
  1.6992   1.7063   1.7261   1.7458   1.7511   1.7752   1.7865   1.7911
  1.7946   1.8115   1.8206   1.8308   1.8356   1.8479   1.8617   1.8686
  1.8844   1.8909   1.9163   1.9419   1.9696   1.9801   1.9823   1.9955
  2.0228   2.0335   2.0435   2.0681   2.0730   2.0940   2.1154   2.1300
  2.1453   2.1499   2.1725   2.1788   2.1835   2.2148   2.2317   2.2459
  2.2511   2.2704   2.3102   2.3172   2.3403   2.3420   2.3573   2.3960
  2.3991   2.4120   2.4158   2.4267   2.4610   2.4750   2.4925   2.5013
  2.5116   2.5285   2.5305   2.5526   2.5718   2.5937   2.6017   2.6071
  2.6312   2.6443   2.6524   2.6676   2.6878   2.6915   2.7043   2.7199
  2.7300   2.7387   2.7523   2.7624   2.7895   2.7940   2.8007   2.8096
  2.8422   2.8804   2.8909   2.9104   2.9282   2.9486   2.9642   2.9701
  2.9797   2.9925   3.0100   3.0191   3.0290   3.0529   3.0607   3.0919
  3.1143   3.1287   3.1538   3.1656   3.1835   3.1872   3.2205   3.2563
  3.2621   3.2924   3.3011   3.3470   3.3781   3.4202   3.4481   3.5148
  3.5606   3.7740   3.8000   3.8082   3.8148   3.8225   3.8336   3.8488
  3.8949   3.9002   3.9296   3.9419   3.9841   3.9960   4.0384   4.0560
  4.1148   4.1191   4.2024   4.2540   4.2697   4.3047   4.3605   4.4110
  5.1051   5.1307   5.1511   5.3903   5.4611   5.4792   5.6437   5.6552
  5.7207  23.7895  23.8301  23.8395  23.8559  23.8811  23.8863  23.9143
 23.9434  23.9540  23.9905  49.9269  49.9355  49.9851
 --------------------------------------------------------------

          Ground-State Mulliken Net Atomic Charges

     Atom                 Charge (a.u.)
  ----------------------------------------
      1 C                     0.375928
      2 H                     0.211543
      3 C                    -0.551077
      4 H                     0.237192
      5 O                    -0.218850
      6 H                     0.250294
      7 C                    -0.713226
      8 H                     0.247362
      9 H                     0.101845
     10 C                     0.638441
     11 H                     0.160689
     12 C                    -0.704816
     13 H                     0.182804
     14 H                     0.146632
     15 O                    -0.216579
     16 C                    -0.724751
     17 H                     0.169208
     18 H                     0.135007
     19 C                    -0.395818
     20 H                     0.117174
     21 H                     0.178984
     22 C                     0.493081
     23 C                    -0.726452
     24 C                    -0.602558
     25 H                     0.169507
     26 O                    -0.242619
     27 H                     0.163502
     28 H                     0.271661
     29 H                     0.178606
     30 H                     0.155065
     31 H                     0.139527
     32 H                     0.136557
     33 H                     0.236140
  ----------------------------------------
  Sum of atomic charges =     0.000000

 -----------------------------------------------------------------
                    Cartesian Multipole Moments
 -----------------------------------------------------------------
    Charge (ESU x 10^10)
                 0.0000
    Dipole Moment (Debye)
         X       2.8732      Y      -1.9309      Z       0.4703
       Tot       3.4935
    Quadrupole Moments (Debye-Ang)
        XX     -99.2554     XY       2.6958     YY     -78.2872
        XZ       7.8076     YZ       1.6492     ZZ     -84.4058
    Octopole Moments (Debye-Ang^2)
       XXX      11.7751    XXY     -47.0007    XYY      19.2392
       YYY      36.3782    XXZ       1.9941    XYZ      15.9370
       YYZ      -2.5150    XZZ       5.9599    YZZ      -0.7811
       ZZZ      -6.0467
    Hexadecapole Moments (Debye-Ang^3)
      XXXX   -3382.1806   XXXY       5.7815   XXYY    -687.3915
      XYYY      -7.0508   YYYY    -826.7183   XXXZ     125.0704
      XXYZ      11.6804   XYYZ      -0.3909   YYYZ     -12.2636
      XXZZ    -577.1218   XYZZ     -12.6441   YYZZ    -200.0192
      XZZZ      -9.3334   YZZZ      -2.1866   ZZZZ    -270.4028
 -----------------------------------------------------------------
 Calculating analytic gradient of the SCF energy
 Gradient of SCF Energy
            1           2           3           4           5           6
    1  -0.0000140   0.0000003  -0.0001019   0.0000063   0.0006000   0.0001392
    2  -0.0002040  -0.0000490  -0.0000693   0.0001256   0.0000572   0.0001574
    3  -0.0000271  -0.0000693   0.0002170  -0.0000062  -0.0002587   0.0001640
            7           8           9          10          11          12
    1  -0.0001488   0.0000355  -0.0000077  -0.0000810   0.0000894   0.0000354
    2   0.0003588   0.0000066  -0.0000141  -0.0000683   0.0000133   0.0001631
    3  -0.0000847  -0.0000146  -0.0000716  -0.0000888   0.0000176   0.0000276
           13          14          15          16          17          18
    1   0.0000063  -0.0000564  -0.0002469  -0.0000497  -0.0000512   0.0000491
    2  -0.0000551  -0.0001076  -0.0000459  -0.0000236  -0.0000451   0.0000161
    3   0.0000712  -0.0000839   0.0001796   0.0000106  -0.0000377  -0.0000474
           19          20          21          22          23          24
    1   0.0000808   0.0001272  -0.0000238   0.0002044  -0.0002219  -0.0000236
    2   0.0000408   0.0000990   0.0000034  -0.0003221   0.0001842   0.0005049
    3  -0.0001709  -0.0000772   0.0001425   0.0000512   0.0001766   0.0001261
           25          26          27          28          29          30
    1   0.0000174  -0.0007797  -0.0000567   0.0004672   0.0001169   0.0000250
    2   0.0001394  -0.0004654   0.0001291  -0.0004033  -0.0000974  -0.0000507
    3  -0.0000025  -0.0001937   0.0000956  -0.0000014   0.0000127  -0.0000102
           31          32          33
    1  -0.0000268  -0.0001481   0.0000378
    2   0.0001288   0.0000627  -0.0001694
    3  -0.0000525   0.0000439  -0.0000376
 Max gradient component =       7.797E-04
 RMS gradient           =       1.744E-04
 Gradient time:  CPU 124.52 s  wall 21.05 s
 Geometry Optimization Parameters
   NAtoms,    NIC,     NZ,  NCons,   NDum,   NFix, NCnnct, MaxDiis
       33     261       0       0       0       0       0       0

 Cartesian Hessian Update
 Hessian Updated using BFGS Update


** GEOMETRY OPTIMIZATION IN DELOCALIZED INTERNAL COORDINATES **
   Searching for a Minimum

   Optimization Cycle:   9

                       Coordinates (Angstroms)
     ATOM                X               Y               Z
      1  C        -0.7088888731   -0.4466220612   -0.1872186781
      2  H        -0.6047239290   -0.4703118274   -1.2819443254
      3  C        -0.1493523150    0.9151266864    0.2743461164
      4  H        -0.3471265396    1.0307996385    1.3500325164
      5  O        -0.8324496458    1.9786164346   -0.4305242046
      6  H        -0.3031590780    2.7802057468   -0.3570211519
      7  C         1.3532377766    1.0641981382    0.0144386457
      8  H         1.5236686238    1.0770954807   -1.0673056638
      9  H         1.6811015453    2.0404644441    0.3979700356
     10  C         2.1977702167   -0.0480863847    0.6434077756
     11  H         2.0744642186   -0.0118432151    1.7361948157
     12  C         3.6973471109    0.1462154076    0.3835385654
     13  H         4.0212408079    1.1145190527    0.7734524965
     14  H         4.2643465238   -0.6311516792    0.9138972991
     15  O         4.0489908546    0.1600476065   -1.0007012619
     16  C         1.6782731135   -1.4028212938    0.1527598884
     17  H         2.2253734713   -2.2192780205    0.6391349828
     18  H         1.8598072273   -1.4961764087   -0.9264488271
     19  C         0.1787942006   -1.5633526488    0.4187177397
     20  H        -0.1409791583   -2.5320549623    0.0341275877
     21  H         0.0080119378   -1.5935828429    1.5037528299
     22  C        -2.2075682017   -0.7297590141    0.1545212794
     23  C        -2.6684847589   -2.0640454273   -0.4660980373
     24  C        -3.2320044967    0.3497998470   -0.2641253436
     25  H        -3.0626173119    0.6456047708   -1.3085654430
     26  O        -3.2839477375    1.4881176779    0.5805696445
     27  H        -4.2286019490   -0.0955611150   -0.2086650177
     28  H        -2.5070984328    2.0189258213    0.3513454604
     29  H        -2.2879270306   -0.8121960597    1.2469565472
     30  H        -2.5522326071   -2.0543583085   -1.5559636057
     31  H        -3.7265958694   -2.2348448496   -0.2513752898
     32  H        -2.1216013784   -2.9252227414   -0.0812482637
     33  H         3.9597575885   -0.7311876016   -1.3508333828
   Point Group: c1    Number of degrees of freedom:    93


   Energy is   -618.960358127

 Hessian Updated using BFGS Update

 93 Hessian modes will be used to form the next step
  Hessian Eigenvalues:
     0.000972    0.004200    0.004652    0.004794    0.006579    0.008250
     0.008839    0.011120    0.012761    0.018613    0.020620    0.026480
     0.034463    0.035472    0.038091    0.039474    0.042931    0.044497
     0.046192    0.047363    0.048368    0.048867    0.049593    0.049949
     0.052044    0.054172    0.054905    0.055283    0.055571    0.057402
     0.058020    0.059358    0.061510    0.070359    0.079648    0.082131
     0.084048    0.085597    0.093747    0.107621    0.116681    0.117099
     0.132060    0.138172    0.140554    0.150522    0.158629    0.159601
     0.159806    0.159995    0.160224    0.160953    0.168020    0.173264
     0.182421    0.192155    0.212974    0.220682    0.230475    0.261158
     0.264912    0.277068    0.280228    0.286397    0.289328    0.289794
     0.290575    0.294325    0.303479    0.337405    0.338187    0.338389
     0.338523    0.339144    0.339499    0.340181    0.340305    0.340563
     0.341454    0.341764    0.342010    0.342172    0.342301    0.342369
     0.343178    0.347882    0.405651    0.423490    0.448347    0.506581
     0.522573    0.528607    0.638170

 Minimum Search - Taking Simple RFO Step
 Searching for Lamda that Minimizes Along All modes
 Value Taken    Lamda =  -0.00007240
 Step Taken.  Stepsize is  0.206673

                             Maximum     Tolerance    Cnvgd?
         Gradient           0.001353      0.000300      NO
         Displacement       0.061657      0.001200      NO
         Energy change     -0.000060      0.000001      NO


 New Cartesian Coordinates Obtained by Inverse Iteration

 Displacement from previous Coordinates is:  0.440234
 ----------------------------------------------------------------
             Standard Nuclear Orientation (Angstroms)
    I     Atom           X                Y                Z
 ----------------------------------------------------------------
    1      C      -0.7061916224    -0.4512617745    -0.1765511707
    2      H      -0.5887507481    -0.4881536950    -1.2694471328
    3      C      -0.1513963313     0.9149564310     0.2730847049
    4      H      -0.3460387403     1.0385762720     1.3483570060
    5      O      -0.8409112196     1.9705603902    -0.4378365664
    6      H      -0.3045615637     2.7693305329    -0.3907335238
    7      C       1.3503874078     1.0619256407     0.0061042054
    8      H       1.5166210219     1.0623030683    -1.0763786032
    9      H       1.6791255919     2.0427265802     0.3773598067
   10      C       2.2000619080    -0.0408356310     0.6456772521
   11      H       2.0859355540     0.0138823516     1.7385860271
   12      C       3.6975671423     0.1498735634     0.3691644491
   13      H       4.0229191502     1.1268324766     0.7356388411
   14      H       4.2707623430    -0.6146898046     0.9113211261
   15      O       4.0387505085     0.1363520593    -1.0178967799
   16      C       1.6774030404    -1.4049819489     0.1842221742
   17      H       2.2245587428    -2.2112350064     0.6872974416
   18      H       1.8559475980    -1.5227063982    -0.8930432312
   19      C       0.1779059164    -1.5568099884     0.4554174088
   20      H      -0.1449181769    -2.5344769400     0.0962655792
   21      H       0.0073769637    -1.5595071751     1.5404635006
   22      C      -2.2070255093    -0.7390142422     0.1485862538
   23      C      -2.6622397252    -2.0511541312    -0.5218548657
   24      C      -3.2322234491     0.3498853446    -0.2385932071
   25      H      -3.0775800722     0.6602960623    -1.2808809625
   26      O      -3.2690668984     1.4755284459     0.6242978228
   27      H      -4.2280769932    -0.0965804160    -0.1761634937
   28      H      -2.5079229579     2.0211475452     0.3783878071
   29      H      -2.2933513910    -0.8572209854     1.2373811101
   30      H      -2.5633648197    -1.9907947284    -1.6118073602
   31      H      -3.7145751500    -2.2466470963    -0.2988791864
   32      H      -2.0974211764    -2.9209694280    -0.1850805730
   33      H       3.9371195604    -0.7598570835    -1.3513401301
 ----------------------------------------------------------------
 Molecular Point Group                 C1    NOp =  1
 Largest Abelian Subgroup              C1    NOp =  1
 Nuclear Repulsion Energy =   898.7884224365 hartrees
 There are       52 alpha and       52 beta electrons
 Applying Cartesian multipole field
    Component          Value
    ---------          -----
     (2,0,0)        1.00000E-11
     (0,2,0)        2.00000E-11
     (0,0,2)       -3.00000E-11
 Nucleus-field energy     =     0.0000000304 hartrees
 Requested basis set is 6-311++G(d,p)
 There are 178 shells and 426 basis functions
 A cutoff of  1.0D-11 yielded  13496 shell pairs
 There are     76554 function pairs (     81050 Cartesian)
 Smallest overlap matrix eigenvalue = 1.92E-06

 Q-Chem warning in module stvman/mkSTV.C, line 306:

 Overlap eigenvalue is smaller than square root of threshold
 Use THRESH >= 12 to get rid of this warning

 Guess from superposition of atomic densities
 Warning:  Energy on first SCF cycle will be non-variational
 SAD guess density has 104.000000 electrons

 -----------------------------------------------------------------------
  General SCF calculation program by
  Eric Jon Sundstrom, Paul Horn, Yuezhi Mao, Dmitri Zuev, Alec White,
  David Stuck, Shaama M.S., Shane Yost, Joonho Lee, David Small,
  Daniel Levine, Susi Lehtola, Hugh Burton, Evgeny Epifanovsky
 -----------------------------------------------------------------------
 Exchange:     0.2000 Hartree-Fock + 0.0800 Slater + 0.7200 B88
 Correlation:  0.1900 VWN1RPA + 0.8100 LYP
 Using SG-1 standard quadrature grid
 using 6 threads for integral computing
 -------------------------------------------------------
 OpenMP Integral computing Module                
 Release: version 2.0, May 2017, Q-Chem Inc. Pleasanton 
 -------------------------------------------------------
 -------------------------------------------------------
 OpenMP BLAS3 based DFT computing Module                
 Release: version 1.0, May 2013, Q-Chem Inc. Pittsburgh 
 -------------------------------------------------------
 A restricted SCF calculation will be
 performed using DIIS
 SCF converges when DIIS error is below 1.0e-08
 ---------------------------------------
  Cycle       Energy         DIIS error
 ---------------------------------------
    1    -621.3236784982      2.91e-02  
    2    -618.6517524738      3.83e-03  
    3    -618.4430869777      5.15e-03  
    4    -618.9549948367      5.57e-04  
    5    -618.9591943911      2.54e-04  
    6    -618.9603561421      4.97e-05  
    7    -618.9603980017      1.90e-05  
    8    -618.9604051166      3.14e-06  
    9    -618.9604053108      1.02e-06  
   10    -618.9604053295      3.58e-07  
   11    -618.9604053316      9.68e-08  
   12    -618.9604053318      2.43e-08  
   13    -618.9604053318      8.34e-09  Convergence criterion met
 ---------------------------------------
 SCF time:   CPU 546.06s  wall 96.00s 
 SCF   energy in the final basis set =     -618.9604053318
 Total energy in the final basis set =     -618.9604053318

 --------------------------------------------------------------

                    Orbital Energies (a.u.)
 --------------------------------------------------------------

 Alpha MOs
 -- Occupied --
-19.1431 -19.1333 -19.0938 -10.2346 -10.2270 -10.1996 -10.1883 -10.1837
-10.1805 -10.1791 -10.1770 -10.1741 -10.1611  -1.0443  -1.0343  -0.9987
 -0.8517  -0.8044  -0.7533  -0.7489  -0.6894  -0.6659  -0.6337  -0.6147
 -0.5752  -0.5698  -0.5277  -0.5206  -0.5004  -0.4823  -0.4777  -0.4604
 -0.4521  -0.4376  -0.4246  -0.4220  -0.4165  -0.3992  -0.3876  -0.3780
 -0.3693  -0.3678  -0.3592  -0.3493  -0.3395  -0.3337  -0.3304  -0.3167
 -0.3084  -0.2933  -0.2852  -0.2545
 -- Virtual --
 -0.0185  -0.0131  -0.0071  -0.0013   0.0129   0.0184   0.0188   0.0243
  0.0322   0.0393   0.0418   0.0459   0.0518   0.0579   0.0620   0.0654
  0.0713   0.0725   0.0766   0.0820   0.0894   0.0924   0.0985   0.0998
  0.1051   0.1063   0.1129   0.1167   0.1195   0.1206   0.1262   0.1283
  0.1296   0.1322   0.1337   0.1380   0.1403   0.1412   0.1441   0.1477
  0.1521   0.1547   0.1579   0.1629   0.1637   0.1691   0.1703   0.1771
  0.1774   0.1825   0.1857   0.1877   0.1901   0.1967   0.1983   0.2013
  0.2072   0.2102   0.2159   0.2184   0.2266   0.2290   0.2329   0.2369
  0.2401   0.2437   0.2483   0.2545   0.2602   0.2624   0.2667   0.2697
  0.2732   0.2778   0.2810   0.2860   0.2877   0.2933   0.2976   0.3015
  0.3069   0.3096   0.3120   0.3234   0.3261   0.3335   0.3360   0.3422
  0.3489   0.3497   0.3575   0.3578   0.3633   0.3664   0.3708   0.3791
  0.3809   0.3880   0.3974   0.4114   0.4157   0.4375   0.4459   0.4541
  0.4656   0.4738   0.4811   0.4847   0.5009   0.5058   0.5268   0.5337
  0.5442   0.5455   0.5558   0.5642   0.5743   0.5815   0.5897   0.6000
  0.6058   0.6110   0.6306   0.6358   0.6369   0.6479   0.6573   0.6669
  0.6725   0.6801   0.6835   0.6945   0.7050   0.7128   0.7218   0.7259
  0.7325   0.7374   0.7444   0.7547   0.7596   0.7630   0.7666   0.7730
  0.7764   0.7835   0.7914   0.7939   0.7997   0.8072   0.8274   0.8315
  0.8632   0.8889   0.9116   0.9363   0.9540   0.9819   0.9954   1.0058
  1.0170   1.0239   1.0440   1.0762   1.0796   1.0912   1.1235   1.1333
  1.1480   1.1578   1.1753   1.1772   1.1979   1.2249   1.2318   1.2358
  1.2477   1.2585   1.2744   1.2988   1.3090   1.3168   1.3310   1.3607
  1.3871   1.4075   1.4211   1.4403   1.4594   1.4647   1.4861   1.4937
  1.5004   1.5123   1.5351   1.5479   1.5580   1.5601   1.5654   1.5799
  1.5806   1.5898   1.5962   1.6005   1.6040   1.6172   1.6237   1.6298
  1.6380   1.6432   1.6503   1.6514   1.6562   1.6594   1.6745   1.6936
  1.6986   1.7059   1.7249   1.7468   1.7511   1.7760   1.7841   1.7922
  1.7937   1.8112   1.8200   1.8340   1.8373   1.8486   1.8631   1.8702
  1.8843   1.8912   1.9169   1.9442   1.9681   1.9833   1.9844   1.9960
  2.0222   2.0318   2.0448   2.0700   2.0738   2.0945   2.1160   2.1278
  2.1454   2.1504   2.1715   2.1800   2.1805   2.2141   2.2330   2.2467
  2.2510   2.2718   2.3088   2.3160   2.3356   2.3448   2.3558   2.3954
  2.3981   2.4132   2.4137   2.4264   2.4615   2.4756   2.4915   2.5026
  2.5126   2.5292   2.5312   2.5519   2.5695   2.5943   2.6000   2.6060
  2.6315   2.6441   2.6517   2.6678   2.6869   2.6925   2.7068   2.7203
  2.7310   2.7388   2.7527   2.7619   2.7898   2.7944   2.8015   2.8084
  2.8422   2.8813   2.8923   2.9091   2.9281   2.9501   2.9598   2.9712
  2.9803   2.9927   3.0086   3.0215   3.0281   3.0542   3.0585   3.0956
  3.1150   3.1304   3.1534   3.1658   3.1843   3.1874   3.2191   3.2507
  3.2595   3.2926   3.2999   3.3475   3.3778   3.4210   3.4493   3.5143
  3.5609   3.7742   3.7994   3.8083   3.8166   3.8233   3.8338   3.8488
  3.8957   3.8987   3.9314   3.9406   3.9847   3.9962   4.0386   4.0544
  4.1156   4.1181   4.2022   4.2520   4.2709   4.3056   4.3596   4.4137
  5.1044   5.1316   5.1500   5.3905   5.4600   5.4778   5.6434   5.6562
  5.7189  23.7903  23.8299  23.8406  23.8572  23.8808  23.8854  23.9158
 23.9432  23.9546  23.9908  49.9268  49.9356  49.9847
 --------------------------------------------------------------

          Ground-State Mulliken Net Atomic Charges

     Atom                 Charge (a.u.)
  ----------------------------------------
      1 C                     0.390524
      2 H                     0.209078
      3 C                    -0.548573
      4 H                     0.237377
      5 O                    -0.219277
      6 H                     0.250400
      7 C                    -0.735617
      8 H                     0.247544
      9 H                     0.102737
     10 C                     0.627327
     11 H                     0.160711
     12 C                    -0.701108
     13 H                     0.182400
     14 H                     0.147447
     15 O                    -0.215691
     16 C                    -0.706775
     17 H                     0.169081
     18 H                     0.132738
     19 C                    -0.398898
     20 H                     0.115844
     21 H                     0.177481
     22 C                     0.486390
     23 C                    -0.720598
     24 C                    -0.591340
     25 H                     0.169664
     26 O                    -0.241748
     27 H                     0.162938
     28 H                     0.270503
     29 H                     0.176652
     30 H                     0.153184
     31 H                     0.141358
     32 H                     0.132823
     33 H                     0.235424
  ----------------------------------------
  Sum of atomic charges =     0.000000

 -----------------------------------------------------------------
                    Cartesian Multipole Moments
 -----------------------------------------------------------------
    Charge (ESU x 10^10)
                 0.0000
    Dipole Moment (Debye)
         X       2.8299      Y      -1.8680      Z       0.4241
       Tot       3.4172
    Quadrupole Moments (Debye-Ang)
        XX     -99.0684     XY       2.6598     YY     -78.0776
        XZ       8.1410     YZ       1.4185     ZZ     -84.6523
    Octopole Moments (Debye-Ang^2)
       XXX      10.2451    XXY     -45.2523    XYY      19.0323
       YYY      36.8764    XXZ       2.0374    XYZ      16.1179
       YYZ      -3.2959    XZZ       5.8735    YZZ      -0.6686
       ZZZ      -6.5026
    Hexadecapole Moments (Debye-Ang^3)
      XXXX   -3371.0014   XXXY       7.5114   XXYY    -681.4240
      XYYY      -7.2372   YYYY    -821.6082   XXXZ     131.6969
      XXYZ       9.1953   XYYZ      -0.3538   YYYZ     -15.0478
      XXZZ    -580.8019   XYZZ     -12.0787   YYZZ    -200.2215
      XZZZ      -6.4514   YZZZ      -4.1500   ZZZZ    -277.3357
 -----------------------------------------------------------------
 Calculating analytic gradient of the SCF energy
 Gradient of SCF Energy
            1           2           3           4           5           6
    1  -0.0001686  -0.0000600   0.0001187  -0.0000271   0.0001619   0.0000773
    2   0.0000786  -0.0000111  -0.0001425   0.0000126   0.0000186   0.0000899
    3  -0.0000753  -0.0000384   0.0002107  -0.0000275  -0.0002245   0.0001205
            7           8           9          10          11          12
    1  -0.0000761   0.0000303   0.0000156  -0.0001257   0.0000278   0.0001249
    2  -0.0000292   0.0000278  -0.0000198   0.0000300  -0.0000164  -0.0000373
    3  -0.0000844  -0.0000055   0.0000053   0.0000959  -0.0000190  -0.0000378
           13          14          15          16          17          18
    1   0.0000285  -0.0000037  -0.0000555  -0.0000077  -0.0000349   0.0000066
    2  -0.0000344  -0.0000289  -0.0000323   0.0000274  -0.0000466  -0.0000272
    3  -0.0000128  -0.0000109  -0.0000549  -0.0000148   0.0000118   0.0000120
           19          20          21          22          23          24
    1   0.0001312   0.0001160  -0.0000775   0.0000639   0.0000074  -0.0001346
    2  -0.0000097  -0.0000272  -0.0000061  -0.0000179   0.0002546   0.0003259
    3  -0.0000369  -0.0000280   0.0000099   0.0000241  -0.0000554   0.0002347
           25          26          27          28          29          30
    1  -0.0000077  -0.0004407   0.0000334   0.0003248   0.0000762   0.0000601
    2   0.0000224  -0.0004364  -0.0000777   0.0001297  -0.0000169  -0.0000837
    3  -0.0000493  -0.0001423   0.0000250   0.0000192   0.0000848  -0.0000636
           31          32          33
    1  -0.0000465  -0.0000905  -0.0000478
    2   0.0000873   0.0000576  -0.0000611
    3  -0.0000606   0.0000971   0.0000910
 Max gradient component =       4.407E-04
 RMS gradient           =       1.108E-04
 Gradient time:  CPU 124.50 s  wall 21.04 s
 Geometry Optimization Parameters
   NAtoms,    NIC,     NZ,  NCons,   NDum,   NFix, NCnnct, MaxDiis
       33     261       0       0       0       0       0       0

 Cartesian Hessian Update
 Hessian Updated using BFGS Update


** GEOMETRY OPTIMIZATION IN DELOCALIZED INTERNAL COORDINATES **
   Searching for a Minimum

   Optimization Cycle:  10

                       Coordinates (Angstroms)
     ATOM                X               Y               Z
      1  C        -0.7061916224   -0.4512617745   -0.1765511707
      2  H        -0.5887507481   -0.4881536950   -1.2694471328
      3  C        -0.1513963313    0.9149564310    0.2730847049
      4  H        -0.3460387403    1.0385762720    1.3483570060
      5  O        -0.8409112196    1.9705603902   -0.4378365664
      6  H        -0.3045615637    2.7693305329   -0.3907335238
      7  C         1.3503874078    1.0619256407    0.0061042054
      8  H         1.5166210219    1.0623030683   -1.0763786032
      9  H         1.6791255919    2.0427265802    0.3773598067
     10  C         2.2000619080   -0.0408356310    0.6456772521
     11  H         2.0859355540    0.0138823516    1.7385860271
     12  C         3.6975671423    0.1498735634    0.3691644491
     13  H         4.0229191502    1.1268324766    0.7356388411
     14  H         4.2707623430   -0.6146898046    0.9113211261
     15  O         4.0387505085    0.1363520593   -1.0178967799
     16  C         1.6774030404   -1.4049819489    0.1842221742
     17  H         2.2245587428   -2.2112350064    0.6872974416
     18  H         1.8559475980   -1.5227063982   -0.8930432312
     19  C         0.1779059164   -1.5568099884    0.4554174088
     20  H        -0.1449181769   -2.5344769400    0.0962655792
     21  H         0.0073769637   -1.5595071751    1.5404635006
     22  C        -2.2070255093   -0.7390142422    0.1485862538
     23  C        -2.6622397252   -2.0511541312   -0.5218548657
     24  C        -3.2322234491    0.3498853446   -0.2385932071
     25  H        -3.0775800722    0.6602960623   -1.2808809625
     26  O        -3.2690668984    1.4755284459    0.6242978228
     27  H        -4.2280769932   -0.0965804160   -0.1761634937
     28  H        -2.5079229579    2.0211475452    0.3783878071
     29  H        -2.2933513910   -0.8572209854    1.2373811101
     30  H        -2.5633648197   -1.9907947284   -1.6118073602
     31  H        -3.7145751500   -2.2466470963   -0.2988791864
     32  H        -2.0974211764   -2.9209694280   -0.1850805730
     33  H         3.9371195604   -0.7598570835   -1.3513401301
   Point Group: c1    Number of degrees of freedom:    93


   Energy is   -618.960405332

 Hessian Updated using BFGS Update

 93 Hessian modes will be used to form the next step
  Hessian Eigenvalues:
     0.000637    0.004028    0.004762    0.004864    0.006551    0.008414
     0.008886    0.010886    0.012859    0.018461    0.020393    0.026501
     0.034725    0.035524    0.038069    0.039436    0.042775    0.044501
     0.046185    0.047369    0.048356    0.048840    0.049374    0.049933
     0.052053    0.054239    0.054853    0.055307    0.055574    0.057560
     0.058020    0.059642    0.061482    0.070405    0.079978    0.082141
     0.084049    0.085589    0.093272    0.109587    0.116674    0.117725
     0.132093    0.138244    0.141169    0.149789    0.158746    0.159617
     0.159976    0.159994    0.160201    0.160494    0.167607    0.173400
     0.186261    0.193556    0.212774    0.219211    0.229089    0.262324
     0.270553    0.276984    0.280903    0.286234    0.289754    0.289815
     0.291128    0.294256    0.307603    0.337369    0.338227    0.338362
     0.338620    0.339158    0.339542    0.340208    0.340345    0.340587
     0.341441    0.341770    0.341992    0.342267    0.342299    0.342372
     0.343261    0.347968    0.405930    0.423474    0.443755    0.507096
     0.523645    0.529467    0.625521

 Minimum Search - Taking Simple RFO Step
 Searching for Lamda that Minimizes Along All modes
 Value Taken    Lamda =  -0.00004061
 Step Taken.  Stepsize is  0.197357

                             Maximum     Tolerance    Cnvgd?
         Gradient           0.000801      0.000300      NO
         Displacement       0.062232      0.001200      NO
         Energy change     -0.000047      0.000001      NO


 New Cartesian Coordinates Obtained by Inverse Iteration

 Displacement from previous Coordinates is:  0.367105
 ----------------------------------------------------------------
             Standard Nuclear Orientation (Angstroms)
    I     Atom           X                Y                Z
 ----------------------------------------------------------------
    1      C      -0.7043795470    -0.4571418137    -0.1705602458
    2      H      -0.5769515873    -0.5065036418    -1.2617244608
    3      C      -0.1534171336     0.9142364723     0.2661003553
    4      H      -0.3471102066     1.0478157582     1.3403073690
    5      O      -0.8460208373     1.9617797445    -0.4538155807
    6      H      -0.3022464458     2.7564755584    -0.4334131131
    7      C       1.3483495494     1.0589124811    -0.0034329032
    8      H       1.5134555722     1.0479213433    -1.0860246109
    9      H       1.6773411339     2.0434783997     0.3576741312
   10      C       2.1999867398    -0.0364488325     0.6468160228
   11      H       2.0885590578     0.0318007570     1.7392077655
   12      C       3.6968056146     0.1527664267     0.3652178505
   13      H       4.0212442543     1.1334386474     0.7225517165
   14      H       4.2721710996    -0.6057889408     0.9134879565
   15      O       4.0370914819     0.1291167272    -1.0220833907
   16      C       1.6762641665    -1.4073161498     0.2061453678
   17      H       2.2241638434    -2.2054660237     0.7211079475
   18      H       1.8521111373    -1.5425182378    -0.8695193069
   19      C       0.1769842353    -1.5522948422     0.4826870764
   20      H      -0.1497531366    -2.5365531470     0.1453702138
   21      H       0.0083962324    -1.5316408391     1.5675440891
   22      C      -2.2066220407    -0.7482503551     0.1442031134
   23      C      -2.6613672910    -2.0410872711    -0.5639760445
   24      C      -3.2311974268     0.3500254464    -0.2139099544
   25      H      -3.0909296413     0.6723417368    -1.2543839165
   26      O      -3.2491861327     1.4657238642     0.6633212089
   27      H      -4.2278986075    -0.0934616931    -0.1424475189
   28      H      -2.5016833937     2.0211099971     0.3998312897
   29      H      -2.2949073497    -0.8953473668     1.2292048599
   30      H      -2.5958099285    -1.9334568711    -1.6526753909
   31      H      -3.7034468673    -2.2642569455    -0.3192276691
   32      H      -2.0724236209    -2.9142337127    -0.2811265391
   33      H       3.9292529798    -0.7678963854    -1.3513319587
 ----------------------------------------------------------------
 Molecular Point Group                 C1    NOp =  1
 Largest Abelian Subgroup              C1    NOp =  1
 Nuclear Repulsion Energy =   898.9582633114 hartrees
 There are       52 alpha and       52 beta electrons
 Applying Cartesian multipole field
    Component          Value
    ---------          -----
     (2,0,0)        1.00000E-11
     (0,2,0)        2.00000E-11
     (0,0,2)       -3.00000E-11
 Nucleus-field energy     =     0.0000000302 hartrees
 Requested basis set is 6-311++G(d,p)
 There are 178 shells and 426 basis functions
 A cutoff of  1.0D-11 yielded  13499 shell pairs
 There are     76571 function pairs (     81067 Cartesian)
 Smallest overlap matrix eigenvalue = 1.89E-06

 Q-Chem warning in module stvman/mkSTV.C, line 306:

 Overlap eigenvalue is smaller than square root of threshold
 Use THRESH >= 12 to get rid of this warning

 Guess from superposition of atomic densities
 Warning:  Energy on first SCF cycle will be non-variational
 SAD guess density has 104.000000 electrons

 -----------------------------------------------------------------------
  General SCF calculation program by
  Eric Jon Sundstrom, Paul Horn, Yuezhi Mao, Dmitri Zuev, Alec White,
  David Stuck, Shaama M.S., Shane Yost, Joonho Lee, David Small,
  Daniel Levine, Susi Lehtola, Hugh Burton, Evgeny Epifanovsky
 -----------------------------------------------------------------------
 Exchange:     0.2000 Hartree-Fock + 0.0800 Slater + 0.7200 B88
 Correlation:  0.1900 VWN1RPA + 0.8100 LYP
 Using SG-1 standard quadrature grid
 using 6 threads for integral computing
 -------------------------------------------------------
 OpenMP Integral computing Module                
 Release: version 2.0, May 2017, Q-Chem Inc. Pleasanton 
 -------------------------------------------------------
 -------------------------------------------------------
 OpenMP BLAS3 based DFT computing Module                
 Release: version 1.0, May 2013, Q-Chem Inc. Pittsburgh 
 -------------------------------------------------------
 A restricted SCF calculation will be
 performed using DIIS
 SCF converges when DIIS error is below 1.0e-08
 ---------------------------------------
  Cycle       Energy         DIIS error
 ---------------------------------------
    1    -621.3228474130      2.91e-02  
    2    -618.6518563997      3.83e-03  
    3    -618.4429809544      5.15e-03  
    4    -618.9550238796      5.57e-04  
    5    -618.9592297745      2.54e-04  
    6    -618.9603908905      4.97e-05  
    7    -618.9604328289      1.90e-05  
    8    -618.9604399676      3.15e-06  
    9    -618.9604401630      1.02e-06  
   10    -618.9604401819      3.63e-07  
   11    -618.9604401840      9.84e-08  
   12    -618.9604401842      2.46e-08  
   13    -618.9604401842      8.53e-09  Convergence criterion met
 ---------------------------------------
 SCF time:   CPU 546.42s  wall 96.00s 
 SCF   energy in the final basis set =     -618.9604401842
 Total energy in the final basis set =     -618.9604401842

 --------------------------------------------------------------

                    Orbital Energies (a.u.)
 --------------------------------------------------------------

 Alpha MOs
 -- Occupied --
-19.1428 -19.1333 -19.0942 -10.2344 -10.2270 -10.1998 -10.1884 -10.1834
-10.1805 -10.1792 -10.1769 -10.1740 -10.1611  -1.0440  -1.0342  -0.9989
 -0.8517  -0.8044  -0.7533  -0.7489  -0.6893  -0.6660  -0.6338  -0.6146
 -0.5753  -0.5696  -0.5275  -0.5205  -0.5006  -0.4822  -0.4778  -0.4601
 -0.4519  -0.4377  -0.4247  -0.4223  -0.4159  -0.3991  -0.3874  -0.3784
 -0.3697  -0.3672  -0.3585  -0.3497  -0.3395  -0.3338  -0.3301  -0.3167
 -0.3084  -0.2931  -0.2853  -0.2548
 -- Virtual --
 -0.0184  -0.0129  -0.0070  -0.0012   0.0129   0.0183   0.0189   0.0244
  0.0323   0.0394   0.0416   0.0457   0.0520   0.0582   0.0620   0.0652
  0.0717   0.0723   0.0767   0.0823   0.0896   0.0919   0.0985   0.1003
  0.1047   0.1063   0.1134   0.1170   0.1196   0.1208   0.1259   0.1281
  0.1292   0.1322   0.1345   0.1380   0.1405   0.1413   0.1444   0.1479
  0.1519   0.1543   0.1574   0.1627   0.1640   0.1693   0.1706   0.1756
  0.1773   0.1827   0.1866   0.1880   0.1901   0.1960   0.1979   0.2011
  0.2072   0.2108   0.2160   0.2188   0.2272   0.2289   0.2340   0.2373
  0.2405   0.2455   0.2484   0.2543   0.2606   0.2617   0.2663   0.2684
  0.2730   0.2784   0.2810   0.2861   0.2872   0.2929   0.2981   0.3009
  0.3066   0.3092   0.3125   0.3233   0.3254   0.3331   0.3356   0.3431
  0.3487   0.3500   0.3573   0.3588   0.3636   0.3666   0.3715   0.3792
  0.3811   0.3891   0.3973   0.4130   0.4167   0.4367   0.4455   0.4541
  0.4657   0.4732   0.4814   0.4848   0.5022   0.5068   0.5282   0.5338
  0.5432   0.5459   0.5569   0.5645   0.5740   0.5811   0.5895   0.6011
  0.6064   0.6116   0.6308   0.6355   0.6375   0.6466   0.6571   0.6677
  0.6733   0.6800   0.6835   0.6944   0.7064   0.7143   0.7217   0.7255
  0.7314   0.7388   0.7438   0.7563   0.7597   0.7633   0.7660   0.7723
  0.7760   0.7828   0.7915   0.7936   0.8000   0.8059   0.8260   0.8318
  0.8611   0.8879   0.9128   0.9371   0.9549   0.9827   0.9921   1.0045
  1.0162   1.0244   1.0445   1.0753   1.0785   1.0900   1.1214   1.1387
  1.1482   1.1580   1.1756   1.1794   1.1993   1.2258   1.2305   1.2359
  1.2490   1.2582   1.2759   1.3016   1.3098   1.3165   1.3315   1.3601
  1.3901   1.4076   1.4207   1.4429   1.4590   1.4688   1.4855   1.4916
  1.5020   1.5119   1.5351   1.5482   1.5561   1.5614   1.5655   1.5788
  1.5806   1.5889   1.5977   1.5997   1.6040   1.6169   1.6215   1.6296
  1.6377   1.6428   1.6489   1.6514   1.6590   1.6599   1.6755   1.6936
  1.6985   1.7058   1.7246   1.7471   1.7516   1.7758   1.7823   1.7922
  1.7952   1.8103   1.8197   1.8365   1.8380   1.8496   1.8635   1.8723
  1.8844   1.8928   1.9182   1.9462   1.9669   1.9859   1.9861   1.9969
  2.0217   2.0310   2.0459   2.0719   2.0743   2.0952   2.1158   2.1258
  2.1449   2.1519   2.1700   2.1782   2.1815   2.2138   2.2337   2.2472
  2.2510   2.2726   2.3067   2.3157   2.3323   2.3479   2.3547   2.3944
  2.3981   2.4113   2.4142   2.4265   2.4623   2.4760   2.4906   2.5034
  2.5138   2.5299   2.5319   2.5515   2.5673   2.5953   2.5989   2.6049
  2.6310   2.6437   2.6503   2.6683   2.6858   2.6940   2.7090   2.7205
  2.7316   2.7385   2.7537   2.7613   2.7894   2.7951   2.8018   2.8081
  2.8417   2.8820   2.8931   2.9073   2.9283   2.9490   2.9577   2.9705
  2.9804   2.9924   3.0065   3.0232   3.0268   3.0533   3.0597   3.0987
  3.1158   3.1314   3.1534   3.1659   3.1853   3.1875   3.2173   3.2449
  3.2582   3.2915   3.2995   3.3477   3.3772   3.4212   3.4504   3.5145
  3.5610   3.7745   3.7992   3.8082   3.8166   3.8243   3.8344   3.8485
  3.8959   3.8976   3.9328   3.9396   3.9853   3.9956   4.0383   4.0529
  4.1145   4.1193   4.2020   4.2507   4.2730   4.3063   4.3590   4.4157
  5.1040   5.1328   5.1488   5.3898   5.4590   5.4768   5.6436   5.6574
  5.7177  23.7908  23.8299  23.8414  23.8584  23.8806  23.8847  23.9169
 23.9433  23.9556  23.9911  49.9265  49.9358  49.9846
 --------------------------------------------------------------

          Ground-State Mulliken Net Atomic Charges

     Atom                 Charge (a.u.)
  ----------------------------------------
      1 C                     0.404463
      2 H                     0.208057
      3 C                    -0.539456
      4 H                     0.238045
      5 O                    -0.219730
      6 H                     0.250849
      7 C                    -0.752676
      8 H                     0.247091
      9 H                     0.104211
     10 C                     0.606529
     11 H                     0.160138
     12 C                    -0.699564
     13 H                     0.182522
     14 H                     0.147691
     15 O                    -0.215310
     16 C                    -0.685934
     17 H                     0.168614
     18 H                     0.131408
     19 C                    -0.408865
     20 H                     0.117757
     21 H                     0.175970
     22 C                     0.480883
     23 C                    -0.717396
     24 C                    -0.581786
     25 H                     0.169918
     26 O                    -0.241238
     27 H                     0.163112
     28 H                     0.270032
     29 H                     0.175744
     30 H                     0.151869
     31 H                     0.143439
     32 H                     0.128481
     33 H                     0.235132
  ----------------------------------------
  Sum of atomic charges =     0.000000

 -----------------------------------------------------------------
                    Cartesian Multipole Moments
 -----------------------------------------------------------------
    Charge (ESU x 10^10)
                 0.0000
    Dipole Moment (Debye)
         X       2.7845      Y      -1.8302      Z       0.3605
       Tot       3.3516
    Quadrupole Moments (Debye-Ang)
        XX     -98.8427     XY       2.5762     YY     -77.9887
        XZ       8.3216     YZ       1.1998     ZZ     -84.8072
    Octopole Moments (Debye-Ang^2)
       XXX       8.1911    XXY     -44.0863    XYY      18.6618
       YYY      37.1346    XXZ       1.8024    XYZ      16.3325
       YYZ      -3.9938    XZZ       6.1003    YZZ      -0.5627
       ZZZ      -7.0268
    Hexadecapole Moments (Debye-Ang^3)
      XXXX   -3360.9380   XXXY       5.0065   XXYY    -677.3643
      XYYY      -8.2826   YYYY    -818.0657   XXXZ     134.4193
      XXYZ       7.6683   XYYZ      -0.1316   YYYZ     -17.0465
      XXZZ    -582.5596   XYZZ     -11.8691   YYZZ    -200.4262
      XZZZ      -4.9988   YZZZ      -5.2785   ZZZZ    -283.0147
 -----------------------------------------------------------------
 Calculating analytic gradient of the SCF energy
 Gradient of SCF Energy
            1           2           3           4           5           6
    1  -0.0001955  -0.0000857   0.0001205  -0.0000209   0.0000341  -0.0000024
    2   0.0001463   0.0000136  -0.0001365  -0.0000288   0.0000646   0.0000185
    3  -0.0001144   0.0000226   0.0000468  -0.0000043  -0.0001504   0.0000539
            7           8           9          10          11          12
    1   0.0000074  -0.0000113   0.0000439  -0.0001175   0.0000032   0.0000743
    2  -0.0001645   0.0000111   0.0000045   0.0000536  -0.0000456  -0.0001860
    3  -0.0000313   0.0000210   0.0000598   0.0001423  -0.0000449  -0.0000170
           13          14          15          16          17          18
    1   0.0000153   0.0000278   0.0001359   0.0000216  -0.0000240  -0.0000560
    2  -0.0000126   0.0000353  -0.0000196   0.0000734  -0.0000212  -0.0000575
    3  -0.0000609   0.0000525  -0.0001468   0.0000014   0.0000565   0.0000404
           19          20          21          22          23          24
    1   0.0001118   0.0000813  -0.0000911  -0.0000518   0.0001839  -0.0000888
    2  -0.0000645  -0.0000078  -0.0000451   0.0001525  -0.0000941   0.0002078
    3   0.0000351  -0.0000078  -0.0000807   0.0000363  -0.0001528   0.0002919
           25          26          27          28          29          30
    1  -0.0000215  -0.0000886   0.0000753   0.0000794   0.0000097   0.0000545
    2  -0.0000352  -0.0000863  -0.0000490   0.0001587   0.0000669  -0.0000430
    3  -0.0000544  -0.0001151  -0.0000222   0.0000779   0.0000658  -0.0000483
           31          32          33
    1  -0.0000596  -0.0001170  -0.0000481
    2   0.0000549  -0.0000102   0.0000459
    3  -0.0000740   0.0000789   0.0000422
 Max gradient component =       2.919E-04
 RMS gradient           =       8.625E-05
 Gradient time:  CPU 124.60 s  wall 21.06 s
 Geometry Optimization Parameters
   NAtoms,    NIC,     NZ,  NCons,   NDum,   NFix, NCnnct, MaxDiis
       33     261       0       0       0       0       0       0

 Cartesian Hessian Update
 Hessian Updated using BFGS Update


** GEOMETRY OPTIMIZATION IN DELOCALIZED INTERNAL COORDINATES **
   Searching for a Minimum

   Optimization Cycle:  11

                       Coordinates (Angstroms)
     ATOM                X               Y               Z
      1  C        -0.7043795470   -0.4571418137   -0.1705602458
      2  H        -0.5769515873   -0.5065036418   -1.2617244608
      3  C        -0.1534171336    0.9142364723    0.2661003553
      4  H        -0.3471102066    1.0478157582    1.3403073690
      5  O        -0.8460208373    1.9617797445   -0.4538155807
      6  H        -0.3022464458    2.7564755584   -0.4334131131
      7  C         1.3483495494    1.0589124811   -0.0034329032
      8  H         1.5134555722    1.0479213433   -1.0860246109
      9  H         1.6773411339    2.0434783997    0.3576741312
     10  C         2.1999867398   -0.0364488325    0.6468160228
     11  H         2.0885590578    0.0318007570    1.7392077655
     12  C         3.6968056146    0.1527664267    0.3652178505
     13  H         4.0212442543    1.1334386474    0.7225517165
     14  H         4.2721710996   -0.6057889408    0.9134879565
     15  O         4.0370914819    0.1291167272   -1.0220833907
     16  C         1.6762641665   -1.4073161498    0.2061453678
     17  H         2.2241638434   -2.2054660237    0.7211079475
     18  H         1.8521111373   -1.5425182378   -0.8695193069
     19  C         0.1769842353   -1.5522948422    0.4826870764
     20  H        -0.1497531366   -2.5365531470    0.1453702138
     21  H         0.0083962324   -1.5316408391    1.5675440891
     22  C        -2.2066220407   -0.7482503551    0.1442031134
     23  C        -2.6613672910   -2.0410872711   -0.5639760445
     24  C        -3.2311974268    0.3500254464   -0.2139099544
     25  H        -3.0909296413    0.6723417368   -1.2543839165
     26  O        -3.2491861327    1.4657238642    0.6633212089
     27  H        -4.2278986075   -0.0934616931   -0.1424475189
     28  H        -2.5016833937    2.0211099971    0.3998312897
     29  H        -2.2949073497   -0.8953473668    1.2292048599
     30  H        -2.5958099285   -1.9334568711   -1.6526753909
     31  H        -3.7034468673   -2.2642569455   -0.3192276691
     32  H        -2.0724236209   -2.9142337127   -0.2811265391
     33  H         3.9292529798   -0.7678963854   -1.3513319587
   Point Group: c1    Number of degrees of freedom:    93


   Energy is   -618.960440184

 Hessian Updated using BFGS Update

 93 Hessian modes will be used to form the next step
  Hessian Eigenvalues:
     0.000177    0.003411    0.004761    0.004965    0.006515    0.008215
     0.008849    0.010985    0.012863    0.018484    0.020472    0.026713
     0.034720    0.035465    0.038077    0.039506    0.042799    0.044601
     0.046177    0.047318    0.048364    0.048937    0.049863    0.051105
     0.052090    0.054364    0.054751    0.055324    0.055586    0.057530
     0.058498    0.059851    0.061517    0.070411    0.080158    0.082148
     0.084049    0.085568    0.093160    0.109385    0.116742    0.117413
     0.132328    0.138373    0.141168    0.149321    0.158821    0.159742
     0.159877    0.160008    0.160403    0.164724    0.168220    0.173515
     0.187219    0.193192    0.214389    0.225695    0.234023    0.262014
     0.272092    0.276957    0.280707    0.289270    0.289807    0.290706
     0.293416    0.294393    0.320466    0.337611    0.338239    0.338346
     0.338666    0.339203    0.340106    0.340216    0.340562    0.341232
     0.341428    0.341759    0.341981    0.342162    0.342316    0.342910
     0.343279    0.349213    0.405875    0.424654    0.464298    0.507128
     0.523790    0.530106    0.629850

 Minimum Search - Taking Simple RFO Step
 Searching for Lamda that Minimizes Along All modes
 Value Taken    Lamda =  -0.00009009
 Calculated Step too Large.  Step scaled by  0.551853
 Step Taken.  Stepsize is  0.300000

                             Maximum     Tolerance    Cnvgd?
         Gradient           0.000426      0.000300      NO
         Displacement       0.092432      0.001200      NO
         Energy change     -0.000035      0.000001      NO


 New Cartesian Coordinates Obtained by Inverse Iteration

 Displacement from previous Coordinates is:  0.549011
 ----------------------------------------------------------------
             Standard Nuclear Orientation (Angstroms)
    I     Atom           X                Y                Z
 ----------------------------------------------------------------
    1      C      -0.7006628268    -0.4651912606    -0.1618604219
    2      H      -0.5570772849    -0.5329665914    -1.2499613972
    3      C      -0.1560490227     0.9136617829     0.2565502568
    4      H      -0.3478026796     1.0613389792     1.3291550735
    5      O      -0.8538384996     1.9495021509    -0.4750458627
    6      H      -0.2999772090     2.7371577046    -0.4928268207
    7      C       1.3453880209     1.0552876715    -0.0176992830
    8      H       1.5086288613     1.0271080677    -1.1003259517
    9      H       1.6747441223     2.0453649775     0.3276112284
   10      C       2.1997158297    -0.0292273168     0.6483374599
   11      H       2.0926490383     0.0593996099     1.7397216701
   12      C       3.6951197316     0.1561894324     0.3586451295
   13      H       4.0198155673     1.1424391963     0.7002030852
   14      H       4.2730094759    -0.5934860865     0.9163848775
   15      O       4.0316081273     0.1121595234    -1.0289978853
   16      C       1.6745309597    -1.4094397995     0.2382287001
   17      H       2.2238572721    -2.1956900860     0.7695379022
   18      H       1.8462600704    -1.5694890839    -0.8347656654
   19      C       0.1759503093    -1.5437677452     0.5234476759
   20      H      -0.1571215503    -2.5371598888     0.2199617206
   21      H       0.0113103049    -1.4869247679     1.6073436531
   22      C      -2.2049454263    -0.7616834057     0.1364857359
   23      C      -2.6593774884    -2.0234986745    -0.6255038223
   24      C      -3.2291829737     0.3478780942    -0.1800475095
   25      H      -3.1070430435     0.6911177956    -1.2157448452
   26      O      -3.2235573073     1.4459316553     0.7202696127
   27      H      -4.2264713241    -0.0933594651    -0.0993281232
   28      H      -2.4967913079     2.0173397177     0.4355528813
   29      H      -2.2961561337    -0.9516103833     1.2144061044
   30      H      -2.6492774214    -1.8461646369    -1.7068043053
   31      H      -3.6820186308    -2.2932813800    -0.3472809030
   32      H      -2.0328936801    -2.8939674910    -0.4270551728
   33      H       3.9144820238    -0.7876880047    -1.3474690682
 ----------------------------------------------------------------
 Molecular Point Group                 C1    NOp =  1
 Largest Abelian Subgroup              C1    NOp =  1
 Nuclear Repulsion Energy =   899.3095734432 hartrees
 There are       52 alpha and       52 beta electrons
 Applying Cartesian multipole field
    Component          Value
    ---------          -----
     (2,0,0)        1.00000E-11
     (0,2,0)        2.00000E-11
     (0,0,2)       -3.00000E-11
 Nucleus-field energy     =     0.0000000298 hartrees
 Requested basis set is 6-311++G(d,p)
 There are 178 shells and 426 basis functions
 A cutoff of  1.0D-11 yielded  13501 shell pairs
 There are     76625 function pairs (     81126 Cartesian)
 Smallest overlap matrix eigenvalue = 1.84E-06

 Q-Chem warning in module stvman/mkSTV.C, line 306:

 Overlap eigenvalue is smaller than square root of threshold
 Use THRESH >= 12 to get rid of this warning

 Guess from superposition of atomic densities
 Warning:  Energy on first SCF cycle will be non-variational
 SAD guess density has 104.000000 electrons

 -----------------------------------------------------------------------
  General SCF calculation program by
  Eric Jon Sundstrom, Paul Horn, Yuezhi Mao, Dmitri Zuev, Alec White,
  David Stuck, Shaama M.S., Shane Yost, Joonho Lee, David Small,
  Daniel Levine, Susi Lehtola, Hugh Burton, Evgeny Epifanovsky
 -----------------------------------------------------------------------
 Exchange:     0.2000 Hartree-Fock + 0.0800 Slater + 0.7200 B88
 Correlation:  0.1900 VWN1RPA + 0.8100 LYP
 Using SG-1 standard quadrature grid
 using 6 threads for integral computing
 -------------------------------------------------------
 OpenMP Integral computing Module                
 Release: version 2.0, May 2017, Q-Chem Inc. Pleasanton 
 -------------------------------------------------------
 -------------------------------------------------------
 OpenMP BLAS3 based DFT computing Module                
 Release: version 1.0, May 2013, Q-Chem Inc. Pittsburgh 
 -------------------------------------------------------
 A restricted SCF calculation will be
 performed using DIIS
 SCF converges when DIIS error is below 1.0e-08
 ---------------------------------------
  Cycle       Energy         DIIS error
 ---------------------------------------
    1    -621.3237549153      2.91e-02  
    2    -618.6517499582      3.83e-03  
    3    -618.4421502172      5.15e-03  
    4    -618.9550443620      5.57e-04  
    5    -618.9592538709      2.54e-04  
    6    -618.9604141042      4.97e-05  
    7    -618.9604561556      1.90e-05  
    8    -618.9604633282      3.17e-06  
    9    -618.9604635258      1.03e-06  
   10    -618.9604635451      3.73e-07  
   11    -618.9604635473      1.01e-07  
   12    -618.9604635475      2.51e-08  
   13    -618.9604635475      8.83e-09  Convergence criterion met
 ---------------------------------------
 SCF time:   CPU 547.03s  wall 96.00s 
 SCF   energy in the final basis set =     -618.9604635475
 Total energy in the final basis set =     -618.9604635475

 --------------------------------------------------------------

                    Orbital Energies (a.u.)
 --------------------------------------------------------------

 Alpha MOs
 -- Occupied --
-19.1422 -19.1332 -19.0949 -10.2339 -10.2269 -10.1999 -10.1885 -10.1829
-10.1805 -10.1793 -10.1768 -10.1738 -10.1612  -1.0434  -1.0341  -0.9994
 -0.8517  -0.8043  -0.7534  -0.7489  -0.6891  -0.6659  -0.6339  -0.6143
 -0.5756  -0.5695  -0.5271  -0.5202  -0.5008  -0.4820  -0.4778  -0.4598
 -0.4517  -0.4379  -0.4250  -0.4225  -0.4149  -0.3991  -0.3870  -0.3792
 -0.3703  -0.3663  -0.3575  -0.3502  -0.3396  -0.3338  -0.3298  -0.3168
 -0.3084  -0.2929  -0.2854  -0.2552
 -- Virtual --
 -0.0183  -0.0127  -0.0069  -0.0011   0.0130   0.0183   0.0191   0.0246
  0.0323   0.0394   0.0414   0.0455   0.0523   0.0585   0.0617   0.0651
  0.0717   0.0722   0.0769   0.0830   0.0899   0.0908   0.0986   0.1011
  0.1043   0.1062   0.1141   0.1173   0.1199   0.1212   0.1251   0.1280
  0.1290   0.1323   0.1356   0.1380   0.1409   0.1416   0.1450   0.1483
  0.1517   0.1535   0.1562   0.1625   0.1641   0.1693   0.1708   0.1728
  0.1775   0.1830   0.1867   0.1893   0.1907   0.1943   0.1973   0.2007
  0.2073   0.2110   0.2164   0.2199   0.2271   0.2295   0.2362   0.2377
  0.2408   0.2461   0.2509   0.2536   0.2603   0.2611   0.2657   0.2666
  0.2729   0.2791   0.2819   0.2834   0.2888   0.2932   0.2994   0.3003
  0.3054   0.3089   0.3141   0.3232   0.3245   0.3330   0.3354   0.3445
  0.3485   0.3503   0.3568   0.3601   0.3635   0.3671   0.3726   0.3784
  0.3816   0.3901   0.3975   0.4145   0.4189   0.4350   0.4445   0.4542
  0.4655   0.4724   0.4817   0.4842   0.5046   0.5082   0.5295   0.5340
  0.5408   0.5465   0.5578   0.5654   0.5740   0.5807   0.5894   0.6028
  0.6071   0.6128   0.6292   0.6337   0.6399   0.6438   0.6570   0.6696
  0.6748   0.6797   0.6848   0.6944   0.7092   0.7155   0.7217   0.7248
  0.7303   0.7406   0.7433   0.7575   0.7597   0.7636   0.7660   0.7711
  0.7759   0.7815   0.7901   0.7953   0.8006   0.8042   0.8230   0.8326
  0.8581   0.8863   0.9134   0.9379   0.9546   0.9834   0.9882   1.0025
  1.0141   1.0271   1.0452   1.0714   1.0784   1.0887   1.1177   1.1451
  1.1483   1.1585   1.1757   1.1825   1.2019   1.2267   1.2286   1.2363
  1.2508   1.2585   1.2793   1.3034   1.3108   1.3189   1.3332   1.3594
  1.3956   1.4080   1.4203   1.4464   1.4580   1.4737   1.4818   1.4912
  1.5049   1.5118   1.5351   1.5487   1.5525   1.5629   1.5655   1.5752
  1.5798   1.5895   1.5956   1.6015   1.6050   1.6154   1.6196   1.6298
  1.6369   1.6422   1.6471   1.6518   1.6583   1.6644   1.6778   1.6933
  1.6991   1.7064   1.7258   1.7473   1.7525   1.7754   1.7776   1.7922
  1.7980   1.8104   1.8198   1.8383   1.8415   1.8523   1.8640   1.8761
  1.8848   1.8966   1.9208   1.9485   1.9652   1.9869   1.9890   1.9970
  2.0214   2.0323   2.0479   2.0742   2.0751   2.0960   2.1151   2.1241
  2.1437   2.1536   2.1672   2.1764   2.1827   2.2139   2.2346   2.2470
  2.2510   2.2727   2.3015   2.3157   2.3278   2.3511   2.3541   2.3914
  2.3985   2.4084   2.4152   2.4270   2.4634   2.4766   2.4898   2.5042
  2.5154   2.5298   2.5327   2.5522   2.5650   2.5969   2.5984   2.6045
  2.6301   2.6434   2.6483   2.6683   2.6835   2.6958   2.7120   2.7203
  2.7321   2.7369   2.7538   2.7622   2.7892   2.7962   2.8010   2.8083
  2.8394   2.8837   2.8908   2.9030   2.9285   2.9447   2.9574   2.9693
  2.9801   2.9916   3.0027   3.0217   3.0292   3.0527   3.0630   3.1027
  3.1167   3.1322   3.1533   3.1661   3.1858   3.1889   3.2143   3.2380
  3.2576   3.2894   3.2997   3.3482   3.3749   3.4206   3.4522   3.5147
  3.5620   3.7751   3.7991   3.8078   3.8131   3.8258   3.8366   3.8480
  3.8939   3.8979   3.9349   3.9384   3.9874   3.9954   4.0379   4.0505
  4.1133   4.1227   4.2024   4.2492   4.2778   4.3078   4.3578   4.4193
  5.1036   5.1344   5.1473   5.3894   5.4577   5.4749   5.6437   5.6587
  5.7151  23.7915  23.8304  23.8428  23.8607  23.8808  23.8838  23.9185
 23.9435  23.9577  23.9916  49.9263  49.9360  49.9842
 --------------------------------------------------------------

          Ground-State Mulliken Net Atomic Charges

     Atom                 Charge (a.u.)
  ----------------------------------------
      1 C                     0.419338
      2 H                     0.207913
      3 C                    -0.521692
      4 H                     0.238287
      5 O                    -0.220353
      6 H                     0.251463
      7 C                    -0.773566
      8 H                     0.246670
      9 H                     0.106394
     10 C                     0.569706
     11 H                     0.160214
     12 C                    -0.700485
     13 H                     0.182470
     14 H                     0.148124
     15 O                    -0.214455
     16 C                    -0.654213
     17 H                     0.167687
     18 H                     0.128502
     19 C                    -0.420944
     20 H                     0.127104
     21 H                     0.173347
     22 C                     0.472063
     23 C                    -0.717584
     24 C                    -0.568825
     25 H                     0.170284
     26 O                    -0.240719
     27 H                     0.164146
     28 H                     0.269732
     29 H                     0.175939
     30 H                     0.151146
     31 H                     0.145934
     32 H                     0.121498
     33 H                     0.234878
  ----------------------------------------
  Sum of atomic charges =     0.000000

 -----------------------------------------------------------------
                    Cartesian Multipole Moments
 -----------------------------------------------------------------
    Charge (ESU x 10^10)
                 0.0000
    Dipole Moment (Debye)
         X       2.7196      Y      -1.7655      Z       0.2800
       Tot       3.2545
    Quadrupole Moments (Debye-Ang)
        XX     -98.5172     XY       2.4486     YY     -77.8316
        XZ       8.5963     YZ       0.9065     ZZ     -85.0521
    Octopole Moments (Debye-Ang^2)
       XXX       5.5351    XXY     -42.1663    XYY      18.1543
       YYY      37.5830    XXZ       1.5779    XYZ      16.5278
       YYZ      -4.9295    XZZ       6.3434    YZZ      -0.3300
       ZZZ      -7.7294
    Hexadecapole Moments (Debye-Ang^3)
      XXXX   -3345.7560   XXXY       2.4035   XXYY    -670.2630
      XYYY      -9.7619   YYYY    -811.8067   XXXZ     138.7357
      XXYZ       5.4186   XYYZ      -0.2772   YYYZ     -19.6380
      XXZZ    -585.6145   XYZZ     -11.4217   YYZZ    -200.4005
      XZZZ      -2.6843   YZZZ      -7.1020   ZZZZ    -292.3874
 -----------------------------------------------------------------
 Calculating analytic gradient of the SCF energy
 Gradient of SCF Energy
            1           2           3           4           5           6
    1  -0.0000691  -0.0001457   0.0001167  -0.0000293  -0.0000723   0.0000420
    2   0.0001639  -0.0000272  -0.0001304  -0.0000287   0.0000053   0.0000082
    3  -0.0002011   0.0000367  -0.0000009   0.0000371  -0.0000607  -0.0000449
            7           8           9          10          11          12
    1   0.0000695  -0.0000300   0.0000427  -0.0001008   0.0000306   0.0000043
    2  -0.0002192   0.0000021   0.0000154   0.0000194  -0.0000467  -0.0001493
    3   0.0000295   0.0000239   0.0000640   0.0000612  -0.0000350   0.0000023
           13          14          15          16          17          18
    1  -0.0000185   0.0000536   0.0002210   0.0000494  -0.0000358  -0.0000580
    2   0.0000168   0.0000558  -0.0000364   0.0001055   0.0000010  -0.0000903
    3  -0.0000338   0.0000210  -0.0000614   0.0000138   0.0000651   0.0000297
           19          20          21          22          23          24
    1   0.0001089   0.0002141  -0.0000488  -0.0000803   0.0003321  -0.0000019
    2  -0.0000251   0.0001235  -0.0001000   0.0002423  -0.0002607   0.0000805
    3   0.0001720   0.0000481  -0.0001564   0.0001655  -0.0003300   0.0001923
           25          26          27          28          29          30
    1  -0.0000289   0.0000856   0.0000771  -0.0000839  -0.0000344  -0.0000639
    2  -0.0000710  -0.0000628  -0.0000324   0.0001775   0.0001118   0.0000937
    3  -0.0000687  -0.0000054  -0.0000637   0.0000232   0.0000918   0.0000150
           31          32          33
    1  -0.0001362  -0.0002857  -0.0001246
    2   0.0000526  -0.0000188   0.0000238
    3  -0.0000094  -0.0000238   0.0000032
 Max gradient component =       3.321E-04
 RMS gradient           =       1.069E-04
 Gradient time:  CPU 124.79 s  wall 21.09 s
 Geometry Optimization Parameters
   NAtoms,    NIC,     NZ,  NCons,   NDum,   NFix, NCnnct, MaxDiis
       33     261       0       0       0       0       0       0

 Cartesian Hessian Update
 Hessian Updated using BFGS Update


** GEOMETRY OPTIMIZATION IN DELOCALIZED INTERNAL COORDINATES **
   Searching for a Minimum

   Optimization Cycle:  12

                       Coordinates (Angstroms)
     ATOM                X               Y               Z
      1  C        -0.7006628268   -0.4651912606   -0.1618604219
      2  H        -0.5570772849   -0.5329665914   -1.2499613972
      3  C        -0.1560490227    0.9136617829    0.2565502568
      4  H        -0.3478026796    1.0613389792    1.3291550735
      5  O        -0.8538384996    1.9495021509   -0.4750458627
      6  H        -0.2999772090    2.7371577046   -0.4928268207
      7  C         1.3453880209    1.0552876715   -0.0176992830
      8  H         1.5086288613    1.0271080677   -1.1003259517
      9  H         1.6747441223    2.0453649775    0.3276112284
     10  C         2.1997158297   -0.0292273168    0.6483374599
     11  H         2.0926490383    0.0593996099    1.7397216701
     12  C         3.6951197316    0.1561894324    0.3586451295
     13  H         4.0198155673    1.1424391963    0.7002030852
     14  H         4.2730094759   -0.5934860865    0.9163848775
     15  O         4.0316081273    0.1121595234   -1.0289978853
     16  C         1.6745309597   -1.4094397995    0.2382287001
     17  H         2.2238572721   -2.1956900860    0.7695379022
     18  H         1.8462600704   -1.5694890839   -0.8347656654
     19  C         0.1759503093   -1.5437677452    0.5234476759
     20  H        -0.1571215503   -2.5371598888    0.2199617206
     21  H         0.0113103049   -1.4869247679    1.6073436531
     22  C        -2.2049454263   -0.7616834057    0.1364857359
     23  C        -2.6593774884   -2.0234986745   -0.6255038223
     24  C        -3.2291829737    0.3478780942   -0.1800475095
     25  H        -3.1070430435    0.6911177956   -1.2157448452
     26  O        -3.2235573073    1.4459316553    0.7202696127
     27  H        -4.2264713241   -0.0933594651   -0.0993281232
     28  H        -2.4967913079    2.0173397177    0.4355528813
     29  H        -2.2961561337   -0.9516103833    1.2144061044
     30  H        -2.6492774214   -1.8461646369   -1.7068043053
     31  H        -3.6820186308   -2.2932813800   -0.3472809030
     32  H        -2.0328936801   -2.8939674910   -0.4270551728
     33  H         3.9144820238   -0.7876880047   -1.3474690682
   Point Group: c1    Number of degrees of freedom:    93


   Energy is   -618.960463547

 Hessian Updated using BFGS Update

 93 Hessian modes will be used to form the next step
  Hessian Eigenvalues:
     0.000620    0.003039    0.004771    0.004975    0.006538    0.008111
     0.009175    0.011057    0.012879    0.018505    0.020453    0.026713
     0.034880    0.035447    0.038085    0.039507    0.042746    0.044607
     0.046199    0.047493    0.048403    0.048939    0.049862    0.051098
     0.052089    0.054465    0.054755    0.055361    0.055881    0.057543
     0.058584    0.059947    0.061474    0.070433    0.080035    0.082116
     0.084051    0.085663    0.093125    0.109113    0.116738    0.117245
     0.132175    0.138414    0.141157    0.149163    0.158821    0.159545
     0.159901    0.160090    0.160964    0.165341    0.168220    0.174387
     0.188254    0.192871    0.215654    0.226654    0.234032    0.261864
     0.271545    0.277410    0.281048    0.289255    0.290005    0.290663
     0.293473    0.295873    0.318111    0.337597    0.338223    0.338301
     0.338641    0.339192    0.340123    0.340245    0.340558    0.340962
     0.341431    0.341741    0.341978    0.342125    0.342316    0.342766
     0.343387    0.351003    0.405700    0.424445    0.463046    0.507132
     0.523758    0.529814    0.629375

 Minimum Search - Taking Simple RFO Step
 Searching for Lamda that Minimizes Along All modes
 Value Taken    Lamda =  -0.00002197
 Step Taken.  Stepsize is  0.066390

                             Maximum     Tolerance    Cnvgd?
         Gradient           0.000510      0.000300      NO
         Displacement       0.025064      0.001200      NO
         Energy change     -0.000023      0.000001      NO


 New Cartesian Coordinates Obtained by Inverse Iteration

 Displacement from previous Coordinates is:  0.157017
 ----------------------------------------------------------------
             Standard Nuclear Orientation (Angstroms)
    I     Atom           X                Y                Z
 ----------------------------------------------------------------
    1      C      -0.7014480464    -0.4619903368    -0.1624866052
    2      H      -0.5590832515    -0.5251078625    -1.2511043035
    3      C      -0.1554385118     0.9150542066     0.2608313688
    4      H      -0.3465842489     1.0587361939     1.3340488209
    5      O      -0.8528893937     1.9540245474    -0.4662918665
    6      H      -0.3003734698     2.7426986316    -0.4777680656
    7      C       1.3461211742     1.0566862597    -0.0131496162
    8      H       1.5093321645     1.0335355506    -1.0959384358
    9      H       1.6765303626     2.0447013169     0.3367667442
   10      C       2.1988142052    -0.0328446059     0.6471429509
   11      H       2.0901181796     0.0489153296     1.7389809636
   12      C       3.6946537648     0.1527688151     0.3612426802
   13      H       4.0207956225     1.1349381265     0.7129516382
   14      H       4.2701456251    -0.6036713787     0.9123399497
   15      O       4.0325358020     0.1211870256    -1.0262788698
   16      C       1.6726325385    -1.4098608176     0.2274458663
   17      H       2.2228234736    -2.2005072294     0.7512522175
   18      H       1.8422928669    -1.5610352586    -0.8471973546
   19      C       0.1746946206    -1.5448474853     0.5154507075
   20      H      -0.1612484574    -2.5359890704     0.2072279496
   21      H       0.0131624104    -1.4930063169     1.6003097940
   22      C      -2.2056018765    -0.7574612561     0.1376579887
   23      C      -2.6581828734    -2.0297347890    -0.6068982742
   24      C      -3.2292518652     0.3485181712    -0.1934836744
   25      H      -3.0990460233     0.6861121252    -1.2300517131
   26      O      -3.2301942911     1.4522116847     0.7001696368
   27      H      -4.2273046836    -0.0919423705    -0.1174163661
   28      H      -2.4968188555     2.0180914403     0.4214547584
   29      H      -2.2972271091    -0.9347646333     1.2175482414
   30      H      -2.6516182900    -1.8667515810    -1.6904739334
   31      H      -3.6785491125    -2.3003125084    -0.3218179691
   32      H      -2.0267171986    -2.8945312112    -0.3990034848
   33      H       3.9197506522    -0.7765404222    -1.3523360144
 ----------------------------------------------------------------
 Molecular Point Group                 C1    NOp =  1
 Largest Abelian Subgroup              C1    NOp =  1
 Nuclear Repulsion Energy =   899.3474747763 hartrees
 There are       52 alpha and       52 beta electrons
 Applying Cartesian multipole field
    Component          Value
    ---------          -----
     (2,0,0)        1.00000E-11
     (0,2,0)        2.00000E-11
     (0,0,2)       -3.00000E-11
 Nucleus-field energy     =     0.0000000299 hartrees
 Requested basis set is 6-311++G(d,p)
 There are 178 shells and 426 basis functions
 A cutoff of  1.0D-11 yielded  13499 shell pairs
 There are     76586 function pairs (     81082 Cartesian)
 Smallest overlap matrix eigenvalue = 1.85E-06

 Q-Chem warning in module stvman/mkSTV.C, line 306:

 Overlap eigenvalue is smaller than square root of threshold
 Use THRESH >= 12 to get rid of this warning

 Guess from superposition of atomic densities
 Warning:  Energy on first SCF cycle will be non-variational
 SAD guess density has 104.000000 electrons

 -----------------------------------------------------------------------
  General SCF calculation program by
  Eric Jon Sundstrom, Paul Horn, Yuezhi Mao, Dmitri Zuev, Alec White,
  David Stuck, Shaama M.S., Shane Yost, Joonho Lee, David Small,
  Daniel Levine, Susi Lehtola, Hugh Burton, Evgeny Epifanovsky
 -----------------------------------------------------------------------
 Exchange:     0.2000 Hartree-Fock + 0.0800 Slater + 0.7200 B88
 Correlation:  0.1900 VWN1RPA + 0.8100 LYP
 Using SG-1 standard quadrature grid
 using 6 threads for integral computing
 -------------------------------------------------------
 OpenMP Integral computing Module                
 Release: version 2.0, May 2017, Q-Chem Inc. Pleasanton 
 -------------------------------------------------------
 -------------------------------------------------------
 OpenMP BLAS3 based DFT computing Module                
 Release: version 1.0, May 2013, Q-Chem Inc. Pittsburgh 
 -------------------------------------------------------
 A restricted SCF calculation will be
 performed using DIIS
 SCF converges when DIIS error is below 1.0e-08
 ---------------------------------------
  Cycle       Energy         DIIS error
 ---------------------------------------
    1    -621.3256438166      2.91e-02  
    2    -618.6517297942      3.83e-03  
    3    -618.4422128064      5.15e-03  
    4    -618.9550478348      5.58e-04  
    5    -618.9592608003      2.54e-04  
    6    -618.9604213688      4.97e-05  
    7    -618.9604633661      1.90e-05  
    8    -618.9604705314      3.16e-06  
    9    -618.9604707277      1.02e-06  
   10    -618.9604707467      3.65e-07  
   11    -618.9604707489      9.94e-08  
   12    -618.9604707490      2.48e-08  
   13    -618.9604707490      8.64e-09  Convergence criterion met
 ---------------------------------------
 SCF time:   CPU 546.60s  wall 95.00s 
 SCF   energy in the final basis set =     -618.9604707490
 Total energy in the final basis set =     -618.9604707490

 --------------------------------------------------------------

                    Orbital Energies (a.u.)
 --------------------------------------------------------------

 Alpha MOs
 -- Occupied --
-19.1425 -19.1333 -19.0944 -10.2341 -10.2269 -10.1998 -10.1885 -10.1830
-10.1805 -10.1794 -10.1768 -10.1738 -10.1611  -1.0438  -1.0342  -0.9990
 -0.8518  -0.8043  -0.7534  -0.7489  -0.6892  -0.6660  -0.6339  -0.6143
 -0.5756  -0.5695  -0.5273  -0.5204  -0.5006  -0.4821  -0.4778  -0.4599
 -0.4517  -0.4378  -0.4249  -0.4225  -0.4152  -0.3992  -0.3871  -0.3789
 -0.3701  -0.3666  -0.3576  -0.3500  -0.3396  -0.3337  -0.3298  -0.3168
 -0.3083  -0.2929  -0.2854  -0.2549
 -- Virtual --
 -0.0183  -0.0127  -0.0070  -0.0012   0.0130   0.0184   0.0190   0.0246
  0.0323   0.0395   0.0415   0.0455   0.0521   0.0584   0.0619   0.0651
  0.0718   0.0723   0.0769   0.0829   0.0898   0.0908   0.0986   0.1010
  0.1045   0.1062   0.1140   0.1172   0.1198   0.1212   0.1253   0.1281
  0.1290   0.1323   0.1354   0.1380   0.1408   0.1416   0.1448   0.1483
  0.1518   0.1536   0.1563   0.1627   0.1642   0.1693   0.1707   0.1732
  0.1774   0.1830   0.1870   0.1892   0.1907   0.1947   0.1974   0.2009
  0.2072   0.2111   0.2162   0.2197   0.2269   0.2292   0.2362   0.2375
  0.2405   0.2460   0.2505   0.2537   0.2609   0.2611   0.2660   0.2670
  0.2726   0.2792   0.2816   0.2837   0.2885   0.2933   0.2992   0.3004
  0.3057   0.3091   0.3138   0.3232   0.3247   0.3330   0.3357   0.3444
  0.3486   0.3503   0.3570   0.3599   0.3636   0.3670   0.3724   0.3786
  0.3814   0.3900   0.3975   0.4142   0.4185   0.4356   0.4452   0.4540
  0.4658   0.4726   0.4817   0.4842   0.5041   0.5081   0.5296   0.5339
  0.5410   0.5464   0.5576   0.5652   0.5739   0.5806   0.5897   0.6027
  0.6071   0.6127   0.6295   0.6337   0.6397   0.6440   0.6566   0.6691
  0.6746   0.6800   0.6848   0.6941   0.7087   0.7147   0.7215   0.7251
  0.7305   0.7405   0.7437   0.7576   0.7597   0.7635   0.7658   0.7714
  0.7761   0.7818   0.7903   0.7949   0.8007   0.8044   0.8238   0.8322
  0.8591   0.8872   0.9135   0.9373   0.9561   0.9834   0.9886   1.0024
  1.0149   1.0259   1.0452   1.0720   1.0792   1.0887   1.1182   1.1437
  1.1479   1.1582   1.1763   1.1818   1.2022   1.2266   1.2293   1.2362
  1.2511   1.2582   1.2784   1.3036   1.3109   1.3181   1.3326   1.3593
  1.3951   1.4079   1.4201   1.4461   1.4580   1.4739   1.4810   1.4909
  1.5039   1.5122   1.5351   1.5490   1.5532   1.5628   1.5654   1.5746
  1.5802   1.5894   1.5964   1.6007   1.6045   1.6153   1.6198   1.6298
  1.6371   1.6430   1.6473   1.6517   1.6582   1.6646   1.6772   1.6934
  1.6994   1.7063   1.7257   1.7472   1.7528   1.7752   1.7796   1.7921
  1.7983   1.8102   1.8196   1.8373   1.8403   1.8517   1.8638   1.8762
  1.8845   1.8960   1.9202   1.9473   1.9659   1.9867   1.9889   1.9975
  2.0214   2.0305   2.0468   2.0741   2.0753   2.0959   2.1152   2.1242
  2.1437   2.1546   2.1676   2.1766   2.1825   2.2142   2.2348   2.2475
  2.2512   2.2724   2.3038   2.3158   2.3298   2.3511   2.3547   2.3927
  2.3991   2.4086   2.4148   2.4274   2.4634   2.4761   2.4902   2.5041
  2.5154   2.5306   2.5326   2.5519   2.5650   2.5971   2.5976   2.6040
  2.6303   2.6434   2.6486   2.6683   2.6833   2.6957   2.7124   2.7204
  2.7322   2.7371   2.7544   2.7634   2.7895   2.7961   2.8013   2.8079
  2.8400   2.8842   2.8921   2.9028   2.9289   2.9455   2.9578   2.9684
  2.9804   2.9917   3.0031   3.0226   3.0283   3.0526   3.0627   3.1027
  3.1167   3.1323   3.1530   3.1662   3.1862   3.1886   3.2145   3.2390
  3.2585   3.2897   3.2996   3.3478   3.3766   3.4213   3.4517   3.5147
  3.5630   3.7752   3.7996   3.8078   3.8140   3.8257   3.8365   3.8475
  3.8947   3.8974   3.9351   3.9387   3.9873   3.9952   4.0378   4.0509
  4.1136   4.1228   4.2030   4.2510   4.2773   4.3076   4.3571   4.4183
  5.1038   5.1343   5.1472   5.3892   5.4582   5.4765   5.6439   5.6588
  5.7159  23.7912  23.8304  23.8427  23.8605  23.8809  23.8841  23.9184
 23.9437  23.9578  23.9915  49.9263  49.9360  49.9850
 --------------------------------------------------------------

          Ground-State Mulliken Net Atomic Charges

     Atom                 Charge (a.u.)
  ----------------------------------------
      1 C                     0.411828
      2 H                     0.208014
      3 C                    -0.524460
      4 H                     0.238535
      5 O                    -0.220445
      6 H                     0.251486
      7 C                    -0.763409
      8 H                     0.246654
      9 H                     0.106425
     10 C                     0.574958
     11 H                     0.159777
     12 C                    -0.700637
     13 H                     0.182877
     14 H                     0.147622
     15 O                    -0.214936
     16 C                    -0.657589
     17 H                     0.167861
     18 H                     0.129636
     19 C                    -0.419913
     20 H                     0.124001
     21 H                     0.173880
     22 C                     0.473332
     23 C                    -0.715837
     24 C                    -0.572872
     25 H                     0.169941
     26 O                    -0.241712
     27 H                     0.164775
     28 H                     0.270013
     29 H                     0.176336
     30 H                     0.151294
     31 H                     0.145902
     32 H                     0.121454
     33 H                     0.235211
  ----------------------------------------
  Sum of atomic charges =     0.000000

 -----------------------------------------------------------------
                    Cartesian Multipole Moments
 -----------------------------------------------------------------
    Charge (ESU x 10^10)
                 0.0000
    Dipole Moment (Debye)
         X       2.7522      Y      -1.7894      Z       0.2893
       Tot       3.2955
    Quadrupole Moments (Debye-Ang)
        XX     -98.6095     XY       2.4853     YY     -77.9128
        XZ       8.4808     YZ       0.9697     ZZ     -84.9409
    Octopole Moments (Debye-Ang^2)
       XXX       6.5702    XXY     -42.9428    XYY      18.3053
       YYY      37.4033    XXZ       1.5220    XYZ      16.5486
       YYZ      -4.7115    XZZ       6.3529    YZZ      -0.3644
       ZZZ      -7.5931
    Hexadecapole Moments (Debye-Ang^3)
      XXXX   -3347.8604   XXXY       2.8579   XXYY    -672.4043
      XYYY      -9.1428   YYYY    -814.2126   XXXZ     136.2476
      XXYZ       6.2609   XYYZ      -0.2447   YYYZ     -18.8860
      XXZZ    -583.7684   XYZZ     -11.6343   YYZZ    -200.4403
      XZZZ      -3.9577   YZZZ      -6.3377   ZZZZ    -289.3285
 -----------------------------------------------------------------
 Calculating analytic gradient of the SCF energy
 Gradient of SCF Energy
            1           2           3           4           5           6
    1   0.0001066  -0.0000011   0.0000655   0.0000048  -0.0002732   0.0000073
    2   0.0001333   0.0000190   0.0000332  -0.0000146  -0.0000382  -0.0000416
    3   0.0000288   0.0000613  -0.0000757  -0.0000061   0.0000874  -0.0000238
            7           8           9          10          11          12
    1   0.0000805   0.0000015   0.0000043  -0.0000013   0.0000186  -0.0000438
    2  -0.0000786  -0.0000233  -0.0000007  -0.0000538  -0.0000273  -0.0000855
    3   0.0000862  -0.0000076   0.0000154  -0.0000518  -0.0000012  -0.0000028
           13          14          15          16          17          18
    1  -0.0000265   0.0000364   0.0001345   0.0000201  -0.0000358  -0.0000091
    2  -0.0000048   0.0000008   0.0000106   0.0000627  -0.0000077  -0.0000453
    3   0.0000028   0.0000025   0.0000943   0.0000185   0.0000238  -0.0000103
           19          20          21          22          23          24
    1  -0.0000507  -0.0001472  -0.0000138  -0.0000926   0.0000732  -0.0000788
    2   0.0000077  -0.0000520  -0.0000070   0.0001632  -0.0001051  -0.0001317
    3   0.0000091  -0.0000802  -0.0000286   0.0000103  -0.0000535  -0.0000453
           25          26          27          28          29          30
    1   0.0000060   0.0004286  -0.0000132  -0.0001378  -0.0000274  -0.0000140
    2   0.0000304   0.0001779   0.0000124   0.0000782  -0.0000161   0.0000731
    3   0.0000152  -0.0000596  -0.0000494   0.0000478  -0.0000591   0.0000496
           31          32          33
    1  -0.0000391   0.0000834  -0.0000658
    2  -0.0000148  -0.0000208  -0.0000335
    3  -0.0000001   0.0000744  -0.0000724
 Max gradient component =       4.286E-04
 RMS gradient           =       7.845E-05
 Gradient time:  CPU 124.73 s  wall 21.08 s
 Geometry Optimization Parameters
   NAtoms,    NIC,     NZ,  NCons,   NDum,   NFix, NCnnct, MaxDiis
       33     261       0       0       0       0       0       0

 Cartesian Hessian Update
 Hessian Updated using BFGS Update


** GEOMETRY OPTIMIZATION IN DELOCALIZED INTERNAL COORDINATES **
   Searching for a Minimum

   Optimization Cycle:  13

                       Coordinates (Angstroms)
     ATOM                X               Y               Z
      1  C        -0.7014480464   -0.4619903368   -0.1624866052
      2  H        -0.5590832515   -0.5251078625   -1.2511043035
      3  C        -0.1554385118    0.9150542066    0.2608313688
      4  H        -0.3465842489    1.0587361939    1.3340488209
      5  O        -0.8528893937    1.9540245474   -0.4662918665
      6  H        -0.3003734698    2.7426986316   -0.4777680656
      7  C         1.3461211742    1.0566862597   -0.0131496162
      8  H         1.5093321645    1.0335355506   -1.0959384358
      9  H         1.6765303626    2.0447013169    0.3367667442
     10  C         2.1988142052   -0.0328446059    0.6471429509
     11  H         2.0901181796    0.0489153296    1.7389809636
     12  C         3.6946537648    0.1527688151    0.3612426802
     13  H         4.0207956225    1.1349381265    0.7129516382
     14  H         4.2701456251   -0.6036713787    0.9123399497
     15  O         4.0325358020    0.1211870256   -1.0262788698
     16  C         1.6726325385   -1.4098608176    0.2274458663
     17  H         2.2228234736   -2.2005072294    0.7512522175
     18  H         1.8422928669   -1.5610352586   -0.8471973546
     19  C         0.1746946206   -1.5448474853    0.5154507075
     20  H        -0.1612484574   -2.5359890704    0.2072279496
     21  H         0.0131624104   -1.4930063169    1.6003097940
     22  C        -2.2056018765   -0.7574612561    0.1376579887
     23  C        -2.6581828734   -2.0297347890   -0.6068982742
     24  C        -3.2292518652    0.3485181712   -0.1934836744
     25  H        -3.0990460233    0.6861121252   -1.2300517131
     26  O        -3.2301942911    1.4522116847    0.7001696368
     27  H        -4.2273046836   -0.0919423705   -0.1174163661
     28  H        -2.4968188555    2.0180914403    0.4214547584
     29  H        -2.2972271091   -0.9347646333    1.2175482414
     30  H        -2.6516182900   -1.8667515810   -1.6904739334
     31  H        -3.6785491125   -2.3003125084   -0.3218179691
     32  H        -2.0267171986   -2.8945312112   -0.3990034848
     33  H         3.9197506522   -0.7765404222   -1.3523360144
   Point Group: c1    Number of degrees of freedom:    93


   Energy is   -618.960470749

 Hessian Updated using BFGS Update

 93 Hessian modes will be used to form the next step
  Hessian Eigenvalues:
     0.000637    0.003461    0.004738    0.004992    0.006531    0.007916
     0.009310    0.010995    0.012384    0.018504    0.020735    0.026892
     0.034778    0.035510    0.038084    0.039525    0.042946    0.044591
     0.046282    0.048238    0.048882    0.049615    0.050161    0.051153
     0.052093    0.054309    0.054945    0.055323    0.056119    0.057496
     0.058360    0.060440    0.062115    0.070538    0.079815    0.081985
     0.084045    0.086279    0.094596    0.109036    0.116722    0.117266
     0.132093    0.138371    0.141146    0.150185    0.158759    0.159643
     0.159898    0.160164    0.161918    0.165822    0.169408    0.174436
     0.185838    0.192383    0.218166    0.229668    0.234544    0.262320
     0.270334    0.278469    0.281964    0.289179    0.289453    0.290621
     0.293823    0.298039    0.316931    0.337448    0.338211    0.338564
     0.338604    0.339197    0.339646    0.340283    0.340561    0.340567
     0.341524    0.341740    0.342013    0.342258    0.342316    0.342799
     0.343317    0.359140    0.405618    0.424826    0.461689    0.507354
     0.523793    0.529912    0.650718

 Minimum Search - Taking Simple RFO Step
 Searching for Lamda that Minimizes Along All modes
 Value Taken    Lamda =  -0.00000570
 Step Taken.  Stepsize is  0.022536

                             Maximum     Tolerance    Cnvgd?
         Gradient           0.000409      0.000300      NO
         Displacement       0.009821      0.001200      NO
         Energy change     -0.000007      0.000001      NO


 New Cartesian Coordinates Obtained by Inverse Iteration

 Displacement from previous Coordinates is:  0.055881
 ----------------------------------------------------------------
             Standard Nuclear Orientation (Angstroms)
    I     Atom           X                Y                Z
 ----------------------------------------------------------------
    1      C      -0.7011191675    -0.4632773518    -0.1618572313
    2      H      -0.5570030762    -0.5282679884    -1.2501950477
    3      C      -0.1557261430     0.9146858636     0.2598118821
    4      H      -0.3463411941     1.0593879298     1.3329886978
    5      O      -0.8531931559     1.9531638350    -0.4679552776
    6      H      -0.3009744923     2.7420451193    -0.4795066619
    7      C       1.3455885002     1.0565026660    -0.0150671676
    8      H       1.5084340548     1.0313777348    -1.0978500902
    9      H       1.6758094921     2.0452808490     0.3328418304
   10      C       2.1989444934    -0.0313715035     0.6471534791
   11      H       2.0908838392     0.0530202262     1.7388625960
   12      C       3.6945217970     0.1537080880     0.3594257615
   13      H       4.0208559573     1.1371760549     0.7072549693
   14      H       4.2704831374    -0.6006668702     0.9128745986
   15      O       4.0311890114     0.1170239476    -1.0283095595
   16      C       1.6727780831    -1.4095709888     0.2309785492
   17      H       2.2235106024    -2.1988945218     0.7562293656
   18      H       1.8419857454    -1.5630048440    -0.8433881994
   19      C       0.1749318803    -1.5440081694     0.5197436229
   20      H      -0.1607350438    -2.5363716744     0.2153039223
   21      H       0.0135984427    -1.4882783947     1.6044719430
   22      C      -2.2055489934    -0.7590217234     0.1364912152
   23      C      -2.6586034484    -2.0278407031    -0.6135327105
   24      C      -3.2290190820     0.3485301033    -0.1904085140
   25      H      -3.0993488986     0.6895242372    -1.2259119637
   26      O      -3.2300610257     1.4492066498     0.7068488577
   27      H      -4.2270802378    -0.0919876869    -0.1151134957
   28      H      -2.4967950311     2.0157021998     0.4290021077
   29      H      -2.2975652764    -0.9403743802     1.2157102768
   30      H      -2.6520730135    -1.8605214423    -1.6965029558
   31      H      -3.6789198393    -2.2994063449    -0.3294670804
   32      H      -2.0273248977    -2.8936984611    -0.4097605146
   33      H       3.9207428842    -0.7824921644    -1.3500414755
 ----------------------------------------------------------------
 Molecular Point Group                 C1    NOp =  1
 Largest Abelian Subgroup              C1    NOp =  1
 Nuclear Repulsion Energy =   899.3252302452 hartrees
 There are       52 alpha and       52 beta electrons
 Applying Cartesian multipole field
    Component          Value
    ---------          -----
     (2,0,0)        1.00000E-11
     (0,2,0)        2.00000E-11
     (0,0,2)       -3.00000E-11
 Nucleus-field energy     =     0.0000000299 hartrees
 Requested basis set is 6-311++G(d,p)
 There are 178 shells and 426 basis functions
 A cutoff of  1.0D-11 yielded  13501 shell pairs
 There are     76607 function pairs (     81104 Cartesian)
 Smallest overlap matrix eigenvalue = 1.85E-06

 Q-Chem warning in module stvman/mkSTV.C, line 306:

 Overlap eigenvalue is smaller than square root of threshold
 Use THRESH >= 12 to get rid of this warning

 Guess from superposition of atomic densities
 Warning:  Energy on first SCF cycle will be non-variational
 SAD guess density has 104.000000 electrons

 -----------------------------------------------------------------------
  General SCF calculation program by
  Eric Jon Sundstrom, Paul Horn, Yuezhi Mao, Dmitri Zuev, Alec White,
  David Stuck, Shaama M.S., Shane Yost, Joonho Lee, David Small,
  Daniel Levine, Susi Lehtola, Hugh Burton, Evgeny Epifanovsky
 -----------------------------------------------------------------------
 Exchange:     0.2000 Hartree-Fock + 0.0800 Slater + 0.7200 B88
 Correlation:  0.1900 VWN1RPA + 0.8100 LYP
 Using SG-1 standard quadrature grid
 using 6 threads for integral computing
 -------------------------------------------------------
 OpenMP Integral computing Module                
 Release: version 2.0, May 2017, Q-Chem Inc. Pleasanton 
 -------------------------------------------------------
 -------------------------------------------------------
 OpenMP BLAS3 based DFT computing Module                
 Release: version 1.0, May 2013, Q-Chem Inc. Pittsburgh 
 -------------------------------------------------------
 A restricted SCF calculation will be
 performed using DIIS
 SCF converges when DIIS error is below 1.0e-08
 ---------------------------------------
  Cycle       Energy         DIIS error
 ---------------------------------------
    1    -621.3250306942      2.91e-02  
    2    -618.6517291240      3.83e-03  
    3    -618.4421884924      5.15e-03  
    4    -618.9550543737      5.57e-04  
    5    -618.9592645579      2.54e-04  
    6    -618.9604249491      4.97e-05  
    7    -618.9604669420      1.90e-05  
    8    -618.9604741082      3.16e-06  
    9    -618.9604743049      1.02e-06  
   10    -618.9604743240      3.67e-07  
   11    -618.9604743261      9.99e-08  
   12    -618.9604743263      2.49e-08  
   13    -618.9604743264      8.69e-09  Convergence criterion met
 ---------------------------------------
 SCF time:   CPU 546.94s  wall 95.00s 
 SCF   energy in the final basis set =     -618.9604743264
 Total energy in the final basis set =     -618.9604743264

 --------------------------------------------------------------

                    Orbital Energies (a.u.)
 --------------------------------------------------------------

 Alpha MOs
 -- Occupied --
-19.1424 -19.1333 -19.0946 -10.2341 -10.2269 -10.1998 -10.1885 -10.1830
-10.1805 -10.1794 -10.1768 -10.1738 -10.1611  -1.0437  -1.0342  -0.9992
 -0.8518  -0.8043  -0.7534  -0.7489  -0.6891  -0.6659  -0.6339  -0.6143
 -0.5757  -0.5695  -0.5273  -0.5204  -0.5007  -0.4821  -0.4777  -0.4598
 -0.4517  -0.4378  -0.4249  -0.4225  -0.4151  -0.3992  -0.3871  -0.3790
 -0.3702  -0.3666  -0.3575  -0.3501  -0.3397  -0.3337  -0.3298  -0.3168
 -0.3084  -0.2929  -0.2854  -0.2550
 -- Virtual --
 -0.0183  -0.0127  -0.0070  -0.0012   0.0130   0.0183   0.0190   0.0246
  0.0323   0.0395   0.0415   0.0455   0.0522   0.0584   0.0618   0.0651
  0.0717   0.0723   0.0769   0.0830   0.0899   0.0908   0.0986   0.1010
  0.1045   0.1062   0.1140   0.1173   0.1198   0.1212   0.1253   0.1281
  0.1290   0.1323   0.1355   0.1380   0.1409   0.1416   0.1449   0.1483
  0.1518   0.1536   0.1562   0.1626   0.1641   0.1693   0.1708   0.1730
  0.1774   0.1830   0.1869   0.1892   0.1907   0.1945   0.1974   0.2008
  0.2072   0.2110   0.2163   0.2198   0.2269   0.2293   0.2363   0.2376
  0.2405   0.2461   0.2507   0.2536   0.2607   0.2611   0.2659   0.2669
  0.2726   0.2792   0.2817   0.2835   0.2886   0.2932   0.2993   0.3003
  0.3056   0.3091   0.3139   0.3231   0.3246   0.3330   0.3356   0.3444
  0.3486   0.3503   0.3569   0.3600   0.3635   0.3671   0.3725   0.3786
  0.3814   0.3900   0.3975   0.4142   0.4186   0.4353   0.4451   0.4541
  0.4656   0.4727   0.4818   0.4841   0.5042   0.5082   0.5296   0.5339
  0.5409   0.5464   0.5577   0.5652   0.5740   0.5807   0.5896   0.6029
  0.6072   0.6126   0.6293   0.6337   0.6398   0.6438   0.6567   0.6693
  0.6747   0.6799   0.6849   0.6942   0.7088   0.7147   0.7216   0.7250
  0.7304   0.7406   0.7436   0.7576   0.7597   0.7636   0.7658   0.7713
  0.7761   0.7816   0.7903   0.7951   0.8006   0.8043   0.8236   0.8323
  0.8587   0.8869   0.9137   0.9373   0.9561   0.9835   0.9881   1.0022
  1.0145   1.0263   1.0454   1.0719   1.0791   1.0885   1.1179   1.1444
  1.1480   1.1582   1.1760   1.1822   1.2023   1.2266   1.2291   1.2359
  1.2511   1.2585   1.2788   1.3037   1.3108   1.3184   1.3329   1.3591
  1.3955   1.4080   1.4203   1.4462   1.4579   1.4739   1.4809   1.4910
  1.5040   1.5121   1.5351   1.5489   1.5530   1.5628   1.5653   1.5746
  1.5800   1.5894   1.5961   1.6008   1.6046   1.6154   1.6198   1.6298
  1.6370   1.6428   1.6473   1.6517   1.6581   1.6648   1.6775   1.6933
  1.6993   1.7064   1.7259   1.7473   1.7529   1.7752   1.7788   1.7921
  1.7982   1.8104   1.8196   1.8376   1.8407   1.8521   1.8641   1.8762
  1.8845   1.8961   1.9203   1.9476   1.9661   1.9863   1.9890   1.9974
  2.0215   2.0309   2.0472   2.0741   2.0752   2.0957   2.1153   2.1241
  2.1437   2.1546   2.1673   2.1766   2.1825   2.2144   2.2348   2.2474
  2.2511   2.2723   2.3031   2.3158   2.3292   2.3510   2.3546   2.3922
  2.3988   2.4083   2.4149   2.4273   2.4635   2.4762   2.4903   2.5041
  2.5155   2.5304   2.5327   2.5521   2.5651   2.5971   2.5978   2.6042
  2.6304   2.6433   2.6487   2.6683   2.6831   2.6958   2.7122   2.7203
  2.7321   2.7371   2.7543   2.7633   2.7896   2.7961   2.8012   2.8084
  2.8397   2.8842   2.8915   2.9027   2.9288   2.9448   2.9576   2.9683
  2.9801   2.9916   3.0029   3.0222   3.0285   3.0528   3.0630   3.1027
  3.1165   3.1321   3.1530   3.1660   3.1860   3.1891   3.2142   3.2387
  3.2589   3.2897   3.2994   3.3475   3.3760   3.4210   3.4520   3.5146
  3.5629   3.7753   3.7998   3.8080   3.8134   3.8254   3.8364   3.8474
  3.8944   3.8971   3.9349   3.9387   3.9872   3.9953   4.0378   4.0506
  4.1136   4.1229   4.2031   4.2507   4.2778   4.3076   4.3569   4.4186
  5.1038   5.1342   5.1472   5.3893   5.4584   5.4760   5.6439   5.6586
  5.7156  23.7912  23.8305  23.8426  23.8606  23.8810  23.8841  23.9185
 23.9437  23.9581  23.9916  49.9263  49.9360  49.9848
 --------------------------------------------------------------

          Ground-State Mulliken Net Atomic Charges

     Atom                 Charge (a.u.)
  ----------------------------------------
      1 C                     0.412482
      2 H                     0.208026
      3 C                    -0.523219
      4 H                     0.238315
      5 O                    -0.220271
      6 H                     0.251413
      7 C                    -0.765756
      8 H                     0.246850
      9 H                     0.106311
     10 C                     0.574774
     11 H                     0.159923
     12 C                    -0.700616
     13 H                     0.182798
     14 H                     0.147674
     15 O                    -0.215079
     16 C                    -0.655411
     17 H                     0.167780
     18 H                     0.129460
     19 C                    -0.421641
     20 H                     0.125348
     21 H                     0.173578
     22 C                     0.473462
     23 C                    -0.716931
     24 C                    -0.572939
     25 H                     0.170264
     26 O                    -0.241453
     27 H                     0.164621
     28 H                     0.270001
     29 H                     0.176498
     30 H                     0.151314
     31 H                     0.145976
     32 H                     0.121153
     33 H                     0.235293
  ----------------------------------------
  Sum of atomic charges =     0.000000

 -----------------------------------------------------------------
                    Cartesian Multipole Moments
 -----------------------------------------------------------------
    Charge (ESU x 10^10)
                 0.0000
    Dipole Moment (Debye)
         X       2.7537      Y      -1.7831      Z       0.2922
       Tot       3.2936
    Quadrupole Moments (Debye-Ang)
        XX     -98.5528     XY       2.4718     YY     -77.8787
        XZ       8.5163     YZ       0.9690     ZZ     -84.9894
    Octopole Moments (Debye-Ang^2)
       XXX       6.7714    XXY     -42.7932    XYY      18.3248
       YYY      37.4702    XXZ       1.4828    XYZ      16.5290
       YYZ      -4.7401    XZZ       6.3349    YZZ      -0.3464
       ZZZ      -7.5966
    Hexadecapole Moments (Debye-Ang^3)
      XXXX   -3345.8351   XXXY       2.7392   XXYY    -671.5617
      XYYY      -9.2338   YYYY    -813.3508   XXXZ     136.9642
      XXYZ       6.0582   XYYZ      -0.3375   YYYZ     -19.0402
      XXZZ    -584.4834   XYZZ     -11.5771   YYZZ    -200.4386
      XZZZ      -3.3971   YZZZ      -6.5982   ZZZZ    -290.4794
 -----------------------------------------------------------------
 Calculating analytic gradient of the SCF energy
 Gradient of SCF Energy
            1           2           3           4           5           6
    1   0.0000784  -0.0000068   0.0000100   0.0000082  -0.0000347   0.0000014
    2   0.0000080   0.0000192  -0.0000317  -0.0000024   0.0000563  -0.0000211
    3   0.0000301   0.0000055  -0.0000265  -0.0000078   0.0000273  -0.0000342
            7           8           9          10          11          12
    1   0.0000194   0.0000074   0.0000135  -0.0000119  -0.0000040  -0.0000278
    2  -0.0000049  -0.0000133  -0.0000101  -0.0000374  -0.0000196  -0.0000452
    3   0.0000455  -0.0000011   0.0000034  -0.0000058   0.0000053  -0.0000308
           13          14          15          16          17          18
    1  -0.0000123   0.0000164   0.0001338  -0.0000005  -0.0000181  -0.0000073
    2  -0.0000179  -0.0000129  -0.0000166   0.0000251  -0.0000127  -0.0000345
    3  -0.0000127   0.0000209   0.0000298   0.0000283   0.0000087  -0.0000048
           19          20          21          22          23          24
    1  -0.0000409  -0.0000399  -0.0000078  -0.0000556   0.0000097   0.0000525
    2  -0.0000216  -0.0000069  -0.0000144   0.0000471  -0.0000734   0.0000163
    3  -0.0000070  -0.0000255  -0.0000031  -0.0000085  -0.0000303   0.0000152
           25          26          27          28          29          30
    1   0.0000107   0.0000928  -0.0000059  -0.0000712  -0.0000097  -0.0000017
    2   0.0000198   0.0000810   0.0000638  -0.0000163   0.0000226   0.0000220
    3  -0.0000014   0.0000067  -0.0000058   0.0000015  -0.0000203   0.0000037
           31          32          33
    1  -0.0000082  -0.0000173  -0.0000725
    2   0.0000132   0.0000177   0.0000009
    3  -0.0000115   0.0000178  -0.0000127
 Max gradient component =       1.338E-04
 RMS gradient           =       3.211E-05
 Gradient time:  CPU 124.65 s  wall 21.08 s
 Geometry Optimization Parameters
   NAtoms,    NIC,     NZ,  NCons,   NDum,   NFix, NCnnct, MaxDiis
       33     261       0       0       0       0       0       0

 Cartesian Hessian Update
 Hessian Updated using BFGS Update


** GEOMETRY OPTIMIZATION IN DELOCALIZED INTERNAL COORDINATES **
   Searching for a Minimum

   Optimization Cycle:  14

                       Coordinates (Angstroms)
     ATOM                X               Y               Z
      1  C        -0.7011191675   -0.4632773518   -0.1618572313
      2  H        -0.5570030762   -0.5282679884   -1.2501950477
      3  C        -0.1557261430    0.9146858636    0.2598118821
      4  H        -0.3463411941    1.0593879298    1.3329886978
      5  O        -0.8531931559    1.9531638350   -0.4679552776
      6  H        -0.3009744923    2.7420451193   -0.4795066619
      7  C         1.3455885002    1.0565026660   -0.0150671676
      8  H         1.5084340548    1.0313777348   -1.0978500902
      9  H         1.6758094921    2.0452808490    0.3328418304
     10  C         2.1989444934   -0.0313715035    0.6471534791
     11  H         2.0908838392    0.0530202262    1.7388625960
     12  C         3.6945217970    0.1537080880    0.3594257615
     13  H         4.0208559573    1.1371760549    0.7072549693
     14  H         4.2704831374   -0.6006668702    0.9128745986
     15  O         4.0311890114    0.1170239476   -1.0283095595
     16  C         1.6727780831   -1.4095709888    0.2309785492
     17  H         2.2235106024   -2.1988945218    0.7562293656
     18  H         1.8419857454   -1.5630048440   -0.8433881994
     19  C         0.1749318803   -1.5440081694    0.5197436229
     20  H        -0.1607350438   -2.5363716744    0.2153039223
     21  H         0.0135984427   -1.4882783947    1.6044719430
     22  C        -2.2055489934   -0.7590217234    0.1364912152
     23  C        -2.6586034484   -2.0278407031   -0.6135327105
     24  C        -3.2290190820    0.3485301033   -0.1904085140
     25  H        -3.0993488986    0.6895242372   -1.2259119637
     26  O        -3.2300610257    1.4492066498    0.7068488577
     27  H        -4.2270802378   -0.0919876869   -0.1151134957
     28  H        -2.4967950311    2.0157021998    0.4290021077
     29  H        -2.2975652764   -0.9403743802    1.2157102768
     30  H        -2.6520730135   -1.8605214423   -1.6965029558
     31  H        -3.6789198393   -2.2994063449   -0.3294670804
     32  H        -2.0273248977   -2.8936984611   -0.4097605146
     33  H         3.9207428842   -0.7824921644   -1.3500414755
   Point Group: c1    Number of degrees of freedom:    93


   Energy is   -618.960474326

 Hessian Updated using BFGS Update

 93 Hessian modes will be used to form the next step
  Hessian Eigenvalues:
     0.000605    0.003588    0.004633    0.004801    0.006550    0.007564
     0.009050    0.009954    0.011938    0.018534    0.020445    0.026994
     0.034837    0.035507    0.038084    0.039450    0.042700    0.044606
     0.046292    0.048117    0.048889    0.049655    0.050703    0.051301
     0.052085    0.054313    0.054966    0.055471    0.056065    0.057505
     0.058352    0.060616    0.063145    0.070700    0.079837    0.081929
     0.084048    0.086345    0.094812    0.108986    0.116688    0.117218
     0.132163    0.139057    0.141579    0.150142    0.158692    0.159645
     0.159783    0.160675    0.162632    0.166068    0.169606    0.174161
     0.189225    0.192860    0.218706    0.225575    0.231655    0.261776
     0.270189    0.278648    0.281316    0.289234    0.289314    0.290606
     0.294186    0.302204    0.312907    0.337465    0.338215    0.338406
     0.338597    0.339198    0.339582    0.340282    0.340554    0.340579
     0.341605    0.341824    0.341985    0.342227    0.342330    0.343129
     0.343390    0.358101    0.405355    0.424815    0.458047    0.509481
     0.524142    0.529872    0.628259

 Minimum Search - Taking Simple RFO Step
 Searching for Lamda that Minimizes Along All modes
 Value Taken    Lamda =  -0.00000199
 Step Taken.  Stepsize is  0.024913

                             Maximum     Tolerance    Cnvgd?
         Gradient           0.000137      0.000300     YES
         Displacement       0.006633      0.001200      NO
         Energy change     -0.000004      0.000001      NO


 New Cartesian Coordinates Obtained by Inverse Iteration

 Displacement from previous Coordinates is:  0.043676
 ----------------------------------------------------------------
             Standard Nuclear Orientation (Angstroms)
    I     Atom           X                Y                Z
 ----------------------------------------------------------------
    1      C      -0.7009680693    -0.4635582218    -0.1607958350
    2      H      -0.5549522204    -0.5300244058    -1.2488152185
    3      C      -0.1558973973     0.9148577439     0.2600637083
    4      H      -0.3459822636     1.0599528974     1.3332948484
    5      O      -0.8535269891     1.9530843051    -0.4677106802
    6      H      -0.3015764370     2.7421755463    -0.4787634208
    7      C       1.3452818512     1.0565428601    -0.0157837129
    8      H       1.5075463423     1.0303359490    -1.0986144541
    9      H       1.6756670379     2.0456778549     0.3309504327
   10      C       2.1991690756    -0.0305704537     0.6471671504
   11      H       2.0921793778     0.0554569169     1.7388532753
   12      C       3.6944011820     0.1536699801     0.3574907505
   13      H       4.0213862976     1.1378219451     0.7027761524
   14      H       4.2708026261    -0.5996527448     0.9118923609
   15      O       4.0291389131     0.1135678934    -1.0306429480
   16      C       1.6723858977    -1.4093175859     0.2334214084
   17      H       2.2236030422    -2.1979997505     0.7591291392
   18      H       1.8404196068    -1.5640309547    -0.8409169302
   19      C       0.1747996758    -1.5425776919     0.5238417994
   20      H      -0.1614604410    -2.5358892817     0.2232326428
   21      H       0.0143168309    -1.4829450639     1.6084982851
   22      C      -2.2055958021    -0.7599330714     0.1356224909
   23      C      -2.6581583745    -2.0263876273    -0.6183566671
   24      C      -3.2293699296     0.3478753424    -0.1893175829
   25      H      -3.1001583898     0.6902945020    -1.2243854013
   26      O      -3.2302711658     1.4473736507     0.7094124041
   27      H      -4.2271973536    -0.0932557897    -0.1142617385
   28      H      -2.4968808630     2.0141292362     0.4321626018
   29      H      -2.2983721033    -0.9441927646     1.2143074625
   30      H      -2.6549011413    -1.8545325002    -1.7006531997
   31      H      -3.6771277706    -2.3012144687    -0.3326771143
   32      H      -2.0244742140    -2.8918438707    -0.4203105288
   33      H       3.9225990724    -0.7876100851    -1.3489857509
 ----------------------------------------------------------------
 Molecular Point Group                 C1    NOp =  1
 Largest Abelian Subgroup              C1    NOp =  1
 Nuclear Repulsion Energy =   899.3420219477 hartrees
 There are       52 alpha and       52 beta electrons
 Applying Cartesian multipole field
    Component          Value
    ---------          -----
     (2,0,0)        1.00000E-11
     (0,2,0)        2.00000E-11
     (0,0,2)       -3.00000E-11
 Nucleus-field energy     =     0.0000000298 hartrees
 Requested basis set is 6-311++G(d,p)
 There are 178 shells and 426 basis functions
 A cutoff of  1.0D-11 yielded  13502 shell pairs
 There are     76622 function pairs (     81122 Cartesian)
 Smallest overlap matrix eigenvalue = 1.85E-06

 Q-Chem warning in module stvman/mkSTV.C, line 306:

 Overlap eigenvalue is smaller than square root of threshold
 Use THRESH >= 12 to get rid of this warning

 Guess from superposition of atomic densities
 Warning:  Energy on first SCF cycle will be non-variational
 SAD guess density has 104.000000 electrons

 -----------------------------------------------------------------------
  General SCF calculation program by
  Eric Jon Sundstrom, Paul Horn, Yuezhi Mao, Dmitri Zuev, Alec White,
  David Stuck, Shaama M.S., Shane Yost, Joonho Lee, David Small,
  Daniel Levine, Susi Lehtola, Hugh Burton, Evgeny Epifanovsky
 -----------------------------------------------------------------------
 Exchange:     0.2000 Hartree-Fock + 0.0800 Slater + 0.7200 B88
 Correlation:  0.1900 VWN1RPA + 0.8100 LYP
 Using SG-1 standard quadrature grid
 using 6 threads for integral computing
 -------------------------------------------------------
 OpenMP Integral computing Module                
 Release: version 2.0, May 2017, Q-Chem Inc. Pleasanton 
 -------------------------------------------------------
 -------------------------------------------------------
 OpenMP BLAS3 based DFT computing Module                
 Release: version 1.0, May 2013, Q-Chem Inc. Pittsburgh 
 -------------------------------------------------------
 A restricted SCF calculation will be
 performed using DIIS
 SCF converges when DIIS error is below 1.0e-08
 ---------------------------------------
  Cycle       Energy         DIIS error
 ---------------------------------------
    1    -621.3251961618      2.91e-02  
    2    -618.6516736909      3.83e-03  
    3    -618.4419575537      5.15e-03  
    4    -618.9550565047      5.57e-04  
    5    -618.9592656779      2.54e-04  
    6    -618.9604262978      4.97e-05  
    7    -618.9604682954      1.90e-05  
    8    -618.9604754596      3.16e-06  
    9    -618.9604756566      1.02e-06  
   10    -618.9604756757      3.67e-07  
   11    -618.9604756779      9.99e-08  
   12    -618.9604756780      2.49e-08  
   13    -618.9604756781      8.70e-09  Convergence criterion met
 ---------------------------------------
 SCF time:   CPU 546.71s  wall 95.00s 
 SCF   energy in the final basis set =     -618.9604756781
 Total energy in the final basis set =     -618.9604756781

 --------------------------------------------------------------

                    Orbital Energies (a.u.)
 --------------------------------------------------------------

 Alpha MOs
 -- Occupied --
-19.1424 -19.1333 -19.0946 -10.2341 -10.2269 -10.1998 -10.1885 -10.1830
-10.1804 -10.1793 -10.1768 -10.1738 -10.1611  -1.0436  -1.0342  -0.9992
 -0.8518  -0.8043  -0.7534  -0.7489  -0.6891  -0.6659  -0.6338  -0.6142
 -0.5757  -0.5694  -0.5272  -0.5205  -0.5007  -0.4821  -0.4777  -0.4598
 -0.4517  -0.4378  -0.4248  -0.4224  -0.4151  -0.3992  -0.3870  -0.3791
 -0.3702  -0.3665  -0.3574  -0.3501  -0.3397  -0.3337  -0.3297  -0.3168
 -0.3084  -0.2930  -0.2853  -0.2550
 -- Virtual --
 -0.0183  -0.0127  -0.0069  -0.0012   0.0130   0.0183   0.0191   0.0246
  0.0323   0.0395   0.0414   0.0455   0.0522   0.0585   0.0618   0.0651
  0.0716   0.0723   0.0770   0.0831   0.0899   0.0907   0.0986   0.1011
  0.1045   0.1062   0.1140   0.1173   0.1199   0.1212   0.1252   0.1281
  0.1290   0.1323   0.1356   0.1380   0.1409   0.1416   0.1449   0.1483
  0.1518   0.1535   0.1561   0.1626   0.1641   0.1693   0.1709   0.1728
  0.1775   0.1831   0.1870   0.1893   0.1907   0.1944   0.1973   0.2007
  0.2072   0.2110   0.2164   0.2198   0.2269   0.2293   0.2364   0.2376
  0.2406   0.2461   0.2510   0.2536   0.2606   0.2611   0.2659   0.2668
  0.2727   0.2792   0.2818   0.2832   0.2888   0.2931   0.2994   0.3002
  0.3055   0.3091   0.3141   0.3231   0.3247   0.3331   0.3357   0.3445
  0.3486   0.3503   0.3569   0.3601   0.3635   0.3672   0.3726   0.3787
  0.3814   0.3899   0.3976   0.4143   0.4186   0.4352   0.4450   0.4543
  0.4656   0.4727   0.4818   0.4839   0.5044   0.5083   0.5297   0.5339
  0.5408   0.5464   0.5577   0.5653   0.5739   0.5807   0.5896   0.6031
  0.6072   0.6126   0.6290   0.6335   0.6400   0.6436   0.6567   0.6695
  0.6748   0.6800   0.6850   0.6942   0.7089   0.7146   0.7216   0.7250
  0.7303   0.7406   0.7436   0.7577   0.7596   0.7637   0.7658   0.7713
  0.7762   0.7814   0.7903   0.7952   0.8007   0.8042   0.8234   0.8324
  0.8585   0.8869   0.9139   0.9373   0.9563   0.9836   0.9877   1.0020
  1.0143   1.0265   1.0456   1.0717   1.0791   1.0883   1.1176   1.1448
  1.1482   1.1582   1.1760   1.1824   1.2027   1.2265   1.2291   1.2358
  1.2513   1.2588   1.2790   1.3037   1.3107   1.3184   1.3334   1.3588
  1.3961   1.4081   1.4204   1.4463   1.4577   1.4739   1.4807   1.4911
  1.5041   1.5121   1.5349   1.5489   1.5527   1.5629   1.5652   1.5744
  1.5799   1.5895   1.5958   1.6009   1.6048   1.6153   1.6197   1.6299
  1.6369   1.6428   1.6473   1.6516   1.6580   1.6650   1.6778   1.6933
  1.6992   1.7065   1.7261   1.7474   1.7530   1.7752   1.7782   1.7922
  1.7983   1.8106   1.8196   1.8377   1.8411   1.8524   1.8642   1.8765
  1.8845   1.8963   1.9204   1.9477   1.9661   1.9860   1.9891   1.9975
  2.0215   2.0310   2.0474   2.0743   2.0754   2.0956   2.1153   2.1241
  2.1435   2.1546   2.1671   2.1765   2.1824   2.2145   2.2349   2.2475
  2.2510   2.2723   2.3028   2.3157   2.3291   2.3509   2.3548   2.3920
  2.3988   2.4081   2.4149   2.4273   2.4636   2.4762   2.4904   2.5041
  2.5156   2.5304   2.5328   2.5523   2.5651   2.5971   2.5980   2.6044
  2.6305   2.6431   2.6489   2.6683   2.6829   2.6959   2.7123   2.7202
  2.7322   2.7371   2.7544   2.7635   2.7897   2.7962   2.8011   2.8084
  2.8395   2.8844   2.8910   2.9024   2.9287   2.9443   2.9576   2.9682
  2.9800   2.9916   3.0028   3.0218   3.0289   3.0529   3.0634   3.1030
  3.1163   3.1320   3.1531   3.1658   3.1859   3.1896   3.2139   3.2383
  3.2593   3.2897   3.2993   3.3470   3.3759   3.4210   3.4521   3.5144
  3.5630   3.7753   3.8000   3.8083   3.8129   3.8253   3.8366   3.8472
  3.8943   3.8968   3.9349   3.9387   3.9872   3.9954   4.0379   4.0503
  4.1136   4.1231   4.2032   4.2506   4.2782   4.3078   4.3566   4.4190
  5.1039   5.1342   5.1472   5.3893   5.4584   5.4758   5.6440   5.6585
  5.7154  23.7912  23.8306  23.8427  23.8608  23.8811  23.8840  23.9187
 23.9439  23.9584  23.9917  49.9263  49.9359  49.9847
 --------------------------------------------------------------

          Ground-State Mulliken Net Atomic Charges

     Atom                 Charge (a.u.)
  ----------------------------------------
      1 C                     0.411901
      2 H                     0.208098
      3 C                    -0.522721
      4 H                     0.238160
      5 O                    -0.220151
      6 H                     0.251324
      7 C                    -0.766127
      8 H                     0.247095
      9 H                     0.106266
     10 C                     0.575399
     11 H                     0.160072
     12 C                    -0.700621
     13 H                     0.182784
     14 H                     0.147663
     15 O                    -0.215421
     16 C                    -0.653947
     17 H                     0.167689
     18 H                     0.129446
     19 C                    -0.423250
     20 H                     0.126393
     21 H                     0.173273
     22 C                     0.472777
     23 C                    -0.717341
     24 C                    -0.572443
     25 H                     0.170383
     26 O                    -0.241554
     27 H                     0.164620
     28 H                     0.270052
     29 H                     0.176660
     30 H                     0.151344
     31 H                     0.146093
     32 H                     0.120599
     33 H                     0.235487
  ----------------------------------------
  Sum of atomic charges =     0.000000

 -----------------------------------------------------------------
                    Cartesian Multipole Moments
 -----------------------------------------------------------------
    Charge (ESU x 10^10)
                 0.0000
    Dipole Moment (Debye)
         X       2.7623      Y      -1.7805      Z       0.2958
       Tot       3.2996
    Quadrupole Moments (Debye-Ang)
        XX     -98.4800     XY       2.4631     YY     -77.8575
        XZ       8.5345     YZ       0.9726     ZZ     -85.0213
    Octopole Moments (Debye-Ang^2)
       XXX       7.2320    XXY     -42.7739    XYY      18.3803
       YYY      37.5123    XXZ       1.4406    XYZ      16.5278
       YYZ      -4.7550    XZZ       6.3021    YZZ      -0.3340
       ZZZ      -7.5794
    Hexadecapole Moments (Debye-Ang^3)
      XXXX   -3343.0426   XXXY       2.7435   XXYY    -670.9164
      XYYY      -9.1884   YYYY    -812.6813   XXXZ     137.0777
      XXYZ       5.9664   XYYZ      -0.4645   YYYZ     -19.1127
      XXZZ    -584.8569   XYZZ     -11.5460   YYZZ    -200.4398
      XZZZ      -3.1042   YZZZ      -6.7649   ZZZZ    -291.2689
 -----------------------------------------------------------------
 Calculating analytic gradient of the SCF energy
 Gradient of SCF Energy
            1           2           3           4           5           6
    1   0.0000361  -0.0000001   0.0000028   0.0000058   0.0000406   0.0000175
    2  -0.0000356   0.0000077  -0.0000206   0.0000055   0.0000468  -0.0000183
    3  -0.0000003  -0.0000210   0.0000087   0.0000002   0.0000211  -0.0000234
            7           8           9          10          11          12
    1  -0.0000181   0.0000115   0.0000199  -0.0000002  -0.0000054  -0.0000161
    2   0.0000226  -0.0000069  -0.0000179  -0.0000273  -0.0000131  -0.0000114
    3   0.0000075   0.0000007  -0.0000031   0.0000129   0.0000051  -0.0000151
           13          14          15          16          17          18
    1  -0.0000089   0.0000097   0.0000892  -0.0000060  -0.0000057  -0.0000067
    2  -0.0000237  -0.0000267  -0.0000330  -0.0000043  -0.0000098  -0.0000220
    3  -0.0000042   0.0000162   0.0000261   0.0000192  -0.0000040  -0.0000099
           19          20          21          22          23          24
    1  -0.0000277   0.0000061  -0.0000026  -0.0000338  -0.0000309   0.0000124
    2   0.0000066   0.0000225  -0.0000114  -0.0000164   0.0000245  -0.0000032
    3  -0.0000116   0.0000051   0.0000037  -0.0000051  -0.0000001  -0.0000297
           25          26          27          28          29          30
    1   0.0000129   0.0000127  -0.0000007   0.0000011  -0.0000072  -0.0000041
    2   0.0000138   0.0000491   0.0000258   0.0000044   0.0000225   0.0000059
    3   0.0000069   0.0000346  -0.0000120  -0.0000032   0.0000062  -0.0000117
           31          32          33
    1  -0.0000020  -0.0000353  -0.0000667
    2   0.0000333   0.0000216  -0.0000110
    3  -0.0000085  -0.0000096  -0.0000017
 Max gradient component =       8.916E-05
 RMS gradient           =       2.117E-05
 Gradient time:  CPU 124.78 s  wall 21.09 s
 Geometry Optimization Parameters
   NAtoms,    NIC,     NZ,  NCons,   NDum,   NFix, NCnnct, MaxDiis
       33     261       0       0       0       0       0       0

 Cartesian Hessian Update
 Hessian Updated using BFGS Update


** GEOMETRY OPTIMIZATION IN DELOCALIZED INTERNAL COORDINATES **
   Searching for a Minimum

   Optimization Cycle:  15

                       Coordinates (Angstroms)
     ATOM                X               Y               Z
      1  C        -0.7009680693   -0.4635582218   -0.1607958350
      2  H        -0.5549522204   -0.5300244058   -1.2488152185
      3  C        -0.1558973973    0.9148577439    0.2600637083
      4  H        -0.3459822636    1.0599528974    1.3332948484
      5  O        -0.8535269891    1.9530843051   -0.4677106802
      6  H        -0.3015764370    2.7421755463   -0.4787634208
      7  C         1.3452818512    1.0565428601   -0.0157837129
      8  H         1.5075463423    1.0303359490   -1.0986144541
      9  H         1.6756670379    2.0456778549    0.3309504327
     10  C         2.1991690756   -0.0305704537    0.6471671504
     11  H         2.0921793778    0.0554569169    1.7388532753
     12  C         3.6944011820    0.1536699801    0.3574907505
     13  H         4.0213862976    1.1378219451    0.7027761524
     14  H         4.2708026261   -0.5996527448    0.9118923609
     15  O         4.0291389131    0.1135678934   -1.0306429480
     16  C         1.6723858977   -1.4093175859    0.2334214084
     17  H         2.2236030422   -2.1979997505    0.7591291392
     18  H         1.8404196068   -1.5640309547   -0.8409169302
     19  C         0.1747996758   -1.5425776919    0.5238417994
     20  H        -0.1614604410   -2.5358892817    0.2232326428
     21  H         0.0143168309   -1.4829450639    1.6084982851
     22  C        -2.2055958021   -0.7599330714    0.1356224909
     23  C        -2.6581583745   -2.0263876273   -0.6183566671
     24  C        -3.2293699296    0.3478753424   -0.1893175829
     25  H        -3.1001583898    0.6902945020   -1.2243854013
     26  O        -3.2302711658    1.4473736507    0.7094124041
     27  H        -4.2271973536   -0.0932557897   -0.1142617385
     28  H        -2.4968808630    2.0141292362    0.4321626018
     29  H        -2.2983721033   -0.9441927646    1.2143074625
     30  H        -2.6549011413   -1.8545325002   -1.7006531997
     31  H        -3.6771277706   -2.3012144687   -0.3326771143
     32  H        -2.0244742140   -2.8918438707   -0.4203105288
     33  H         3.9225990724   -0.7876100851   -1.3489857509
   Point Group: c1    Number of degrees of freedom:    93


   Energy is   -618.960475678

 Hessian Updated using BFGS Update

 93 Hessian modes will be used to form the next step
  Hessian Eigenvalues:
     0.000633    0.003264    0.003774    0.004763    0.005549    0.006762
     0.008174    0.009935    0.011722    0.018623    0.020640    0.027171
     0.034942    0.035510    0.038083    0.039568    0.042886    0.044606
     0.046302    0.048243    0.048895    0.049670    0.051051    0.051298
     0.052391    0.054322    0.055031    0.055435    0.056096    0.057572
     0.058347    0.060731    0.063116    0.070719    0.079884    0.081943
     0.084066    0.086596    0.095493    0.109000    0.116750    0.117823
     0.132135    0.138929    0.142036    0.151440    0.158932    0.159764
     0.159796    0.160532    0.162671    0.166144    0.171137    0.175891
     0.189436    0.193254    0.219501    0.228038    0.230944    0.261550
     0.271451    0.278984    0.281433    0.289274    0.289942    0.290637
     0.294306    0.301529    0.323161    0.337671    0.338253    0.338528
     0.338737    0.339218    0.339670    0.340406    0.340568    0.340720
     0.341652    0.341792    0.341969    0.342276    0.342386    0.343126
     0.343848    0.373041    0.407482    0.424849    0.459240    0.508625
     0.524243    0.529850    0.640503

 Minimum Search - Taking Simple RFO Step
 Searching for Lamda that Minimizes Along All modes
 Value Taken    Lamda =  -0.00000128
 Step Taken.  Stepsize is  0.019101

                             Maximum     Tolerance    Cnvgd?
         Gradient           0.000064      0.000300     YES
         Displacement       0.010088      0.001200      NO
         Energy change     -0.000001      0.000001      NO


 New Cartesian Coordinates Obtained by Inverse Iteration

 Displacement from previous Coordinates is:  0.022704
 ----------------------------------------------------------------
             Standard Nuclear Orientation (Angstroms)
    I     Atom           X                Y                Z
 ----------------------------------------------------------------
    1      C      -0.7010808862    -0.4632677858    -0.1601711111
    2      H      -0.5541632158    -0.5302340753    -1.2480233152
    3      C      -0.1559368533     0.9151492770     0.2606830661
    4      H      -0.3457414828     1.0599717336     1.3340142028
    5      O      -0.8535303329     1.9535628358    -0.4667236396
    6      H      -0.3028096051     2.7435833921    -0.4748136757
    7      C       1.3452197838     1.0566502235    -0.0156538516
    8      H       1.5070777622     1.0303657280    -1.0985231833
    9      H       1.6757398014     2.0458170326     0.3309032991
   10      C       2.1993624522    -0.0304564063     0.6470637969
   11      H       2.0932137097     0.0559892923     1.7387981210
   12      C       3.6943398179     0.1532860361     0.3559783067
   13      H       4.0218719809     1.1376536723     0.7001680113
   14      H       4.2711053030    -0.5996920611     0.9104075519
   15      O       4.0274702018     0.1118259399    -1.0325451369
   16      C       1.6719177472    -1.4092075633     0.2340505810
   17      H       2.2233284944    -2.1979930757     0.7594187704
   18      H       1.8390801558    -1.5638577269    -0.8403803855
   19      C       0.1745210250    -1.5417472091     0.5255989584
   20      H      -0.1622274768    -2.5354382177     0.2267632411
   21      H       0.0146267394    -1.4802895687     1.6102563115
   22      C      -2.2057500040    -0.7599069062     0.1352559859
   23      C      -2.6576157565    -2.0260486952    -0.6195495552
   24      C      -3.2298986740     0.3475473629    -0.1900378438
   25      H      -3.1004818797     0.6900050405    -1.2250953481
   26      O      -3.2319139130     1.4470189357     0.7085793194
   27      H      -4.2275160685    -0.0940796285    -0.1152530462
   28      H      -2.4974903100     2.0131464012     0.4325753382
   29      H      -2.2990324077    -0.9446670937     1.2138124842
   30      H      -2.6558097253    -1.8529886053    -1.7016710984
   31      H      -3.6759205006    -2.3024630800    -0.3330380980
   32      H      -2.0225878399    -2.8909748569    -0.4234110778
   33      H       3.9274578616    -0.7909800569    -1.3483112497
 ----------------------------------------------------------------
 Molecular Point Group                 C1    NOp =  1
 Largest Abelian Subgroup              C1    NOp =  1
 Nuclear Repulsion Energy =   899.3315700867 hartrees
 There are       52 alpha and       52 beta electrons
 Applying Cartesian multipole field
    Component          Value
    ---------          -----
     (2,0,0)        1.00000E-11
     (0,2,0)        2.00000E-11
     (0,0,2)       -3.00000E-11
 Nucleus-field energy     =     0.0000000298 hartrees
 Requested basis set is 6-311++G(d,p)
 There are 178 shells and 426 basis functions
 A cutoff of  1.0D-11 yielded  13501 shell pairs
 There are     76606 function pairs (     81106 Cartesian)
 Smallest overlap matrix eigenvalue = 1.86E-06

 Q-Chem warning in module stvman/mkSTV.C, line 306:

 Overlap eigenvalue is smaller than square root of threshold
 Use THRESH >= 12 to get rid of this warning

 Guess from superposition of atomic densities
 Warning:  Energy on first SCF cycle will be non-variational
 SAD guess density has 104.000000 electrons

 -----------------------------------------------------------------------
  General SCF calculation program by
  Eric Jon Sundstrom, Paul Horn, Yuezhi Mao, Dmitri Zuev, Alec White,
  David Stuck, Shaama M.S., Shane Yost, Joonho Lee, David Small,
  Daniel Levine, Susi Lehtola, Hugh Burton, Evgeny Epifanovsky
 -----------------------------------------------------------------------
 Exchange:     0.2000 Hartree-Fock + 0.0800 Slater + 0.7200 B88
 Correlation:  0.1900 VWN1RPA + 0.8100 LYP
 Using SG-1 standard quadrature grid
 using 6 threads for integral computing
 -------------------------------------------------------
 OpenMP Integral computing Module                
 Release: version 2.0, May 2017, Q-Chem Inc. Pleasanton 
 -------------------------------------------------------
 -------------------------------------------------------
 OpenMP BLAS3 based DFT computing Module                
 Release: version 1.0, May 2013, Q-Chem Inc. Pittsburgh 
 -------------------------------------------------------
 A restricted SCF calculation will be
 performed using DIIS
 SCF converges when DIIS error is below 1.0e-08
 ---------------------------------------
  Cycle       Energy         DIIS error
 ---------------------------------------
    1    -621.3252640720      2.91e-02  
    2    -618.6516229987      3.83e-03  
    3    -618.4417350925      5.15e-03  
    4    -618.9550581993      5.57e-04  
    5    -618.9592663043      2.54e-04  
    6    -618.9604271373      4.97e-05  
    7    -618.9604691366      1.90e-05  
    8    -618.9604762990      3.16e-06  
    9    -618.9604764961      1.02e-06  
   10    -618.9604765152      3.67e-07  
   11    -618.9604765174      9.99e-08  
   12    -618.9604765175      2.49e-08  
   13    -618.9604765175      8.70e-09  Convergence criterion met
 ---------------------------------------
 SCF time:   CPU 547.29s  wall 96.00s 
 SCF   energy in the final basis set =     -618.9604765175
 Total energy in the final basis set =     -618.9604765175

 --------------------------------------------------------------

                    Orbital Energies (a.u.)
 --------------------------------------------------------------

 Alpha MOs
 -- Occupied --
-19.1424 -19.1333 -19.0946 -10.2341 -10.2269 -10.1998 -10.1884 -10.1830
-10.1803 -10.1792 -10.1767 -10.1737 -10.1611  -1.0436  -1.0342  -0.9992
 -0.8518  -0.8043  -0.7533  -0.7489  -0.6891  -0.6658  -0.6337  -0.6142
 -0.5757  -0.5694  -0.5272  -0.5206  -0.5007  -0.4821  -0.4776  -0.4598
 -0.4516  -0.4378  -0.4248  -0.4224  -0.4150  -0.3992  -0.3870  -0.3790
 -0.3702  -0.3665  -0.3574  -0.3501  -0.3396  -0.3337  -0.3296  -0.3168
 -0.3083  -0.2930  -0.2853  -0.2550
 -- Virtual --
 -0.0184  -0.0127  -0.0069  -0.0012   0.0130   0.0183   0.0191   0.0247
  0.0324   0.0395   0.0414   0.0455   0.0523   0.0585   0.0618   0.0651
  0.0716   0.0724   0.0770   0.0831   0.0899   0.0907   0.0986   0.1011
  0.1045   0.1061   0.1140   0.1173   0.1199   0.1213   0.1252   0.1281
  0.1290   0.1324   0.1356   0.1380   0.1410   0.1416   0.1449   0.1483
  0.1518   0.1535   0.1561   0.1627   0.1641   0.1693   0.1709   0.1727
  0.1774   0.1831   0.1870   0.1893   0.1907   0.1944   0.1972   0.2007
  0.2072   0.2110   0.2164   0.2199   0.2268   0.2292   0.2364   0.2376
  0.2406   0.2462   0.2511   0.2535   0.2606   0.2611   0.2659   0.2669
  0.2727   0.2791   0.2818   0.2831   0.2889   0.2930   0.2994   0.3001
  0.3054   0.3091   0.3141   0.3231   0.3248   0.3331   0.3357   0.3446
  0.3486   0.3503   0.3569   0.3602   0.3635   0.3672   0.3727   0.3789
  0.3814   0.3898   0.3978   0.4142   0.4186   0.4352   0.4450   0.4544
  0.4656   0.4728   0.4818   0.4838   0.5044   0.5084   0.5297   0.5338
  0.5408   0.5464   0.5578   0.5653   0.5739   0.5807   0.5896   0.6032
  0.6072   0.6126   0.6289   0.6334   0.6401   0.6435   0.6566   0.6696
  0.6748   0.6802   0.6851   0.6942   0.7088   0.7144   0.7217   0.7250
  0.7302   0.7407   0.7437   0.7577   0.7597   0.7638   0.7657   0.7714
  0.7763   0.7813   0.7904   0.7953   0.8007   0.8042   0.8233   0.8324
  0.8584   0.8869   0.9141   0.9373   0.9566   0.9838   0.9875   1.0019
  1.0142   1.0266   1.0457   1.0718   1.0792   1.0882   1.1175   1.1450
  1.1483   1.1582   1.1760   1.1825   1.2030   1.2265   1.2292   1.2356
  1.2514   1.2591   1.2790   1.3037   1.3106   1.3183   1.3339   1.3586
  1.3964   1.4082   1.4204   1.4463   1.4576   1.4739   1.4806   1.4911
  1.5040   1.5121   1.5348   1.5489   1.5527   1.5630   1.5649   1.5742
  1.5799   1.5895   1.5957   1.6009   1.6048   1.6153   1.6197   1.6299
  1.6369   1.6429   1.6473   1.6516   1.6579   1.6652   1.6779   1.6932
  1.6992   1.7066   1.7263   1.7475   1.7531   1.7752   1.7779   1.7922
  1.7984   1.8108   1.8196   1.8376   1.8413   1.8527   1.8644   1.8768
  1.8846   1.8963   1.9204   1.9478   1.9663   1.9857   1.9891   1.9975
  2.0216   2.0309   2.0474   2.0744   2.0754   2.0954   2.1155   2.1242
  2.1434   2.1547   2.1671   2.1766   2.1823   2.2145   2.2350   2.2476
  2.2509   2.2722   2.3028   2.3156   2.3292   2.3508   2.3550   2.3919
  2.3988   2.4081   2.4149   2.4273   2.4637   2.4762   2.4905   2.5041
  2.5157   2.5305   2.5329   2.5524   2.5651   2.5970   2.5982   2.6046
  2.6307   2.6429   2.6493   2.6684   2.6828   2.6960   2.7124   2.7202
  2.7323   2.7374   2.7547   2.7637   2.7898   2.7963   2.8012   2.8085
  2.8395   2.8846   2.8908   2.9024   2.9287   2.9440   2.9577   2.9680
  2.9798   2.9917   3.0029   3.0217   3.0290   3.0530   3.0637   3.1033
  3.1160   3.1318   3.1532   3.1657   3.1858   3.1899   3.2137   3.2382
  3.2596   3.2898   3.2992   3.3462   3.3759   3.4209   3.4522   3.5143
  3.5632   3.7753   3.8002   3.8086   3.8128   3.8253   3.8366   3.8472
  3.8943   3.8963   3.9349   3.9387   3.9871   3.9954   4.0380   4.0502
  4.1137   4.1230   4.2033   4.2505   4.2784   4.3078   4.3564   4.4192
  5.1041   5.1341   5.1474   5.3892   5.4586   5.4757   5.6442   5.6583
  5.7155  23.7912  23.8308  23.8427  23.8608  23.8812  23.8841  23.9189
 23.9440  23.9586  23.9918  49.9263  49.9359  49.9847
 --------------------------------------------------------------

          Ground-State Mulliken Net Atomic Charges

     Atom                 Charge (a.u.)
  ----------------------------------------
      1 C                     0.410141
      2 H                     0.208225
      3 C                    -0.522957
      4 H                     0.237973
      5 O                    -0.220024
      6 H                     0.251177
      7 C                    -0.765411
      8 H                     0.247362
      9 H                     0.106135
     10 C                     0.578999
     11 H                     0.160177
     12 C                    -0.700531
     13 H                     0.182833
     14 H                     0.147567
     15 O                    -0.216010
     16 C                    -0.654467
     17 H                     0.167624
     18 H                     0.129756
     19 C                    -0.424767
     20 H                     0.126649
     21 H                     0.173101
     22 C                     0.472676
     23 C                    -0.717478
     24 C                    -0.572636
     25 H                     0.170442
     26 O                    -0.241634
     27 H                     0.164617
     28 H                     0.270067
     29 H                     0.176751
     30 H                     0.151372
     31 H                     0.146158
     32 H                     0.120330
     33 H                     0.235781
  ----------------------------------------
  Sum of atomic charges =     0.000000

 -----------------------------------------------------------------
                    Cartesian Multipole Moments
 -----------------------------------------------------------------
    Charge (ESU x 10^10)
                 0.0000
    Dipole Moment (Debye)
         X       2.7774      Y      -1.7820      Z       0.3035
       Tot       3.3138
    Quadrupole Moments (Debye-Ang)
        XX     -98.3967     XY       2.4468     YY     -77.8441
        XZ       8.5285     YZ       0.9931     ZZ     -85.0404
    Octopole Moments (Debye-Ang^2)
       XXX       8.0072    XXY     -42.9186    XYY      18.4499
       YYY      37.5383    XXZ       1.3683    XYZ      16.5338
       YYZ      -4.7177    XZZ       6.2692    YZZ      -0.3409
       ZZZ      -7.5187
    Hexadecapole Moments (Debye-Ang^3)
      XXXX   -3340.2987   XXXY       2.5572   XXYY    -670.7054
      XYYY      -9.0648   YYYY    -812.3931   XXXZ     136.6316
      XXYZ       6.0686   XYYZ      -0.5615   YYYZ     -19.0058
      XXZZ    -584.9570   XYZZ     -11.5437   YYZZ    -200.4708
      XZZZ      -2.9625   YZZZ      -6.7838   ZZZZ    -291.4946
 -----------------------------------------------------------------
 Calculating analytic gradient of the SCF energy
 Gradient of SCF Energy
            1           2           3           4           5           6
    1  -0.0000131   0.0000019  -0.0000033   0.0000023   0.0000804   0.0000219
    2  -0.0000409   0.0000008   0.0000081  -0.0000007   0.0000340  -0.0000034
    3  -0.0000003  -0.0000150   0.0000107   0.0000000   0.0000068  -0.0000083
            7           8           9          10          11          12
    1  -0.0000200   0.0000124   0.0000162   0.0000213  -0.0000095  -0.0000110
    2   0.0000174  -0.0000051  -0.0000150  -0.0000118  -0.0000117  -0.0000077
    3  -0.0000121   0.0000036  -0.0000025   0.0000179   0.0000010  -0.0000005
           13          14          15          16          17          18
    1   0.0000014   0.0000019   0.0000455  -0.0000087  -0.0000040  -0.0000110
    2  -0.0000273  -0.0000319  -0.0000264  -0.0000319  -0.0000146  -0.0000069
    3  -0.0000032   0.0000118   0.0000237   0.0000136  -0.0000113  -0.0000077
           19          20          21          22          23          24
    1  -0.0000158   0.0000126  -0.0000041   0.0000003  -0.0000324   0.0000162
    2   0.0000085   0.0000147   0.0000003  -0.0000447   0.0000694   0.0000357
    3  -0.0000196   0.0000138   0.0000088  -0.0000094   0.0000254  -0.0000356
           25          26          27          28          29          30
    1   0.0000091  -0.0000870   0.0000046   0.0000456   0.0000039  -0.0000052
    2   0.0000225  -0.0000073   0.0000354  -0.0000027   0.0000152  -0.0000025
    3   0.0000011   0.0000289   0.0000093  -0.0000181   0.0000085  -0.0000186
           31          32          33
    1  -0.0000039  -0.0000262  -0.0000419
    2   0.0000377   0.0000139  -0.0000211
    3  -0.0000067  -0.0000219   0.0000061
 Max gradient component =       8.695E-05
 RMS gradient           =       2.288E-05
 Gradient time:  CPU 124.74 s  wall 21.09 s
 Geometry Optimization Parameters
   NAtoms,    NIC,     NZ,  NCons,   NDum,   NFix, NCnnct, MaxDiis
       33     261       0       0       0       0       0       0

 Cartesian Hessian Update
 Hessian Updated using BFGS Update


** GEOMETRY OPTIMIZATION IN DELOCALIZED INTERNAL COORDINATES **
   Searching for a Minimum

   Optimization Cycle:  16

                       Coordinates (Angstroms)
     ATOM                X               Y               Z
      1  C        -0.7010808862   -0.4632677858   -0.1601711111
      2  H        -0.5541632158   -0.5302340753   -1.2480233152
      3  C        -0.1559368533    0.9151492770    0.2606830661
      4  H        -0.3457414828    1.0599717336    1.3340142028
      5  O        -0.8535303329    1.9535628358   -0.4667236396
      6  H        -0.3028096051    2.7435833921   -0.4748136757
      7  C         1.3452197838    1.0566502235   -0.0156538516
      8  H         1.5070777622    1.0303657280   -1.0985231833
      9  H         1.6757398014    2.0458170326    0.3309032991
     10  C         2.1993624522   -0.0304564063    0.6470637969
     11  H         2.0932137097    0.0559892923    1.7387981210
     12  C         3.6943398179    0.1532860361    0.3559783067
     13  H         4.0218719809    1.1376536723    0.7001680113
     14  H         4.2711053030   -0.5996920611    0.9104075519
     15  O         4.0274702018    0.1118259399   -1.0325451369
     16  C         1.6719177472   -1.4092075633    0.2340505810
     17  H         2.2233284944   -2.1979930757    0.7594187704
     18  H         1.8390801558   -1.5638577269   -0.8403803855
     19  C         0.1745210250   -1.5417472091    0.5255989584
     20  H        -0.1622274768   -2.5354382177    0.2267632411
     21  H         0.0146267394   -1.4802895687    1.6102563115
     22  C        -2.2057500040   -0.7599069062    0.1352559859
     23  C        -2.6576157565   -2.0260486952   -0.6195495552
     24  C        -3.2298986740    0.3475473629   -0.1900378438
     25  H        -3.1004818797    0.6900050405   -1.2250953481
     26  O        -3.2319139130    1.4470189357    0.7085793194
     27  H        -4.2275160685   -0.0940796285   -0.1152530462
     28  H        -2.4974903100    2.0131464012    0.4325753382
     29  H        -2.2990324077   -0.9446670937    1.2138124842
     30  H        -2.6558097253   -1.8529886053   -1.7016710984
     31  H        -3.6759205006   -2.3024630800   -0.3330380980
     32  H        -2.0225878399   -2.8909748569   -0.4234110778
     33  H         3.9274578616   -0.7909800569   -1.3483112497
   Point Group: c1    Number of degrees of freedom:    93


   Energy is   -618.960476517

 Hessian Updated using BFGS Update

 93 Hessian modes will be used to form the next step
  Hessian Eigenvalues:
     0.000616    0.002480    0.003695    0.004753    0.005177    0.006700
     0.008082    0.009955    0.011645    0.018686    0.020683    0.027207
     0.034938    0.035532    0.038082    0.039568    0.042885    0.044606
     0.046308    0.048244    0.048902    0.049670    0.051020    0.051199
     0.052498    0.054355    0.055031    0.055414    0.056136    0.057601
     0.058559    0.060620    0.062938    0.070818    0.079798    0.081949
     0.084056    0.086468    0.095232    0.109044    0.116763    0.117890
     0.132199    0.138826    0.142054    0.151069    0.158917    0.159784
     0.159931    0.160489    0.162696    0.166238    0.170733    0.175813
     0.189374    0.193640    0.219128    0.229964    0.231610    0.261905
     0.270924    0.278855    0.281882    0.289651    0.289912    0.290662
     0.294326    0.301693    0.321877    0.337611    0.338253    0.338569
     0.338715    0.339215    0.339711    0.340375    0.340410    0.340571
     0.341586    0.341770    0.341949    0.342275    0.342330    0.343259
     0.343805    0.366719    0.407300    0.424772    0.462123    0.508177
     0.524261    0.529831    0.671944

 Minimum Search - Taking Simple RFO Step
 Searching for Lamda that Minimizes Along All modes
 Value Taken    Lamda =   0.00000000
 Step Taken.  Stepsize is  0.013237

                             Maximum     Tolerance    Cnvgd?
         Gradient           0.000082      0.000300     YES
         Displacement       0.007578      0.001200      NO
         Energy change     -0.000001      0.000001     YES

 Final energy is   -618.96047651748381     


 ******************************
 **  OPTIMIZATION CONVERGED  **
 ******************************

                       Coordinates (Angstroms)
     ATOM                X               Y               Z
      1  C        -0.7010808862   -0.4632677858   -0.1601711111
      2  H        -0.5541632158   -0.5302340753   -1.2480233152
      3  C        -0.1559368533    0.9151492770    0.2606830661
      4  H        -0.3457414828    1.0599717336    1.3340142028
      5  O        -0.8535303329    1.9535628358   -0.4667236396
      6  H        -0.3028096051    2.7435833921   -0.4748136757
      7  C         1.3452197838    1.0566502235   -0.0156538516
      8  H         1.5070777622    1.0303657280   -1.0985231833
      9  H         1.6757398014    2.0458170326    0.3309032991
     10  C         2.1993624522   -0.0304564063    0.6470637969
     11  H         2.0932137097    0.0559892923    1.7387981210
     12  C         3.6943398179    0.1532860361    0.3559783067
     13  H         4.0218719809    1.1376536723    0.7001680113
     14  H         4.2711053030   -0.5996920611    0.9104075519
     15  O         4.0274702018    0.1118259399   -1.0325451369
     16  C         1.6719177472   -1.4092075633    0.2340505810
     17  H         2.2233284944   -2.1979930757    0.7594187704
     18  H         1.8390801558   -1.5638577269   -0.8403803855
     19  C         0.1745210250   -1.5417472091    0.5255989584
     20  H        -0.1622274768   -2.5354382177    0.2267632411
     21  H         0.0146267394   -1.4802895687    1.6102563115
     22  C        -2.2057500040   -0.7599069062    0.1352559859
     23  C        -2.6576157565   -2.0260486952   -0.6195495552
     24  C        -3.2298986740    0.3475473629   -0.1900378438
     25  H        -3.1004818797    0.6900050405   -1.2250953481
     26  O        -3.2319139130    1.4470189357    0.7085793194
     27  H        -4.2275160685   -0.0940796285   -0.1152530462
     28  H        -2.4974903100    2.0131464012    0.4325753382
     29  H        -2.2990324077   -0.9446670937    1.2138124842
     30  H        -2.6558097253   -1.8529886053   -1.7016710984
     31  H        -3.6759205006   -2.3024630800   -0.3330380980
     32  H        -2.0225878399   -2.8909748569   -0.4234110778
     33  H         3.9274578616   -0.7909800569   -1.3483112497

Z-matrix Print:
$molecule
0 1
O 
H  1 0.963063
C  1 1.447087 2 108.494205
H  3 1.099563 1 108.237165 2 83.599879 0
C  3 1.532924 1 108.374285 2 -35.002442 0
H  5 1.095215 3 108.707953 1 -55.460124 0
H  5 1.098998 3 108.708383 1 60.436664 0
C  5 1.533152 3 113.715499 1 -177.265591 0
H  8 1.100284 5 108.629266 3 -62.948592 0
C  8 1.532884 5 109.244962 3 54.335038 0
H  10 1.096471 8 110.176468 5 -175.703753 0
H  10 1.098300 8 109.746544 5 66.832811 0
C  10 1.531262 8 111.286362 5 -53.701774 0
H  13 1.090928 10 109.180161 8 -179.555465 0
H  13 1.098101 10 109.002644 8 -64.117427 0
C  8 1.534096 5 112.083928 3 -179.534215 0
H  16 1.093034 8 109.884732 5 57.873755 0
H  16 1.098647 8 109.496496 5 175.753708 0
O  16 1.428528 8 114.092205 5 -59.986757 0
H  19 0.961649 16 108.793467 8 -70.885479 0
C  3 1.540887 1 109.517015 2 -157.844614 0
H  21 1.099769 3 106.103532 1 57.856435 0
C  21 1.561826 3 117.327783 1 -62.517088 0
H  23 1.098236 21 107.430467 3 -74.591838 0
C  23 1.541762 21 110.226372 3 167.334351 0
H  25 1.090792 23 113.111690 21 53.614577 0
H  25 1.093361 23 110.627461 21 173.808331 0
H  25 1.095874 23 110.686724 21 -67.177370 0
C  23 1.543098 21 117.595251 3 44.425322 0
H  29 1.093557 23 107.530938 21 168.800981 0
H  29 1.097893 23 110.143166 21 52.139435 0
O  29 1.419984 23 115.038477 21 -73.947087 0
H  32 0.967500 29 105.751074 23 80.853641 0
$end


 --------------------------------------------------------------

                    Orbital Energies (a.u.)
 --------------------------------------------------------------

 Alpha MOs
 -- Occupied --
-19.1424 -19.1333 -19.0946 -10.2341 -10.2269 -10.1998 -10.1884 -10.1830
-10.1803 -10.1792 -10.1767 -10.1737 -10.1611  -1.0436  -1.0342  -0.9992
 -0.8518  -0.8043  -0.7533  -0.7489  -0.6891  -0.6658  -0.6337  -0.6142
 -0.5757  -0.5694  -0.5272  -0.5206  -0.5007  -0.4821  -0.4776  -0.4598
 -0.4516  -0.4378  -0.4248  -0.4224  -0.4150  -0.3992  -0.3870  -0.3790
 -0.3702  -0.3665  -0.3574  -0.3501  -0.3396  -0.3337  -0.3296  -0.3168
 -0.3083  -0.2930  -0.2853  -0.2550
 -- Virtual --
 -0.0184  -0.0127  -0.0069  -0.0012   0.0130   0.0183   0.0191   0.0247
  0.0324   0.0395   0.0414   0.0455   0.0523   0.0585   0.0618   0.0651
  0.0716   0.0724   0.0770   0.0831   0.0899   0.0907   0.0986   0.1011
  0.1045   0.1061   0.1140   0.1173   0.1199   0.1213   0.1252   0.1281
  0.1290   0.1324   0.1356   0.1380   0.1410   0.1416   0.1449   0.1483
  0.1518   0.1535   0.1561   0.1627   0.1641   0.1693   0.1709   0.1727
  0.1774   0.1831   0.1870   0.1893   0.1907   0.1944   0.1972   0.2007
  0.2072   0.2110   0.2164   0.2199   0.2268   0.2292   0.2364   0.2376
  0.2406   0.2462   0.2511   0.2535   0.2606   0.2611   0.2659   0.2669
  0.2727   0.2791   0.2818   0.2831   0.2889   0.2930   0.2994   0.3001
  0.3054   0.3091   0.3141   0.3231   0.3248   0.3331   0.3357   0.3446
  0.3486   0.3503   0.3569   0.3602   0.3635   0.3672   0.3727   0.3789
  0.3814   0.3898   0.3978   0.4142   0.4186   0.4352   0.4450   0.4544
  0.4656   0.4728   0.4818   0.4838   0.5044   0.5084   0.5297   0.5338
  0.5408   0.5464   0.5578   0.5653   0.5739   0.5807   0.5896   0.6032
  0.6072   0.6126   0.6289   0.6334   0.6401   0.6435   0.6566   0.6696
  0.6748   0.6802   0.6851   0.6942   0.7088   0.7144   0.7217   0.7250
  0.7302   0.7407   0.7437   0.7577   0.7597   0.7638   0.7657   0.7714
  0.7763   0.7813   0.7904   0.7953   0.8007   0.8042   0.8233   0.8324
  0.8584   0.8869   0.9141   0.9373   0.9566   0.9838   0.9875   1.0019
  1.0142   1.0266   1.0457   1.0718   1.0792   1.0882   1.1175   1.1450
  1.1483   1.1582   1.1760   1.1825   1.2030   1.2265   1.2292   1.2356
  1.2514   1.2591   1.2790   1.3037   1.3106   1.3183   1.3339   1.3586
  1.3964   1.4082   1.4204   1.4463   1.4576   1.4739   1.4806   1.4911
  1.5040   1.5121   1.5348   1.5489   1.5527   1.5630   1.5649   1.5742
  1.5799   1.5895   1.5957   1.6009   1.6048   1.6153   1.6197   1.6299
  1.6369   1.6429   1.6473   1.6516   1.6579   1.6652   1.6779   1.6932
  1.6992   1.7066   1.7263   1.7475   1.7531   1.7752   1.7779   1.7922
  1.7984   1.8108   1.8196   1.8376   1.8413   1.8527   1.8644   1.8768
  1.8846   1.8963   1.9204   1.9478   1.9663   1.9857   1.9891   1.9975
  2.0216   2.0309   2.0474   2.0744   2.0754   2.0954   2.1155   2.1242
  2.1434   2.1547   2.1671   2.1766   2.1823   2.2145   2.2350   2.2476
  2.2509   2.2722   2.3028   2.3156   2.3292   2.3508   2.3550   2.3919
  2.3988   2.4081   2.4149   2.4273   2.4637   2.4762   2.4905   2.5041
  2.5157   2.5305   2.5329   2.5524   2.5651   2.5970   2.5982   2.6046
  2.6307   2.6429   2.6493   2.6684   2.6828   2.6960   2.7124   2.7202
  2.7323   2.7374   2.7547   2.7637   2.7898   2.7963   2.8012   2.8085
  2.8395   2.8846   2.8908   2.9024   2.9287   2.9440   2.9577   2.9680
  2.9798   2.9917   3.0029   3.0217   3.0290   3.0530   3.0637   3.1033
  3.1160   3.1318   3.1532   3.1657   3.1858   3.1899   3.2137   3.2382
  3.2596   3.2898   3.2992   3.3462   3.3759   3.4209   3.4522   3.5143
  3.5632   3.7753   3.8002   3.8086   3.8128   3.8253   3.8366   3.8472
  3.8943   3.8963   3.9349   3.9387   3.9871   3.9954   4.0380   4.0502
  4.1137   4.1230   4.2033   4.2505   4.2784   4.3078   4.3564   4.4192
  5.1041   5.1341   5.1474   5.3892   5.4586   5.4757   5.6442   5.6583
  5.7155  23.7912  23.8308  23.8427  23.8608  23.8812  23.8841  23.9189
 23.9440  23.9586  23.9918  49.9263  49.9359  49.9847
 --------------------------------------------------------------

          Ground-State Mulliken Net Atomic Charges

     Atom                 Charge (a.u.)
  ----------------------------------------
      1 C                     0.410141
      2 H                     0.208225
      3 C                    -0.522957
      4 H                     0.237973
      5 O                    -0.220024
      6 H                     0.251177
      7 C                    -0.765411
      8 H                     0.247362
      9 H                     0.106135
     10 C                     0.578999
     11 H                     0.160177
     12 C                    -0.700531
     13 H                     0.182833
     14 H                     0.147567
     15 O                    -0.216010
     16 C                    -0.654467
     17 H                     0.167624
     18 H                     0.129756
     19 C                    -0.424767
     20 H                     0.126649
     21 H                     0.173101
     22 C                     0.472676
     23 C                    -0.717478
     24 C                    -0.572636
     25 H                     0.170442
     26 O                    -0.241634
     27 H                     0.164617
     28 H                     0.270067
     29 H                     0.176751
     30 H                     0.151372
     31 H                     0.146158
     32 H                     0.120330
     33 H                     0.235781
  ----------------------------------------
  Sum of atomic charges =     0.000000

 -----------------------------------------------------------------
                    Cartesian Multipole Moments
 -----------------------------------------------------------------
    Charge (ESU x 10^10)
                 0.0000
    Dipole Moment (Debye)
         X       2.7774      Y      -1.7820      Z       0.3035
       Tot       3.3138
    Quadrupole Moments (Debye-Ang)
        XX     -98.3967     XY       2.4468     YY     -77.8441
        XZ       8.5285     YZ       0.9931     ZZ     -85.0404
    Octopole Moments (Debye-Ang^2)
       XXX       8.0072    XXY     -42.9186    XYY      18.4499
       YYY      37.5383    XXZ       1.3683    XYZ      16.5338
       YYZ      -4.7177    XZZ       6.2692    YZZ      -0.3409
       ZZZ      -7.5187
    Hexadecapole Moments (Debye-Ang^3)
      XXXX   -3340.2987   XXXY       2.5572   XXYY    -670.7054
      XYYY      -9.0648   YYYY    -812.3931   XXXZ     136.6316
      XXYZ       6.0686   XYYZ      -0.5615   YYYZ     -19.0058
      XXZZ    -584.9570   XYZZ     -11.5437   YYZZ    -200.4708
      XZZZ      -2.9625   YZZZ      -6.7838   ZZZZ    -291.4946
 -----------------------------------------------------------------
Archival summary:
1\1\february\OPT\ProcedureUnspecified\BasisUnspecified\31020\taweetha\SunMar2419:46:392019SunMar2419:46:392019\0\\#,OPT,ProcedureUnspecified,BasisUnspecified,\\0,1\O\H,1,0.963063\C,1,1.44709,2,108.494\H,3,1.09956,1,108.237,2,83.5999,0\C,3,1.53292,1,108.374,2,-35.0024,0\H,5,1.09521,3,108.708,1,-55.4601,0\H,5,1.099,3,108.708,1,60.4367,0\C,5,1.53315,3,113.715,1,-177.266,0\H,8,1.10028,5,108.629,3,-62.9486,0\C,8,1.53288,5,109.245,3,54.335,0\H,10,1.09647,8,110.176,5,-175.704,0\H,10,1.0983,8,109.747,5,66.8328,0\C,10,1.53126,8,111.286,5,-53.7018,0\H,13,1.09093,10,109.18,8,-179.555,0\H,13,1.0981,10,109.003,8,-64.1174,0\C,8,1.5341,5,112.084,3,-179.534,0\H,16,1.09303,8,109.885,5,57.8738,0\H,16,1.09865,8,109.496,5,175.754,0\O,16,1.42853,8,114.092,5,-59.9868,0\H,19,0.961649,16,108.793,8,-70.8855,0\C,3,1.54089,1,109.517,2,-157.845,0\H,21,1.09977,3,106.104,1,57.8564,0\C,21,1.56183,3,117.328,1,-62.5171,0\H,23,1.09824,21,107.43,3,-74.5918,0\C,23,1.54176,21,110.226,3,167.334,0\H,25,1.09079,23,113.112,21,53.6146,0\H,25,1.09336,23,110.627,21,173.808,0\H,25,1.09587,23,110.687,21,-67.1774,0\C,23,1.5431,21,117.595,3,44.4253,0\H,29,1.09356,23,107.531,21,168.801,0\H,29,1.09789,23,110.143,21,52.1394,0\O,29,1.41998,23,115.038,21,-73.9471,0\H,32,0.9675,29,105.751,23,80.8536,0\\\@

 Total job time:  1872.17s(wall), 10741.62s(cpu) 
 Sun Mar 24 19:46:39 2019

        *************************************************************
        *                                                           *
        *  Thank you very much for using Q-Chem.  Have a nice day.  *
        *                                                           *
        *************************************************************


 
User input: 2 of 3 
 
Q-Chem Developer Version!
                  Welcome to Q-Chem
     A Quantum Leap Into The Future Of Chemistry


 Q-Chem 5.1, Q-Chem, Inc., Pleasanton, CA (2018)

 Yihan Shao,  Zhengting Gan,  E. Epifanovsky,  A. T. B. Gilbert,  M. Wormit,  
 J. Kussmann,  A. W. Lange,  A. Behn,  Jia Deng,  Xintian Feng,  D. Ghosh,  
 M. Goldey,  P. R. Horn,  L. D. Jacobson,  I. Kaliman,  T. Kus,  A. Landau,  
 Jie Liu,  E. I. Proynov,  R. M. Richard,  R. P. Steele,  E. J. Sundstrom,  
 H. L. Woodcock III,  P. M. Zimmerman,  D. Zuev,  B. Albrecht,  E. Alguire,  
 S. A. Baeppler,  D. Barton,  Z. Benda,  Y. A. Bernard,  E. J. Berquist,  
 K. B. Bravaya,  H. Burton,  D. Casanova,  Chun-Min Chang,  Yunqing Chen,  
 A. Chien,  K. D. Closser,  M. P. Coons,  S. Coriani,  S. Dasgupta,  
 A. L. Dempwolff,  M. Diedenhofen,  Hainam Do,  R. G. Edgar,  Po-Tung Fang,  
 S. Faraji,  S. Fatehi,  Qingguo Feng,  K. D. Fenk,  J. Fosso-Tande,  
 J. Gayvert,  Qinghui Ge,  A. Ghysels,  G. Gidofalvi,  J. Gomes,  
 J. Gonthier,  A. Gunina,  D. Hait,  M. W. D. Hanson-Heine,  
 P. H. P. Harbach,  A. W. Hauser,  J. E. Herr,  E. G. Hohenstein,  
 Z. C. Holden,  Kerwin Hui,  B. C. Huynh,  T.-C. Jagau,  Hyunjun Ji,  
 B. Kaduk,  K. Khistyaev,  Jaehoon Kim,  P. Klunzinger,  K. Koh,  
 D. Kosenkov,  L. Koulias,  T. Kowalczyk,  C. M. Krauter,  A. Kunitsa,  
 Ka Un Lao,  A. Laurent,  K. V. Lawler,  Joonho Lee,  D. Lefrancois,  
 S. Lehtola,  D. S. Levine,  Yi-Pei Li,  You-Sheng Lin,  Fenglai Liu,  
 E. Livshits,  A. Luenser,  P. Manohar,  E. Mansoor,  S. F. Manzer,  
 Shan-Ping Mao,  Yuezhi Mao,  N. Mardirossian,  A. V. Marenich,  
 T. Markovich,  L. A. Martinez-Martinez,  S. A. Maurer,  N. J. Mayhall,  
 S. C. McKenzie,  J.-M. Mewes,  A. F. Morrison,  J. W. Mullinax,  K. Nanda,  
 T. S. Nguyen-Beck,  R. Olivares-Amaya,  J. A. Parkhill,  T. M. Perrine,  
 F. Plasser,  P. Pokhilko,  S. Prager,  A. Prociuk,  E. Ramos,  D. R. Rehn,  
 F. Rob,  M. Schneider,  N. Sergueev,  S. M. Sharada,  S. Sharma,  
 D. W. Small,  T. Stauch,  T. Stein,  Yu-Chuan Su,  A. J. W. Thom,  
 A. Tkatchenko,  T. Tsuchimochi,  N. M. Tubman,  L. Vogt,  M. L. Vidal,  
 O. Vydrov,  M. A. Watson,  J. Wenzel,  M. de Wergifosse,  T. A. Wesolowski,  
 A. White,  J. Witte,  A. Yamada,  Jun Yang,  K. Yao,  S. Yeganeh,  
 S. R. Yost,  Zhi-Qiang You,  A. Zech,  Igor Ying Zhang,  Xing Zhang,  
 Yan Zhao,  Ying Zhu,  B. R. Brooks,  G. K. L. Chan,  C. J. Cramer,  
 M. S. Gordon,  W. J. Hehre,  A. Klamt,  M. W. Schmidt,  C. D. Sherrill,  
 D. G. Truhlar,  A. Aspuru-Guzik,  R. Baer,  A. T. Bell,  N. A. Besley,  
 Jeng-Da Chai,  A. E. DePrince, III,  R. A. DiStasio Jr.,  A. Dreuw,  
 B. D. Dunietz,  T. R. Furlani,  Chao-Ping Hsu,  Yousung Jung,  Jing Kong,  
 D. S. Lambrecht,  WanZhen Liang,  C. Ochsenfeld,  V. A. Rassolov,  
 L. V. Slipchenko,  J. E. Subotnik,  T. Van Voorhis,  J. M. Herbert,  
 A. I. Krylov,  P. M. W. Gill,  M. Head-Gordon

 Contributors to earlier versions of Q-Chem not listed above: 
 R. D. Adamson,  B. Austin,  J. Baker,  G. J. O. Beran,  K. Brandhorst,  
 S. T. Brown,  E. F. C. Byrd,  A. K. Chakraborty,  C.-L. Cheng,  
 Siu Hung Chien,  D. M. Chipman,  D. L. Crittenden,  H. Dachsel,  
 R. J. Doerksen,  A. D. Dutoi,  L. Fusti-Molnar,  W. A. Goddard III,  
 A. Golubeva-Zadorozhnaya,  S. R. Gwaltney,  G. Hawkins,  A. Heyden,  
 S. Hirata,  G. Kedziora,  F. J. Keil,  C. Kelley,  Jihan Kim,  R. A. King,  
 R. Z. Khaliullin,  P. P. Korambath,  W. Kurlancheek,  A. M. Lee,  M. S. Lee,  
 S. V. Levchenko,  Ching Yeh Lin,  D. Liotard,  R. C. Lochan,  I. Lotan,  
 P. E. Maslen,  N. Nair,  D. P. O'Neill,  D. Neuhauser,  E. Neuscamman,  
 C. M. Oana,  R. Olson,  B. Peters,  R. Peverati,  P. A. Pieniazek,  
 Y. M. Rhee,  J. Ritchie,  M. A. Rohrdanz,  E. Rosta,  N. J. Russ,  
 H. F. Schaefer III,  N. E. Schultz,  N. Shenvi,  A. C. Simmonett,  A. Sodt,  
 D. Stuck,  K. S. Thanthiriwatte,  V. Vanovschi,  Tao Wang,  A. Warshel,  
 C. F. Williams,  Q. Wu,  X. Xu,  W. Zhang

 Please cite Q-Chem as follows:
 Y. Shao et al., Mol. Phys. 113, 184-215 (2015)
 DOI: 10.1080/00268976.2014.952696

 Q-Chem 5.1.2 for Intel X86 EM64T Linux

 Parts of Q-Chem use Armadillo 8.300.2 (Tropical Shenanigans).
 http://arma.sourceforge.net/

 Q-Chem begins on Sun Mar 24 19:46:39 2019  

Host: 
0

     Scratch files written to /scratch/taweetham/qchem29233//
The previous job contains 0 fragments, simply inherited here
Input Ideriv = 2
Curr. Ideriv = -1
Max.  Ideriv = 2

Checking the input file for inconsistencies... 	...done.

--------------------------------------------------------------
User input:
--------------------------------------------------------------

$molecule
read
$end

$rem
   JOB_TYPE 	frequency
   BASIS 	6-311++G**
   MEM_TOTAL	32000
   EXCHANGE 	B3LYP
$end

--------------------------------------------------------------
 ----------------------------------------------------------------
             Standard Nuclear Orientation (Angstroms)
    I     Atom           X                Y                Z
 ----------------------------------------------------------------
    1      C      -0.6958552052    -0.4613851504    -0.1632698302
    2      H      -0.5379186971    -0.5618203674    -1.2469951323
    3      C      -0.1678502086     0.9351060930     0.2179870184
    4      H      -0.3692690712     1.1124675884     1.2842948595
    5      O      -0.8682722348     1.9427441943    -0.5489121532
    6      H      -0.3250134060     2.7374467778    -0.5773532615
    7      C       1.3344701222     1.0823357670    -0.0488704448
    8      H       1.5069123004     1.0228656153    -1.1287879720
    9      H       1.6522707111     2.0853101483     0.2686850512
   10      C       2.1925070331     0.0254855518     0.6563922624
   11      H       2.0751139920     0.1459127143     1.7437470441
   12      C       3.6883891690     0.2143987000     0.3733766626
   13      H       4.0032702969     1.2124713393     0.6886930048
   14      H       4.2669415076    -0.5147032646     0.9570835619
   15      O       4.0351534330     0.1316187715    -1.0099505491
   16      C       1.6821279867    -1.3709145879     0.2831464115
   17      H       2.2359450913    -2.1369853039     0.8387275522
   18      H       1.8610103575    -1.5583550734    -0.7841534562
   19      C       0.1833368920    -1.5086626121     0.5649528943
   20      H      -0.1411048329    -2.5146866672     0.2951801610
   21      H       0.0125077012    -1.4139625058     1.6455425830
   22      C      -2.2003994609    -0.7630866608     0.1276319962
   23      C      -2.6330071960    -2.0571806143    -0.5901426762
   24      C      -3.2318448429     0.3232753459    -0.2426240591
   25      H      -3.0957935183     0.6335578811    -1.2869347362
   26      O      -3.2528714564     1.4509725074     0.6200529373
   27      H      -4.2259000267    -0.1254595196    -0.1628810759
   28      H      -2.5212432842     2.0150994105     0.3327593796
   29      H      -2.3022303745    -0.9140098797     1.2106715618
   30      H      -2.6224993767    -1.9189602746    -1.6772143454
   31      H      -3.6513376648    -2.3341973445    -0.3043051933
   32      H      -1.9917120287    -2.9091065534    -0.3603803531
   33      H       3.9467266523    -0.7817994996    -1.2973825244
 ----------------------------------------------------------------
 Molecular Point Group                 C1    NOp =  1
 Largest Abelian Subgroup              C1    NOp =  1
 Nuclear Repulsion Energy =   899.3315700867 hartrees
 There are       52 alpha and       52 beta electrons
 Requested basis set is 6-311++G(d,p)
 There are 178 shells and 426 basis functions

 Total QAlloc Memory Limit  32000 MB
 Mega-Array Size       188 MB
 MEM_STATIC part       192 MB
 A cutoff of  1.0D-11 yielded  13501 shell pairs
 There are     76606 function pairs (     81106 Cartesian)

 -------------------------------------------------------
 OpenMP Integral Computing Module                       
 Release: version 1.0, May 2013, Q-Chem Inc. Pittsburgh 
 -------------------------------------------------------
 Integral Job Info:
 Integral job number is                      11
 Integral operator is                         1
 short-range coefficients                     0
 long-range coefficients              100000000
 Omega coefficients                           0
 if combine SR and LR in K                    0
 Integral screening is                        0
 Integral computing path is                   2
 max size of driver memory is            800000
 size of driver memory is                593474
 size of scratch memory is              2361544
 max col of scratch BK array               1296
 max len of scratch array in speh3          155
 max len of scratch index in speh4           18
 max int batch size is                      520
 min int batch size is                       52
 fixed nKL is                                52
 max L of basis functions is                  2
 order of int derivative is                   0
 number of shells is                        178
 number of basis is                         439
 number of cartesian basis is               439
 number of contracted shell pairs         13501
 number of primitive shell pairs          28705
 maxK2 (contraction) of shell pair           36
 max number of K2 of shell pair               1
 max number of CS2 of shell pair           2409
 max number of PS2 of shell pair           4188
 mem total for path MDJ                  604780
 -------------------------------------------------------
 Smallest overlap matrix eigenvalue = 1.86E-06

 Q-Chem warning in module stvman/mkSTV.C, line 306:

 Overlap eigenvalue is smaller than square root of threshold
 Use THRESH >= 12 to get rid of this warning

 Guess from superposition of atomic densities
 Warning:  Energy on first SCF cycle will be non-variational
 SAD guess density has 104.000000 electrons

 -----------------------------------------------------------------------
  General SCF calculation program by
  Eric Jon Sundstrom, Paul Horn, Yuezhi Mao, Dmitri Zuev, Alec White,
  David Stuck, Shaama M.S., Shane Yost, Joonho Lee, David Small,
  Daniel Levine, Susi Lehtola, Hugh Burton, Evgeny Epifanovsky
 -----------------------------------------------------------------------
 Exchange:     0.2000 Hartree-Fock + 0.0800 Slater + 0.7200 B88
 Correlation:  0.1900 VWN1RPA + 0.8100 LYP
 Using SG-1 standard quadrature grid
 using 6 threads for integral computing
 -------------------------------------------------------
 OpenMP Integral computing Module                
 Release: version 2.0, May 2017, Q-Chem Inc. Pleasanton 
 -------------------------------------------------------
 -------------------------------------------------------
 OpenMP BLAS3 based DFT computing Module                
 Release: version 1.0, May 2013, Q-Chem Inc. Pittsburgh 
 -------------------------------------------------------
 A restricted SCF calculation will be
 performed using DIIS
 SCF converges when DIIS error is below 1.0e-08
 ---------------------------------------
  Cycle       Energy         DIIS error
 ---------------------------------------
    1    -621.3253499410      2.91e-02  
    2    -618.6516460907      3.83e-03  
    3    -618.4417560682      5.15e-03  
    4    -618.9550755923      5.57e-04  
    5    -618.9592834430      2.54e-04  
    6    -618.9604442707      4.97e-05  
    7    -618.9604862668      1.90e-05  
    8    -618.9604934293      3.16e-06  
    9    -618.9604936264      1.02e-06  
   10    -618.9604936455      3.67e-07  
   11    -618.9604936477      9.99e-08  
   12    -618.9604936478      2.49e-08  
   13    -618.9604936479      8.70e-09  Convergence criterion met
 ---------------------------------------
 SCF time:   CPU 547.12s  wall 96.00s 
 SCF   energy in the final basis set =     -618.9604936479
 Total energy in the final basis set =     -618.9604936479

 --------------------------------------------------------------

                    Orbital Energies (a.u.)
 --------------------------------------------------------------

 Alpha MOs
 -- Occupied --
-19.1424 -19.1333 -19.0946 -10.2341 -10.2269 -10.1998 -10.1884 -10.1830
-10.1803 -10.1792 -10.1767 -10.1738 -10.1611  -1.0436  -1.0342  -0.9992
 -0.8518  -0.8043  -0.7533  -0.7488  -0.6891  -0.6658  -0.6337  -0.6142
 -0.5757  -0.5694  -0.5272  -0.5206  -0.5007  -0.4821  -0.4776  -0.4598
 -0.4516  -0.4378  -0.4248  -0.4224  -0.4150  -0.3992  -0.3870  -0.3790
 -0.3702  -0.3665  -0.3574  -0.3501  -0.3396  -0.3337  -0.3296  -0.3168
 -0.3083  -0.2930  -0.2853  -0.2550
 -- Virtual --
 -0.0184  -0.0127  -0.0069  -0.0012   0.0130   0.0183   0.0191   0.0247
  0.0324   0.0395   0.0414   0.0455   0.0523   0.0585   0.0618   0.0651
  0.0716   0.0724   0.0770   0.0831   0.0899   0.0907   0.0986   0.1011
  0.1045   0.1061   0.1140   0.1173   0.1199   0.1213   0.1252   0.1281
  0.1290   0.1323   0.1356   0.1380   0.1410   0.1416   0.1449   0.1483
  0.1518   0.1535   0.1561   0.1626   0.1641   0.1693   0.1709   0.1727
  0.1775   0.1831   0.1870   0.1893   0.1907   0.1944   0.1972   0.2007
  0.2072   0.2110   0.2164   0.2199   0.2268   0.2292   0.2364   0.2376
  0.2406   0.2462   0.2511   0.2535   0.2606   0.2612   0.2659   0.2669
  0.2727   0.2791   0.2818   0.2831   0.2889   0.2930   0.2994   0.3001
  0.3054   0.3091   0.3141   0.3231   0.3248   0.3331   0.3358   0.3446
  0.3486   0.3503   0.3569   0.3602   0.3635   0.3673   0.3726   0.3788
  0.3814   0.3898   0.3978   0.4143   0.4186   0.4353   0.4451   0.4544
  0.4656   0.4728   0.4818   0.4838   0.5044   0.5084   0.5297   0.5338
  0.5408   0.5464   0.5578   0.5653   0.5739   0.5807   0.5896   0.6032
  0.6072   0.6125   0.6289   0.6334   0.6401   0.6435   0.6566   0.6696
  0.6748   0.6802   0.6851   0.6942   0.7088   0.7144   0.7217   0.7250
  0.7302   0.7407   0.7437   0.7577   0.7597   0.7638   0.7658   0.7714
  0.7763   0.7814   0.7904   0.7954   0.8007   0.8042   0.8233   0.8324
  0.8584   0.8869   0.9141   0.9373   0.9566   0.9838   0.9875   1.0019
  1.0142   1.0266   1.0457   1.0718   1.0792   1.0882   1.1175   1.1450
  1.1483   1.1582   1.1760   1.1825   1.2030   1.2265   1.2292   1.2356
  1.2514   1.2591   1.2790   1.3037   1.3106   1.3183   1.3339   1.3586
  1.3964   1.4082   1.4204   1.4463   1.4577   1.4739   1.4805   1.4911
  1.5040   1.5121   1.5348   1.5489   1.5527   1.5630   1.5649   1.5742
  1.5799   1.5895   1.5957   1.6009   1.6048   1.6153   1.6197   1.6299
  1.6369   1.6429   1.6473   1.6516   1.6579   1.6652   1.6779   1.6932
  1.6992   1.7065   1.7263   1.7475   1.7531   1.7752   1.7779   1.7922
  1.7984   1.8108   1.8196   1.8376   1.8413   1.8527   1.8644   1.8768
  1.8846   1.8963   1.9204   1.9478   1.9663   1.9857   1.9891   1.9975
  2.0216   2.0309   2.0474   2.0744   2.0754   2.0954   2.1155   2.1242
  2.1434   2.1547   2.1671   2.1766   2.1823   2.2145   2.2350   2.2476
  2.2509   2.2722   2.3028   2.3156   2.3292   2.3508   2.3550   2.3919
  2.3988   2.4081   2.4149   2.4273   2.4637   2.4762   2.4905   2.5041
  2.5157   2.5305   2.5329   2.5524   2.5651   2.5970   2.5982   2.6046
  2.6307   2.6429   2.6493   2.6684   2.6828   2.6960   2.7124   2.7202
  2.7323   2.7374   2.7547   2.7637   2.7898   2.7963   2.8012   2.8085
  2.8395   2.8846   2.8908   2.9024   2.9287   2.9440   2.9577   2.9680
  2.9798   2.9917   3.0029   3.0217   3.0291   3.0530   3.0637   3.1033
  3.1160   3.1318   3.1532   3.1657   3.1858   3.1899   3.2137   3.2382
  3.2596   3.2898   3.2992   3.3462   3.3759   3.4209   3.4522   3.5143
  3.5632   3.7753   3.8002   3.8086   3.8128   3.8253   3.8366   3.8472
  3.8943   3.8963   3.9349   3.9387   3.9871   3.9954   4.0380   4.0502
  4.1137   4.1230   4.2033   4.2505   4.2784   4.3078   4.3564   4.4192
  5.1041   5.1341   5.1475   5.3892   5.4586   5.4757   5.6442   5.6583
  5.7155  23.7912  23.8308  23.8427  23.8608  23.8812  23.8841  23.9189
 23.9440  23.9586  23.9917  49.9263  49.9359  49.9847
 --------------------------------------------------------------

          Ground-State Mulliken Net Atomic Charges

     Atom                 Charge (a.u.)
  ----------------------------------------
      1 C                     0.410707
      2 H                     0.208171
      3 C                    -0.522279
      4 H                     0.238076
      5 O                    -0.219902
      6 H                     0.251125
      7 C                    -0.765856
      8 H                     0.247404
      9 H                     0.106078
     10 C                     0.578493
     11 H                     0.160173
     12 C                    -0.700598
     13 H                     0.182865
     14 H                     0.147608
     15 O                    -0.215939
     16 C                    -0.654295
     17 H                     0.167638
     18 H                     0.129774
     19 C                    -0.424448
     20 H                     0.126615
     21 H                     0.173155
     22 C                     0.471744
     23 C                    -0.717424
     24 C                    -0.572770
     25 H                     0.170514
     26 O                    -0.241643
     27 H                     0.164701
     28 H                     0.270055
     29 H                     0.176544
     30 H                     0.151436
     31 H                     0.146145
     32 H                     0.120360
     33 H                     0.235772
  ----------------------------------------
  Sum of atomic charges =     0.000000

 -----------------------------------------------------------------
                    Cartesian Multipole Moments
 -----------------------------------------------------------------
    Charge (ESU x 10^10)
                 0.0000
    Dipole Moment (Debye)
         X       2.7908      Y      -1.7440      Z       0.3864
       Tot       3.3135
    Quadrupole Moments (Debye-Ang)
        XX     -98.6050     XY       2.5496     YY     -77.7839
        XZ       8.2801     YZ       0.8912     ZZ     -84.9507
    Octopole Moments (Debye-Ang^2)
       XXX       9.4212    XXY     -44.7806    XYY      18.4710
       YYY      34.4019    XXZ       3.5524    XYZ      15.8731
       YYZ      -4.5209    XZZ       5.2077    YZZ      -1.0702
       ZZZ      -4.3812
    Hexadecapole Moments (Debye-Ang^3)
      XXXX   -3345.0817   XXXY      -6.1130   XXYY    -671.0975
      XYYY     -19.9969   YYYY    -813.0208   XXXZ     121.3753
      XXYZ      10.9147   XYYZ      -4.8346   YYYZ     -12.9916
      XXZZ    -582.7025   XYZZ     -15.4745   YYZZ    -199.8004
      XZZZ     -15.5632   YZZZ       2.6333   ZZZZ    -291.3053
 -----------------------------------------------------------------
 Calculating MO derivatives via CPSCF
XF: myseg = 0
XF: NBas: 426, NBas6D: 439
XF: NpeAtoms: 33
 D1JvT checksum  = 9565380 147140.5198099103
 D1KAT checksum  = 22716936 12102.0164397527
   1         3          99      0.241514    0.015730
   2         3          99      0.027368    0.001812
   3         3          99      0.001677    0.000119
   4        78          24      0.000056    0.000007
   5       102           0      0.000000    0.000000    Roots Converged
 Time for AOints: 1867.9 s (CPU) 320.0 s (wall)
 ------------------------------------------------------------------------------
                     AOints        : Timing summary (seconds)
 ------------------------------------------------------------------------------
     job step          cpu (% of tot)      sys (% of tot)     wall (% of tot)
 ------------------------------------------------------------------------------
  cpscf_lag         0.4968E+04 (24.9)   0.1330E-03 (13.8)   0.8427E+03 (24.6)
  iterzp            0.1309E+05 (65.7)   0.7640E-03 (79.3)   0.2253E+04 (65.8)
  make_fx           0.0000E+00 ( 0.0)   0.0000E+00 ( 0.0)   0.0000E+00 ( 0.0)
  AOints            0.1868E+04 ( 9.4)   0.4800E-04 ( 5.0)   0.3200E+03 ( 9.3)
 ------------------------------------------------------------------------------
   Grand Totals     0.1993E+05          0.9630E-03          0.3425E+04
 ------------------------------------------------------------------------------
 Calculating analytic Hessian of the SCF energy
 Polarizability Matrix (a.u.)
            1           2           3
    1-151.9794834  -2.1259893  -3.0612935
    2  -2.1259893-130.5213303  -0.5272414
    3  -3.0612935  -0.5272414-112.4100572

 Direct stationary perturbation theory relativistic correction:

 rels  =       0.177336237517
 relv  =      -0.929589284152
 rel2e =       0.456786763994
 E_rel =      -0.295466282640

 Hessian of the SCF Energy
            1           2           3           4           5           6
    1   0.4317376   0.0131200  -0.0136865  -0.0501784   0.0035829   0.0333952
    2   0.0131200   0.4490908   0.0114739   0.0030323  -0.0483970  -0.0238465
    3  -0.0136865   0.0114739   0.5736059   0.0345904  -0.0230550  -0.2812335
    4  -0.0501784   0.0030323   0.0345904   0.0605492  -0.0000130  -0.0374682
    5   0.0035829  -0.0483970  -0.0230550  -0.0000130   0.0576189   0.0256263
    6   0.0333952  -0.0238465  -0.2812335  -0.0374682   0.0256263   0.3102406
    7  -0.0909103  -0.0249036  -0.0093725   0.0001595   0.0022605   0.0007095
    8  -0.0300517  -0.1345367  -0.0362045  -0.0019339  -0.0087734  -0.0024346
    9  -0.0050599  -0.0240888  -0.0894803  -0.0100372  -0.0340299  -0.0137571
   10   0.0026586  -0.0046482  -0.0117913  -0.0000736  -0.0021237  -0.0009477
   11   0.0044073  -0.0074355  -0.0300794  -0.0017442  -0.0053147  -0.0016283
   12   0.0019073  -0.0042170  -0.0102117  -0.0004644  -0.0013869   0.0004144
   13   0.0072608  -0.0039389   0.0063998   0.0000539   0.0000617   0.0003486
   14   0.0208675  -0.0319765   0.0246650   0.0007957   0.0027196   0.0004535
   15   0.0013625   0.0015743   0.0026654   0.0007231   0.0009630   0.0021030
   16  -0.0022467   0.0028223  -0.0020260  -0.0000297  -0.0000131   0.0001269
   17   0.0041524  -0.0024955   0.0047223   0.0000730   0.0003963  -0.0000474
   18  -0.0011791  -0.0001891  -0.0017485  -0.0000780   0.0000186   0.0001605
   19  -0.0138435  -0.0097862   0.0007064   0.0003664   0.0012206   0.0005839
   20  -0.0324870  -0.0034871   0.0055614   0.0000387   0.0010729   0.0005221
   21  -0.0099570  -0.0007736   0.0024007  -0.0009195  -0.0002283   0.0002100
   22   0.0017875   0.0012350   0.0009637  -0.0000932  -0.0001949  -0.0003778
   23   0.0000127   0.0003002   0.0011211  -0.0003703   0.0002372  -0.0000264
   24  -0.0005383  -0.0004495   0.0001467   0.0001807   0.0005662   0.0005428
   25  -0.0062641   0.0016493   0.0017953   0.0000673   0.0002000  -0.0000880
   26  -0.0007844   0.0014793   0.0011235   0.0001158   0.0001408   0.0000138
   27   0.0007479  -0.0004511   0.0001834   0.0001927   0.0004144   0.0003630
   28   0.0027123  -0.0004815  -0.0002074  -0.0002191   0.0000315  -0.0003092
   29   0.0007833   0.0011680  -0.0003585  -0.0000204  -0.0001546   0.0000741
   30  -0.0003176  -0.0005259  -0.0003137  -0.0000789   0.0000608   0.0001662
   31  -0.0002887   0.0000343  -0.0000792   0.0000288   0.0000461   0.0002100
   32  -0.0000461  -0.0000712   0.0000389   0.0000614  -0.0001434   0.0000429
   33  -0.0002287  -0.0000386   0.0001630   0.0001938   0.0000461   0.0000914
   34  -0.0001818  -0.0000559  -0.0000056   0.0000022   0.0000073   0.0000190
   35   0.0001365  -0.0005784   0.0002081  -0.0000213   0.0000885  -0.0000291
   36   0.0001914   0.0001138   0.0005160  -0.0000854  -0.0000473  -0.0001944
   37   0.0003530  -0.0002625   0.0000860  -0.0000065   0.0000179  -0.0000185
   38   0.0000006  -0.0000447   0.0000465   0.0000034   0.0000090   0.0000030
   39   0.0000670   0.0000339  -0.0000825   0.0000038  -0.0000027   0.0000127
   40   0.0001841   0.0003038  -0.0000175  -0.0000089  -0.0000265  -0.0000189
   41   0.0000878  -0.0000402  -0.0000304  -0.0000101   0.0000065  -0.0000128
   42   0.0000717   0.0000004  -0.0000869   0.0000103   0.0000056   0.0000259
   43   0.0001170   0.0000678  -0.0000394   0.0000429   0.0000108   0.0000239
   44   0.0000057  -0.0001639  -0.0000323   0.0000166   0.0000079   0.0000209
   45  -0.0000161  -0.0000448  -0.0004472   0.0000896   0.0000363   0.0002013
   46  -0.0212318   0.0034466   0.0009265   0.0010877  -0.0010459   0.0008061
   47   0.0221793   0.0027500  -0.0056650  -0.0002897   0.0008674  -0.0004944
   48  -0.0156159  -0.0024538   0.0039240  -0.0006422  -0.0001588   0.0003166
   49  -0.0051558  -0.0025644   0.0031082   0.0002622  -0.0003121   0.0000095
   50  -0.0008808   0.0006349  -0.0000027   0.0000381  -0.0000830   0.0000979
   51   0.0008578  -0.0000881   0.0001455   0.0002230  -0.0002295   0.0004449
   52   0.0018266  -0.0003291   0.0012335   0.0002489   0.0002295  -0.0004949
   53   0.0002701   0.0000656  -0.0006372  -0.0000365   0.0002082  -0.0000145
   54  -0.0006365   0.0000360   0.0003249   0.0004105  -0.0004299   0.0006397
   55  -0.0961884   0.0248798  -0.0206293   0.0009328  -0.0020244   0.0012455
   56   0.0253713  -0.1163852   0.0253669  -0.0015744   0.0012138  -0.0004765
   57  -0.0205267   0.0253670  -0.0984132  -0.0187310   0.0239366  -0.0158295
   58   0.0052384   0.0174364   0.0056277   0.0005289  -0.0007184   0.0000863
   59  -0.0050119  -0.0214320  -0.0060097  -0.0001905   0.0010270   0.0002290
   60   0.0048740   0.0169912   0.0037518   0.0006841  -0.0004304   0.0005106
   61   0.0008410  -0.0014694  -0.0179976  -0.0017928   0.0027049  -0.0014367
   62  -0.0019277   0.0009459   0.0237609   0.0025794  -0.0026855   0.0020153
   63   0.0010292   0.0001293  -0.0182708  -0.0019067   0.0026317  -0.0003409
   64  -0.1315216  -0.0084617   0.0178437  -0.0089600  -0.0021268   0.0025569
   65  -0.0141948  -0.0833717   0.0048371   0.0003683  -0.0004998  -0.0000252
   66   0.0174605   0.0013505  -0.0841080   0.0321499   0.0044630  -0.0078762
   67  -0.0135350  -0.0295808  -0.0132038   0.0013674  -0.0003130  -0.0010236
   68  -0.0100209  -0.0087044  -0.0024630   0.0010253   0.0003889  -0.0005812
   69   0.0005531   0.0059976   0.0027036   0.0014099   0.0012988   0.0007289
   70  -0.0205535   0.0208743  -0.0090066   0.0012481  -0.0000247  -0.0001185
   71  -0.0006831   0.0112814  -0.0052020  -0.0009635  -0.0000129   0.0002426
   72   0.0020393  -0.0055747   0.0014261   0.0010974  -0.0006577  -0.0001700
   73   0.0019207  -0.0010019  -0.0005949  -0.0000272  -0.0001189   0.0005266
   74  -0.0007957   0.0006759  -0.0001892   0.0004016   0.0001997  -0.0004872
   75   0.0006702  -0.0004694   0.0003040  -0.0005376  -0.0000112   0.0002799
   76   0.0012039  -0.0019071   0.0000771   0.0000830   0.0001307   0.0000946
   77  -0.0019624  -0.0005587   0.0004724   0.0002690   0.0000303  -0.0000589
   78  -0.0002374  -0.0009209   0.0003469  -0.0003322   0.0002459   0.0003300
   79  -0.0001172   0.0038899  -0.0028068   0.0000765  -0.0000064   0.0001544
   80   0.0016775  -0.0031959   0.0016134   0.0000448  -0.0000289  -0.0000791
   81  -0.0004288   0.0013432   0.0000960  -0.0004145   0.0000758   0.0001538
   82   0.0011060   0.0007535   0.0004932  -0.0001458  -0.0000479  -0.0000047
   83   0.0008467  -0.0006296  -0.0001989  -0.0000647   0.0000464   0.0001534
   84  -0.0001847  -0.0000639   0.0000378   0.0000686  -0.0002399  -0.0001878
   85  -0.0084694  -0.0036431   0.0304824  -0.0055663  -0.0010998   0.0011510
   86  -0.0017087  -0.0016789   0.0083209  -0.0012798   0.0000835   0.0000466
   87   0.0023170   0.0012153  -0.0076624   0.0012022   0.0005380   0.0006439
   88   0.0010721   0.0004481  -0.0016310  -0.0000857  -0.0002838   0.0003189
   89   0.0015244   0.0012444  -0.0006577  -0.0003726   0.0001143   0.0006348
   90   0.0012474   0.0006977   0.0001181  -0.0011917  -0.0001892   0.0007080
   91   0.0004646  -0.0016783  -0.0016743   0.0002676   0.0001463  -0.0000810
   92  -0.0000564  -0.0051835  -0.0026658   0.0003319  -0.0000906  -0.0000838
   93  -0.0000727  -0.0027159  -0.0014587  -0.0002562  -0.0000843   0.0004417
   94   0.0002468   0.0005793   0.0003903  -0.0001255  -0.0001442   0.0000897
   95   0.0015168   0.0006609   0.0002018  -0.0003153  -0.0003008   0.0001309
   96  -0.0000162   0.0006575   0.0004206  -0.0000758   0.0002535  -0.0000791
   97  -0.0000449   0.0001397   0.0000451  -0.0000606  -0.0000133  -0.0000688
   98   0.0000680   0.0000688  -0.0000834   0.0000047   0.0000075   0.0000188
   99  -0.0000890  -0.0000696   0.0002373  -0.0000103   0.0000002  -0.0000613
            7           8           9          10          11          12
    1  -0.0909103  -0.0300517  -0.0050599   0.0026586   0.0044073   0.0019073
    2  -0.0249036  -0.1345367  -0.0240888  -0.0046482  -0.0074355  -0.0042170
    3  -0.0093725  -0.0362045  -0.0894803  -0.0117913  -0.0300794  -0.0102117
    4   0.0001595  -0.0019339  -0.0100372  -0.0000736  -0.0017442  -0.0004644
    5   0.0022605  -0.0087734  -0.0340299  -0.0021237  -0.0053147  -0.0013869
    6   0.0007095  -0.0024346  -0.0137571  -0.0009477  -0.0016283   0.0004144
    7   0.4572043   0.0148343  -0.0326379  -0.0598924   0.0078718   0.0479413
    8   0.0148343   0.4560074   0.0286459   0.0066749  -0.0582895  -0.0466932
    9  -0.0326379   0.0286459   0.5663170   0.0494678  -0.0494548  -0.2681176
   10  -0.0598924   0.0066749   0.0494678   0.0682683  -0.0114357  -0.0464195
   11   0.0078718  -0.0582895  -0.0494548  -0.0114357   0.0687458   0.0416929
   12   0.0479413  -0.0466932  -0.2681176  -0.0464195   0.0416929   0.2994448
   13  -0.1071867   0.0000197  -0.0277740   0.0008740   0.0037546  -0.0063152
   14   0.0435034  -0.1166128   0.0489031   0.0049710  -0.0047279   0.0120199
   15  -0.0451519   0.0336233  -0.1037665  -0.0228411   0.0325253  -0.0191284
   16   0.0105419   0.0198112  -0.0017548  -0.0004719   0.0000242  -0.0005465
   17  -0.0172846  -0.0261916  -0.0012170  -0.0004403   0.0006373  -0.0004858
   18   0.0114151   0.0193781  -0.0029712  -0.0001205   0.0013088  -0.0012481
   19  -0.1607568  -0.0084858   0.0214914  -0.0088573  -0.0027635   0.0021541
   20  -0.0259088  -0.0772690   0.0001234   0.0059673   0.0019324  -0.0020217
   21   0.0306873   0.0008493  -0.0855536   0.0327593   0.0027786  -0.0050121
   22  -0.0101223   0.0021611   0.0356380  -0.0058540  -0.0004980   0.0004648
   23  -0.0002468  -0.0003556   0.0042763  -0.0006245   0.0006237   0.0004148
   24   0.0019378   0.0002291  -0.0088882   0.0010103   0.0005249   0.0009048
   25  -0.0126731  -0.0306180  -0.0111374   0.0014793   0.0004479   0.0000525
   26  -0.0000426  -0.0062144  -0.0007842  -0.0003727   0.0005467   0.0005547
   27   0.0036084   0.0072236   0.0013350  -0.0006425   0.0006050   0.0004810
   28  -0.0157806   0.0224724  -0.0161054   0.0015493   0.0000693  -0.0000036
   29   0.0078231   0.0021740  -0.0024171  -0.0007281   0.0000909  -0.0000011
   30  -0.0030797  -0.0053526   0.0026128   0.0011647  -0.0001594  -0.0002891
   31   0.0009183  -0.0001972  -0.0012079   0.0002019  -0.0001034   0.0003113
   32  -0.0007819   0.0005920   0.0002525   0.0002601   0.0001517  -0.0003243
   33   0.0011072  -0.0001489  -0.0004994  -0.0007303  -0.0000204   0.0006071
   34   0.0000733   0.0012956  -0.0016945  -0.0001063   0.0000177   0.0003819
   35  -0.0001566  -0.0036463   0.0029527  -0.0002412   0.0000116  -0.0001429
   36   0.0007827   0.0023624  -0.0035163   0.0002131   0.0000047   0.0001716
   37  -0.0000098   0.0001094   0.0003300   0.0000064  -0.0000093  -0.0000239
   38  -0.0000751   0.0001399   0.0001042  -0.0000154  -0.0000058   0.0000084
   39   0.0000291   0.0002006   0.0000253   0.0000053  -0.0000003  -0.0000101
   40   0.0007670   0.0014243  -0.0013029  -0.0000418  -0.0000118   0.0001018
   41  -0.0003614   0.0002557   0.0002176   0.0000428  -0.0000026  -0.0000344
   42   0.0000865  -0.0000558   0.0003599  -0.0000204  -0.0000022  -0.0000160
   43   0.0009107  -0.0004433   0.0013402  -0.0003119  -0.0000156  -0.0001582
   44  -0.0003626   0.0000991  -0.0004944   0.0001936  -0.0000051   0.0000227
   45  -0.0007740  -0.0000137   0.0008950  -0.0004778  -0.0000180   0.0002892
   46   0.0006726   0.0006370   0.0003686  -0.0001723   0.0000347   0.0000165
   47   0.0006176   0.0008868  -0.0007743   0.0000044  -0.0001406  -0.0000620
   48   0.0004136  -0.0009722   0.0001128  -0.0000214   0.0000737   0.0002429
   49  -0.0003196  -0.0009429  -0.0000728   0.0000172   0.0001034   0.0000490
   50  -0.0010422   0.0000943   0.0000015   0.0000935  -0.0000033  -0.0000395
   51   0.0000036   0.0000519   0.0000043   0.0000171  -0.0000014  -0.0000014
   52  -0.0002462  -0.0000640   0.0000860  -0.0000140  -0.0001500  -0.0001416
   53  -0.0001061  -0.0002068  -0.0000599  -0.0001148   0.0000316   0.0001201
   54  -0.0000981   0.0001901   0.0000934  -0.0001101   0.0001084   0.0000057
   55   0.0073212   0.0026793   0.0042223  -0.0001116  -0.0002909   0.0000602
   56   0.0188866  -0.0280672   0.0156784   0.0005762   0.0015034   0.0003954
   57   0.0055172   0.0012093   0.0037133   0.0002375  -0.0014390  -0.0002779
   58  -0.0026848   0.0006973  -0.0018025  -0.0000628  -0.0002234   0.0000008
   59   0.0034515   0.0006719   0.0030632   0.0000285   0.0002073  -0.0001525
   60  -0.0024308   0.0004217  -0.0016454   0.0001039   0.0003554   0.0004696
   61   0.0002781  -0.0007081  -0.0000694   0.0002746   0.0000955   0.0001890
   62  -0.0004299   0.0011436   0.0017105   0.0002042  -0.0001570  -0.0001278
   63   0.0000594  -0.0017115  -0.0006295   0.0001323   0.0012419   0.0007978
   64  -0.0075927  -0.0086257  -0.0008462   0.0007369   0.0009420   0.0003868
   65  -0.0289427  -0.0035882   0.0062276   0.0012068   0.0015318   0.0009359
   66  -0.0110105   0.0007206   0.0015552  -0.0006363  -0.0000004   0.0003008
   67  -0.0061540   0.0019264   0.0005400  -0.0000403  -0.0000316  -0.0001113
   68   0.0002863   0.0004886   0.0001062  -0.0000274  -0.0001061  -0.0000599
   69   0.0025901  -0.0001417  -0.0006286   0.0000080   0.0000866   0.0001921
   70   0.0001475  -0.0000884  -0.0001707  -0.0001980  -0.0003358  -0.0002436
   71  -0.0021970   0.0055468  -0.0007260  -0.0005483  -0.0003963  -0.0005700
   72  -0.0012334   0.0011193   0.0011674  -0.0005668  -0.0000647  -0.0005299
   73  -0.0007118   0.0005672  -0.0005375   0.0000074   0.0000014   0.0001186
   74   0.0003738  -0.0000744  -0.0001863   0.0000301  -0.0000721   0.0000656
   75  -0.0004196   0.0005237  -0.0005536   0.0002069  -0.0000206   0.0001980
   76   0.0017499  -0.0041067   0.0007640   0.0002021   0.0002956   0.0005455
   77   0.0017535  -0.0049494   0.0026372   0.0001826   0.0001641  -0.0004036
   78   0.0002052   0.0002510  -0.0030606   0.0006382  -0.0000643   0.0012722
   79   0.0004411   0.0003537   0.0001941  -0.0000209  -0.0000321  -0.0000356
   80   0.0001460  -0.0009837   0.0002228   0.0000657   0.0000616   0.0000532
   81  -0.0001123   0.0002910  -0.0003217   0.0000304  -0.0000376   0.0000781
   82  -0.0063209   0.0084573  -0.0033200  -0.0003294  -0.0002711   0.0003135
   83   0.0021660   0.0006953  -0.0024470   0.0006243  -0.0000342   0.0006478
   84  -0.0000351  -0.0034420   0.0047806  -0.0011895   0.0006986  -0.0014438
   85   0.0008244   0.0013186   0.0010415   0.0002524  -0.0001934  -0.0005710
   86   0.0002702   0.0005564   0.0011322   0.0001634   0.0003339  -0.0002830
   87   0.0001419  -0.0002006  -0.0004166   0.0003823   0.0007072   0.0003453
   88   0.0000225  -0.0001747   0.0001312  -0.0000028   0.0000978   0.0000975
   89   0.0000801  -0.0000534  -0.0000427   0.0000196   0.0000844   0.0001287
   90  -0.0002009   0.0001082   0.0003613   0.0001112   0.0002106   0.0000862
   91  -0.0006444   0.0008334   0.0000737  -0.0000265  -0.0000782  -0.0000559
   92  -0.0017370   0.0007202   0.0001997  -0.0000005  -0.0000271  -0.0000719
   93  -0.0009712   0.0001328   0.0005714   0.0000359   0.0001061  -0.0000072
   94   0.0001263  -0.0000694  -0.0000393   0.0000117   0.0000318   0.0000274
   95   0.0000935  -0.0003574   0.0002066   0.0000543   0.0000653   0.0000146
   96   0.0001401  -0.0000783  -0.0001028  -0.0000005  -0.0000295   0.0000022
   97  -0.0001507   0.0002367  -0.0001184   0.0000472  -0.0000072  -0.0000295
   98   0.0001616   0.0000975   0.0000605  -0.0000424  -0.0000057   0.0000027
   99   0.0001520  -0.0000817   0.0000041  -0.0000086  -0.0000084  -0.0000105
           13          14          15          16          17          18
    1   0.0072608   0.0208675   0.0013625  -0.0022467   0.0041524  -0.0011791
    2  -0.0039389  -0.0319765   0.0015743   0.0028223  -0.0024955  -0.0001891
    3   0.0063998   0.0246650   0.0026654  -0.0020260   0.0047223  -0.0017485
    4   0.0000539   0.0007957   0.0007231  -0.0000297   0.0000730  -0.0000780
    5   0.0000617   0.0027196   0.0009630  -0.0000131   0.0003963   0.0000186
    6   0.0003486   0.0004535   0.0021030   0.0001269  -0.0000474   0.0001605
    7  -0.1071867   0.0435034  -0.0451519   0.0105419  -0.0172846   0.0114151
    8   0.0000197  -0.1166128   0.0336233   0.0198112  -0.0261916   0.0193781
    9  -0.0277740   0.0489031  -0.1037665  -0.0017548  -0.0012170  -0.0029712
   10   0.0008740   0.0049710  -0.0228411  -0.0004719  -0.0004403  -0.0001205
   11   0.0037546  -0.0047279   0.0325253   0.0000242   0.0006373   0.0013088
   12  -0.0063152   0.0120199  -0.0191284  -0.0005465  -0.0004858  -0.0012481
   13   0.3473773   0.1820809   0.0647281  -0.1986549  -0.2104095  -0.0175452
   14   0.1820809   0.5167183  -0.1012004  -0.2498344  -0.3488021   0.0079326
   15   0.0647281  -0.1012004   0.1286357  -0.0016655   0.0279200  -0.0120730
   16  -0.1986549  -0.2498344  -0.0016655   0.1918774   0.2255396   0.0058839
   17  -0.2104095  -0.3488021   0.0279200   0.2255396   0.3728841  -0.0284951
   18  -0.0175452   0.0079326  -0.0120730   0.0058839  -0.0284951   0.0166963
   19  -0.0305371   0.0091483  -0.0032172   0.0017876  -0.0012033   0.0006916
   20   0.0384874  -0.0129023   0.0047413   0.0045388   0.0039992   0.0010171
   21  -0.0289149   0.0071667  -0.0011636   0.0002690  -0.0014781   0.0022624
   22   0.0037255  -0.0015284  -0.0012631  -0.0003907   0.0008942   0.0004204
   23   0.0002055   0.0000614  -0.0001576   0.0005167  -0.0004548  -0.0009573
   24  -0.0010763  -0.0006231   0.0026268   0.0005049  -0.0004761  -0.0005362
   25   0.0025480  -0.0013538   0.0014093  -0.0007348   0.0009556  -0.0009701
   26   0.0009504   0.0033674  -0.0002171  -0.0016016   0.0001620  -0.0009415
   27  -0.0005728   0.0004841  -0.0005605  -0.0012613  -0.0002033   0.0001208
   28  -0.0074649   0.0025928  -0.0011028  -0.0011032  -0.0007465   0.0002244
   29  -0.0053159   0.0032033  -0.0007972  -0.0003571  -0.0005777  -0.0003458
   30   0.0041997  -0.0012249   0.0022418  -0.0003704   0.0005547  -0.0007571
   31  -0.0001583  -0.0000437   0.0006126   0.0001344  -0.0000551  -0.0001046
   32   0.0000581  -0.0000243  -0.0006100  -0.0001458   0.0000741   0.0001933
   33  -0.0003352   0.0000176   0.0007711   0.0002251  -0.0001538  -0.0001653
   34   0.0003869  -0.0003463   0.0003599  -0.0002438   0.0001830  -0.0000810
   35   0.0029530  -0.0010138   0.0006446   0.0000702   0.0004662  -0.0000403
   36  -0.0028539   0.0013243  -0.0006079   0.0000665  -0.0003593   0.0002656
   37   0.0001642   0.0001133  -0.0000159  -0.0001005   0.0000420  -0.0000278
   38  -0.0000850   0.0001150  -0.0000322  -0.0000061  -0.0000211  -0.0000118
   39  -0.0000290   0.0000040  -0.0000109  -0.0000318  -0.0000114   0.0000009
   40  -0.0015184   0.0004987  -0.0002076   0.0001035  -0.0002737   0.0000326
   41   0.0001245  -0.0000303  -0.0000379  -0.0000803   0.0000332   0.0000052
   42   0.0002309  -0.0001465   0.0000594   0.0000030   0.0000203  -0.0000333
   43  -0.0006042   0.0004738  -0.0002825   0.0002061  -0.0002770   0.0000175
   44   0.0000969   0.0000952  -0.0000131  -0.0001236   0.0000521   0.0000149
   45   0.0011989  -0.0006282   0.0006909  -0.0000707   0.0001809  -0.0002616
   46  -0.0005571  -0.0012164   0.0001040   0.0007530  -0.0001416   0.0001429
   47  -0.0008362   0.0006056  -0.0000151  -0.0001321  -0.0000298  -0.0001025
   48  -0.0002533  -0.0001669  -0.0001509   0.0003699  -0.0000242   0.0001427
   49   0.0002383   0.0003118  -0.0000720  -0.0000936   0.0000920  -0.0000145
   50   0.0005657   0.0000952   0.0000419  -0.0002682   0.0001718  -0.0000672
   51  -0.0000071   0.0001235   0.0000082  -0.0000603  -0.0000401  -0.0000086
   52   0.0001121   0.0000759  -0.0000939  -0.0000258   0.0000456   0.0000009
   53   0.0000998  -0.0000389   0.0001181   0.0000343   0.0000068  -0.0000276
   54   0.0001487  -0.0002142   0.0001444   0.0000041   0.0000079  -0.0000395
   55  -0.0002248  -0.0052607   0.0004332   0.0005110  -0.0013119   0.0000922
   56  -0.0028534  -0.0066634  -0.0005907   0.0012192  -0.0012479   0.0005462
   57  -0.0005991  -0.0033551   0.0006814   0.0001841  -0.0009268   0.0005517
   58   0.0005571   0.0017639  -0.0002424  -0.0002622   0.0004109  -0.0001544
   59  -0.0004957  -0.0020856   0.0000685   0.0003086  -0.0003457   0.0001218
   60   0.0001588   0.0012008   0.0001841  -0.0001321   0.0003274  -0.0000125
   61  -0.0001372   0.0000208   0.0001534  -0.0000041  -0.0000288   0.0000709
   62   0.0000132   0.0000621  -0.0005762  -0.0000285   0.0000184  -0.0000801
   63  -0.0001180   0.0000115   0.0006437   0.0000399   0.0000596   0.0000649
   64  -0.0002429   0.0013369  -0.0002530  -0.0001127   0.0002190  -0.0000108
   65  -0.0002651   0.0019136   0.0004148   0.0002180   0.0003301  -0.0000398
   66   0.0003182   0.0000663   0.0005395  -0.0001070   0.0000605  -0.0001865
   67   0.0009747  -0.0001610   0.0000747   0.0000020   0.0000202   0.0000227
   68  -0.0001822   0.0002699   0.0000067  -0.0000094  -0.0000024   0.0000006
   69  -0.0000495  -0.0000890  -0.0001300   0.0000316  -0.0000529   0.0000715
   70  -0.0025315  -0.0002717   0.0003234   0.0003637  -0.0000566  -0.0005318
   71   0.0052286  -0.0024952  -0.0016731   0.0002379  -0.0001928   0.0000221
   72   0.0033213  -0.0017808  -0.0029258  -0.0003230  -0.0001522  -0.0002035
   73  -0.0003641  -0.0006974   0.0001096   0.0001455  -0.0001877   0.0000757
   74  -0.0006156  -0.0006515   0.0001492  -0.0000710  -0.0000351  -0.0000872
   75   0.0002475   0.0007898   0.0011905   0.0003118  -0.0000232   0.0002165
   76  -0.0147796  -0.0034625   0.0072486  -0.0018588   0.0018604   0.0011364
   77  -0.0077504   0.0051471   0.0017613   0.0003417   0.0005313  -0.0002875
   78   0.0059014   0.0020568   0.0008647   0.0011462  -0.0006321  -0.0008585
   79   0.0000784  -0.0002817  -0.0000621  -0.0000486   0.0000461  -0.0000637
   80  -0.0009982   0.0006796   0.0003457   0.0000787   0.0000568  -0.0001807
   81  -0.0000191   0.0006671   0.0005966   0.0001975  -0.0000662   0.0001541
   82   0.0002341  -0.0036174  -0.0011280   0.0000201  -0.0022034   0.0006428
   83  -0.0007285  -0.0072538   0.0012363  -0.0030889   0.0006008   0.0013397
   84  -0.0005580   0.0014562  -0.0044514  -0.0010834   0.0010203   0.0003638
   85   0.0000691  -0.0000953  -0.0001597  -0.0000097   0.0000023   0.0000096
   86   0.0000702  -0.0000692  -0.0002888  -0.0000414  -0.0000042  -0.0000040
   87   0.0000091  -0.0000429   0.0002569   0.0000342  -0.0000069   0.0000240
   88  -0.0000839   0.0000430   0.0000259   0.0000057  -0.0000130   0.0000001
   89   0.0000464  -0.0000407   0.0000710   0.0000074  -0.0000113   0.0000160
   90  -0.0000029  -0.0000902   0.0001267   0.0000048  -0.0000031  -0.0000140
   91   0.0001865  -0.0002817   0.0000910   0.0000047   0.0000080  -0.0000057
   92   0.0002767  -0.0000638   0.0000334  -0.0000021   0.0000146  -0.0000042
   93   0.0000588  -0.0000081   0.0000216  -0.0000011  -0.0000023  -0.0000014
   94   0.0000266   0.0001053  -0.0000364  -0.0000092   0.0000090   0.0000023
   95  -0.0004354   0.0003608  -0.0000286  -0.0000053   0.0000349  -0.0000408
   96  -0.0000583   0.0000717   0.0000359  -0.0000074   0.0000157  -0.0000104
   97   0.0001782  -0.0002503   0.0000358  -0.0000556   0.0000796   0.0000054
   98  -0.0001832   0.0000378  -0.0000006   0.0000400  -0.0000581  -0.0000124
   99  -0.0001880   0.0001558  -0.0001193   0.0000379  -0.0000324   0.0000334
           19          20          21          22          23          24
    1  -0.0138435  -0.0324870  -0.0099570   0.0017875   0.0000127  -0.0005383
    2  -0.0097862  -0.0034871  -0.0007736   0.0012350   0.0003002  -0.0004495
    3   0.0007064   0.0055614   0.0024007   0.0009637   0.0011211   0.0001467
    4   0.0003664   0.0000387  -0.0009195  -0.0000932  -0.0003703   0.0001807
    5   0.0012206   0.0010729  -0.0002283  -0.0001949   0.0002372   0.0005662
    6   0.0005839   0.0005221   0.0002100  -0.0003778  -0.0000264   0.0005428
    7  -0.1607568  -0.0259088   0.0306873  -0.0101223  -0.0002468   0.0019378
    8  -0.0084858  -0.0772690   0.0008493   0.0021611  -0.0003556   0.0002291
    9   0.0214914   0.0001234  -0.0855536   0.0356380   0.0042763  -0.0088882
   10  -0.0088573   0.0059673   0.0327593  -0.0058540  -0.0006245   0.0010103
   11  -0.0027635   0.0019324   0.0027786  -0.0004980   0.0006237   0.0005249
   12   0.0021541  -0.0020217  -0.0050121   0.0004648   0.0004148   0.0009048
   13  -0.0305371   0.0384874  -0.0289149   0.0037255   0.0002055  -0.0010763
   14   0.0091483  -0.0129023   0.0071667  -0.0015284   0.0000614  -0.0006231
   15  -0.0032172   0.0047413  -0.0011636  -0.0012631  -0.0001576   0.0026268
   16   0.0017876   0.0045388   0.0002690  -0.0003907   0.0005167   0.0005049
   17  -0.0012033   0.0039992  -0.0014781   0.0008942  -0.0004548  -0.0004761
   18   0.0006916   0.0010171   0.0022624   0.0004204  -0.0009573  -0.0005362
   19   0.4557797   0.0251106  -0.0059294  -0.0506451   0.0005934   0.0382856
   20   0.0251106   0.5434665   0.0329875   0.0013876  -0.0507115  -0.0167378
   21  -0.0059294   0.0329875   0.5625980   0.0371781  -0.0170321  -0.2938967
   22  -0.0506451   0.0013876   0.0371781   0.0593278  -0.0040388  -0.0419575
   23   0.0005934  -0.0507115  -0.0170321  -0.0040388   0.0530452   0.0161544
   24   0.0382856  -0.0167378  -0.2938967  -0.0419575   0.0161544   0.3219219
   25  -0.0676334  -0.0636086  -0.0207227   0.0009101   0.0046435   0.0010897
   26  -0.0638198  -0.2476672  -0.0680615  -0.0003943  -0.0021273  -0.0010396
   27  -0.0209883  -0.0700217  -0.0720116  -0.0094829  -0.0293109  -0.0086254
   28  -0.1052470   0.0333890  -0.0213400   0.0027786  -0.0031473  -0.0002052
   29   0.0320116  -0.1229117   0.0337229  -0.0010854   0.0003090   0.0002767
   30  -0.0214609   0.0328429  -0.1037811  -0.0202742   0.0238794  -0.0160561
   31   0.0013058  -0.0011940  -0.0196934  -0.0019755   0.0027122  -0.0015050
   32  -0.0019380   0.0007406   0.0246385   0.0031147  -0.0026271   0.0022377
   33   0.0006382  -0.0001847  -0.0162574  -0.0016322   0.0023113  -0.0002166
   34  -0.0269771   0.0044458  -0.0005487   0.0006676  -0.0004835   0.0013401
   35   0.0254083   0.0030593  -0.0053226  -0.0003977   0.0006870   0.0001641
   36  -0.0176635  -0.0045573   0.0060626  -0.0015187   0.0000992  -0.0016790
   37   0.0018044  -0.0015549  -0.0003028  -0.0000571   0.0001176  -0.0000539
   38   0.0008239   0.0008002   0.0000247   0.0000495  -0.0000082   0.0000715
   39  -0.0000702  -0.0004541  -0.0000936   0.0001471  -0.0000564   0.0000371
   40  -0.0060142  -0.0030427   0.0029550   0.0002011  -0.0001754  -0.0001248
   41  -0.0002514   0.0003256  -0.0003307  -0.0000894   0.0000125  -0.0000195
   42   0.0016118   0.0002822   0.0005905   0.0003767  -0.0000980   0.0001178
   43   0.0016607  -0.0003135  -0.0011069  -0.0000890  -0.0002195   0.0010002
   44   0.0003262   0.0003531  -0.0003085  -0.0000388  -0.0003111  -0.0006410
   45  -0.0010499   0.0018919  -0.0014556   0.0011062  -0.0007362   0.0016665
   46   0.0068849   0.0168850   0.0045451   0.0003991  -0.0005102   0.0002325
   47  -0.0028964  -0.0336662  -0.0026733  -0.0009630   0.0017531  -0.0011960
   48   0.0046587   0.0152135   0.0047103   0.0003221   0.0008928   0.0004882
   49  -0.0004919  -0.0022317  -0.0005298  -0.0001201   0.0000847  -0.0001234
   50  -0.0031997  -0.0046556  -0.0031116  -0.0001790   0.0002570  -0.0000447
   51  -0.0005309  -0.0013029   0.0002353   0.0001289  -0.0003234   0.0003696
   52   0.0000762   0.0008091   0.0006007   0.0004043   0.0002653   0.0001671
   53   0.0000823   0.0015489  -0.0013259   0.0001861  -0.0001166   0.0008992
   54  -0.0000758   0.0007443   0.0003755   0.0002880  -0.0001952   0.0005494
   55   0.0007279   0.0003439   0.0007606  -0.0001985  -0.0000910  -0.0000142
   56  -0.0007710   0.0015208   0.0007451  -0.0000330  -0.0001899   0.0002631
   57   0.0005832   0.0006058   0.0003293  -0.0000396  -0.0000243   0.0000378
   58  -0.0001916   0.0004187  -0.0001551   0.0000889  -0.0000372   0.0000273
   59   0.0004116   0.0005403  -0.0000134  -0.0000489  -0.0000501   0.0000304
   60  -0.0000574  -0.0001770  -0.0001306   0.0000305  -0.0000033  -0.0000069
   61  -0.0000781  -0.0000152  -0.0000413  -0.0001182   0.0001180  -0.0000988
   62   0.0000549  -0.0002265  -0.0000274   0.0000913   0.0000132  -0.0001665
   63   0.0000853   0.0002514   0.0000648  -0.0001161  -0.0001682   0.0000748
   64   0.0010561   0.0007604  -0.0001141  -0.0001609  -0.0000515   0.0000473
   65  -0.0001056  -0.0048725  -0.0016732   0.0000489  -0.0000679   0.0000486
   66   0.0001014  -0.0024099  -0.0006507  -0.0003124  -0.0000694   0.0003422
   67   0.0000675  -0.0016842  -0.0004895  -0.0000067   0.0000136   0.0000546
   68   0.0000027   0.0001073  -0.0002212   0.0000141  -0.0000044   0.0000201
   69   0.0000469   0.0007533   0.0003973  -0.0000379  -0.0000061  -0.0000193
   70  -0.0000490   0.0005394  -0.0000342   0.0000886   0.0000097  -0.0000094
   71   0.0004458  -0.0012287  -0.0000891   0.0001438   0.0001265  -0.0000217
   72  -0.0000080  -0.0002007  -0.0002329   0.0002040   0.0000108  -0.0000781
   73   0.0000354  -0.0001255   0.0000392  -0.0000360   0.0000039   0.0000168
   74   0.0000011   0.0000669   0.0000674  -0.0000108  -0.0000008  -0.0000020
   75   0.0000643  -0.0001373   0.0001074  -0.0000629   0.0000089   0.0000282
   76  -0.0003332   0.0010204   0.0001377  -0.0001481  -0.0000779  -0.0000350
   77  -0.0006938   0.0014018  -0.0007066   0.0001180  -0.0000953  -0.0000176
   78   0.0003076  -0.0002051   0.0008787  -0.0003423   0.0000031   0.0001272
   79   0.0000390  -0.0000490  -0.0000236   0.0000018   0.0000081   0.0000015
   80  -0.0000761   0.0001536   0.0000078  -0.0000130  -0.0000162  -0.0000009
   81   0.0000540  -0.0000716   0.0000648  -0.0000234   0.0000108   0.0000090
   82   0.0007124  -0.0015376   0.0008221  -0.0001620   0.0000958   0.0000403
   83   0.0004049  -0.0005545   0.0008002  -0.0002536   0.0000039   0.0000211
   84  -0.0007185   0.0011756  -0.0013519   0.0003534  -0.0000589  -0.0000951
   85  -0.0001117  -0.0001732  -0.0001964   0.0001848   0.0000398  -0.0001589
   86  -0.0001088  -0.0000804  -0.0001612   0.0000788  -0.0000109  -0.0000769
   87   0.0000050   0.0002240   0.0002167  -0.0001401  -0.0000414   0.0000353
   88  -0.0000149   0.0000255   0.0000014  -0.0000242  -0.0000133   0.0000166
   89   0.0000038   0.0000179   0.0000746  -0.0000278  -0.0000011   0.0000054
   90  -0.0000035  -0.0000925  -0.0000076  -0.0000239  -0.0000105   0.0000135
   91   0.0000387  -0.0002606  -0.0000925   0.0000049   0.0000131   0.0000074
   92   0.0000470  -0.0005756  -0.0001667   0.0000043   0.0000080   0.0000122
   93  -0.0000291  -0.0003165  -0.0001283  -0.0000015  -0.0000053   0.0000118
   94  -0.0000238   0.0000683   0.0000165  -0.0000037  -0.0000068  -0.0000003
   95  -0.0000007  -0.0000658   0.0000164  -0.0000054  -0.0000102  -0.0000098
   96   0.0000021   0.0000416   0.0000182  -0.0000012   0.0000061  -0.0000032
   97  -0.0005379  -0.0000497   0.0003407  -0.0003653   0.0006406  -0.0000597
   98   0.0000021  -0.0002323  -0.0001744   0.0002730  -0.0002788  -0.0000018
   99  -0.0002691  -0.0000886   0.0002047  -0.0000144   0.0000919   0.0000497
           25          26          27          28          29          30
    1  -0.0062641  -0.0007844   0.0007479   0.0027123   0.0007833  -0.0003176
    2   0.0016493   0.0014793  -0.0004511  -0.0004815   0.0011680  -0.0005259
    3   0.0017953   0.0011235   0.0001834  -0.0002074  -0.0003585  -0.0003137
    4   0.0000673   0.0001158   0.0001927  -0.0002191  -0.0000204  -0.0000789
    5   0.0002000   0.0001408   0.0004144   0.0000315  -0.0001546   0.0000608
    6  -0.0000880   0.0000138   0.0003630  -0.0003092   0.0000741   0.0001662
    7  -0.0126731  -0.0000426   0.0036084  -0.0157806   0.0078231  -0.0030797
    8  -0.0306180  -0.0062144   0.0072236   0.0224724   0.0021740  -0.0053526
    9  -0.0111374  -0.0007842   0.0013350  -0.0161054  -0.0024171   0.0026128
   10   0.0014793  -0.0003727  -0.0006425   0.0015493  -0.0007281   0.0011647
   11   0.0004479   0.0005467   0.0006050   0.0000693   0.0000909  -0.0001594
   12   0.0000525   0.0005547   0.0004810  -0.0000036  -0.0000011  -0.0002891
   13   0.0025480   0.0009504  -0.0005728  -0.0074649  -0.0053159   0.0041997
   14  -0.0013538   0.0033674   0.0004841   0.0025928   0.0032033  -0.0012249
   15   0.0014093  -0.0002171  -0.0005605  -0.0011028  -0.0007972   0.0022418
   16  -0.0007348  -0.0016016  -0.0012613  -0.0011032  -0.0003571  -0.0003704
   17   0.0009556   0.0001620  -0.0002033  -0.0007465  -0.0005777   0.0005547
   18  -0.0009701  -0.0009415   0.0001208   0.0002244  -0.0003458  -0.0007571
   19  -0.0676334  -0.0638198  -0.0209883  -0.1052470   0.0320116  -0.0214609
   20  -0.0636086  -0.2476672  -0.0700217   0.0333890  -0.1229117   0.0328429
   21  -0.0207227  -0.0680615  -0.0720116  -0.0213400   0.0337229  -0.1037811
   22   0.0009101  -0.0003943  -0.0094829   0.0027786  -0.0010854  -0.0202742
   23   0.0046435  -0.0021273  -0.0293109  -0.0031473   0.0003090   0.0238794
   24   0.0010897  -0.0010396  -0.0086254  -0.0002052   0.0002767  -0.0160561
   25   0.0778727   0.0687118   0.0243671   0.0048344   0.0174215   0.0065541
   26   0.0687118   0.2733691   0.0733555  -0.0059268  -0.0224710  -0.0074931
   27   0.0243671   0.0733555   0.0735921   0.0041319   0.0156029   0.0039663
   28   0.0048344  -0.0059268   0.0041319   0.4725790   0.0023278  -0.0016099
   29   0.0174215  -0.0224710   0.0156029   0.0023278   0.4619425   0.0122510
   30   0.0065541  -0.0074931   0.0039663  -0.0016099   0.0122510   0.5757673
   31   0.0005797  -0.0003335   0.0007211  -0.0514477   0.0030809   0.0257792
   32  -0.0007028   0.0008070  -0.0002134   0.0026670  -0.0483216  -0.0256621
   33   0.0000913   0.0004633   0.0006409   0.0261904  -0.0257656  -0.2815766
   34   0.0014679  -0.0018331   0.0004169  -0.1693161  -0.0128753   0.0034510
   35   0.0014143   0.0001177  -0.0004547  -0.0111454  -0.0850937  -0.0002449
   36   0.0006812  -0.0004931   0.0005409   0.0062026   0.0016617  -0.0739436
   37  -0.0000714   0.0012614   0.0000258  -0.0110908  -0.0309083  -0.0086337
   38  -0.0004801   0.0006828  -0.0002318  -0.0006235  -0.0038217  -0.0000515
   39  -0.0002362   0.0001184   0.0001229   0.0007871   0.0047706   0.0026552
   40   0.0001949   0.0000130   0.0002340  -0.0186284   0.0237300  -0.0159490
   41  -0.0002017   0.0004500  -0.0000121  -0.0036382   0.0021533  -0.0019000
   42  -0.0000796   0.0002272  -0.0000730   0.0020013  -0.0025664   0.0042933
   43  -0.0002798   0.0006082   0.0005091  -0.0048090   0.0028169   0.0397863
   44  -0.0003219   0.0001473   0.0001823   0.0004688   0.0031278   0.0027295
   45  -0.0001004  -0.0000377  -0.0000441   0.0124250  -0.0019280  -0.0247242
   46  -0.0024470   0.0039396  -0.0018715  -0.0841061  -0.0243264  -0.0094870
   47   0.0025806  -0.0016261   0.0017149  -0.0209385  -0.1575352  -0.0244418
   48  -0.0021976   0.0037075  -0.0009771  -0.0061564  -0.0232646  -0.0878735
   49   0.0005517  -0.0005915   0.0000834   0.0052224  -0.0073043   0.0065907
   50   0.0012544  -0.0016009   0.0007676   0.0154786  -0.0216808   0.0167775
   51   0.0000377  -0.0002703   0.0004117   0.0046643  -0.0070088   0.0039948
   52  -0.0001072   0.0000941  -0.0000254   0.0009346  -0.0020261  -0.0120395
   53  -0.0002453   0.0003216   0.0003704   0.0039895  -0.0065803  -0.0310012
   54  -0.0000716  -0.0000645   0.0002665  -0.0008017  -0.0028472  -0.0095919
   55  -0.0002850   0.0004347  -0.0001131  -0.0168371  -0.0099652   0.0011460
   56   0.0004046   0.0004026  -0.0001343  -0.0362672  -0.0058095   0.0063791
   57  -0.0001072  -0.0002439  -0.0000577  -0.0092047  -0.0005153   0.0023413
   58   0.0000663  -0.0000749  -0.0000071  -0.0066709   0.0014014   0.0022302
   59  -0.0000934  -0.0000382  -0.0000342  -0.0007838   0.0010918   0.0003902
   60   0.0000088   0.0000167  -0.0000274   0.0009549  -0.0001165   0.0000319
   61   0.0000905  -0.0000643   0.0000059   0.0016909   0.0013145   0.0011427
   62  -0.0000609  -0.0000191  -0.0000134  -0.0001355   0.0004241   0.0011540
   63   0.0000692   0.0000975  -0.0000415  -0.0008609  -0.0003040   0.0002214
   64   0.0004889   0.0003978   0.0001490  -0.0001299   0.0003244  -0.0001471
   65  -0.0016538  -0.0002107   0.0002054  -0.0000249  -0.0008762   0.0000557
   66  -0.0007992  -0.0002321   0.0005228   0.0002316   0.0000517   0.0003264
   67  -0.0006545  -0.0001767   0.0001076   0.0000701  -0.0001876   0.0001591
   68   0.0000414   0.0000192   0.0000354  -0.0002706   0.0000318   0.0000860
   69   0.0003233   0.0000993  -0.0000511  -0.0000595   0.0000522  -0.0001076
   70   0.0002327   0.0000325  -0.0000005   0.0000722   0.0001711  -0.0000332
   71  -0.0004421  -0.0003431  -0.0000503   0.0001683   0.0005412   0.0000595
   72  -0.0000439  -0.0000679  -0.0000143  -0.0000045   0.0001570  -0.0000550
   73  -0.0000149  -0.0000355   0.0000008   0.0000016   0.0000617  -0.0000366
   74   0.0000417   0.0000193   0.0000005   0.0000222  -0.0000258  -0.0000248
   75  -0.0000399  -0.0000225  -0.0000123   0.0000137   0.0000231  -0.0000272
   76   0.0001356   0.0000526   0.0000229  -0.0001508  -0.0004091   0.0002421
   77   0.0004285   0.0003147   0.0000468  -0.0001569  -0.0004687   0.0000730
   78   0.0000632   0.0000625  -0.0000363   0.0001420  -0.0000891  -0.0001557
   79  -0.0000522  -0.0000445  -0.0000019   0.0000374   0.0000230   0.0000722
   80   0.0000524   0.0000503   0.0000066  -0.0000361  -0.0000947  -0.0000001
   81  -0.0000215  -0.0000097  -0.0000018   0.0000145   0.0000409  -0.0000023
   82  -0.0002647  -0.0001330  -0.0000509   0.0003598   0.0005402  -0.0003505
   83  -0.0001595  -0.0000879  -0.0000137   0.0001469   0.0001432  -0.0000557
   84   0.0001321   0.0000650   0.0000705  -0.0003567  -0.0002168   0.0002636
   85  -0.0001165  -0.0000638  -0.0001195   0.0001137  -0.0000779   0.0000420
   86  -0.0000463  -0.0000357  -0.0000331  -0.0000314   0.0000333   0.0000441
   87   0.0001082   0.0000263   0.0000126  -0.0000419   0.0000649  -0.0000682
   88   0.0000207   0.0000100   0.0000098  -0.0000703   0.0000198   0.0000196
   89   0.0000159   0.0000052  -0.0000105   0.0000695  -0.0000129  -0.0000360
   90  -0.0000306  -0.0000216  -0.0000027  -0.0000605   0.0000270   0.0000361
   91  -0.0001096  -0.0000528   0.0000138  -0.0000579   0.0000028   0.0000890
   92  -0.0002290  -0.0000540   0.0000314   0.0001544  -0.0000705   0.0000264
   93  -0.0001171  -0.0000289   0.0000164  -0.0000133  -0.0000399   0.0000493
   94   0.0000379   0.0000252  -0.0000046  -0.0000162  -0.0000476  -0.0000156
   95  -0.0000275   0.0000495  -0.0000004   0.0003369  -0.0001379  -0.0000947
   96   0.0000111   0.0000042  -0.0000051   0.0000364  -0.0000239  -0.0000228
   97   0.0001299  -0.0003011  -0.0002056   0.0001897   0.0017807   0.0012143
   98  -0.0000188   0.0000432   0.0001420  -0.0000304   0.0002096   0.0009045
   99  -0.0000308   0.0000938  -0.0001048   0.0004234  -0.0001712   0.0003781
           31          32          33          34          35          36
    1  -0.0002887  -0.0000461  -0.0002287  -0.0001818   0.0001365   0.0001914
    2   0.0000343  -0.0000712  -0.0000386  -0.0000559  -0.0005784   0.0001138
    3  -0.0000792   0.0000389   0.0001630  -0.0000056   0.0002081   0.0005160
    4   0.0000288   0.0000614   0.0001938   0.0000022  -0.0000213  -0.0000854
    5   0.0000461  -0.0001434   0.0000461   0.0000073   0.0000885  -0.0000473
    6   0.0002100   0.0000429   0.0000914   0.0000190  -0.0000291  -0.0001944
    7   0.0009183  -0.0007819   0.0011072   0.0000733  -0.0001566   0.0007827
    8  -0.0001972   0.0005920  -0.0001489   0.0012956  -0.0036463   0.0023624
    9  -0.0012079   0.0002525  -0.0004994  -0.0016945   0.0029527  -0.0035163
   10   0.0002019   0.0002601  -0.0007303  -0.0001063  -0.0002412   0.0002131
   11  -0.0001034   0.0001517  -0.0000204   0.0000177   0.0000116   0.0000047
   12   0.0003113  -0.0003243   0.0006071   0.0003819  -0.0001429   0.0001716
   13  -0.0001583   0.0000581  -0.0003352   0.0003869   0.0029530  -0.0028539
   14  -0.0000437  -0.0000243   0.0000176  -0.0003463  -0.0010138   0.0013243
   15   0.0006126  -0.0006100   0.0007711   0.0003599   0.0006446  -0.0006079
   16   0.0001344  -0.0001458   0.0002251  -0.0002438   0.0000702   0.0000665
   17  -0.0000551   0.0000741  -0.0001538   0.0001830   0.0004662  -0.0003593
   18  -0.0001046   0.0001933  -0.0001653  -0.0000810  -0.0000403   0.0002656
   19   0.0013058  -0.0019380   0.0006382  -0.0269771   0.0254083  -0.0176635
   20  -0.0011940   0.0007406  -0.0001847   0.0044458   0.0030593  -0.0045573
   21  -0.0196934   0.0246385  -0.0162574  -0.0005487  -0.0053226   0.0060626
   22  -0.0019755   0.0031147  -0.0016322   0.0006676  -0.0003977  -0.0015187
   23   0.0027122  -0.0026271   0.0023113  -0.0004835   0.0006870   0.0000992
   24  -0.0015050   0.0022377  -0.0002166   0.0013401   0.0001641  -0.0016790
   25   0.0005797  -0.0007028   0.0000913   0.0014679   0.0014143   0.0006812
   26  -0.0003335   0.0008070   0.0004633  -0.0018331   0.0001177  -0.0004931
   27   0.0007211  -0.0002134   0.0006409   0.0004169  -0.0004547   0.0005409
   28  -0.0514477   0.0026670   0.0261904  -0.1693161  -0.0111454   0.0062026
   29   0.0030809  -0.0483216  -0.0257656  -0.0128753  -0.0850937   0.0016617
   30   0.0257792  -0.0256621  -0.2815766   0.0034510  -0.0002449  -0.0739436
   31   0.0579879  -0.0032981  -0.0287145  -0.0022383   0.0040263   0.0321687
   32  -0.0032981   0.0581897   0.0278582  -0.0000939  -0.0005323   0.0036759
   33  -0.0287145   0.0278582   0.3106951  -0.0003230  -0.0010254  -0.0092885
   34  -0.0022383  -0.0000939  -0.0003230   0.4715147  -0.0040496   0.0497832
   35   0.0040263  -0.0005323  -0.0010254  -0.0040496   0.6310771   0.0013476
   36   0.0321687   0.0036759  -0.0092885   0.0497832   0.0013476   0.4700660
   37   0.0011561   0.0003073   0.0002569  -0.0720617  -0.0693633  -0.0230128
   38  -0.0006094   0.0001072   0.0004866  -0.0677286  -0.2709844  -0.0634029
   39  -0.0003583   0.0000932   0.0003395  -0.0202540  -0.0527169  -0.0624092
   40   0.0009206   0.0001246   0.0004846  -0.1207480   0.0885240  -0.0651095
   41   0.0008570   0.0000982  -0.0003497   0.0883605  -0.1676349   0.0815426
   42  -0.0006496  -0.0001611   0.0006662  -0.0646740   0.0770950  -0.1053669
   43  -0.0077792  -0.0008990   0.0022713  -0.0674578  -0.0088898   0.0268903
   44  -0.0008020   0.0010674   0.0001781   0.0015325  -0.0946664  -0.0272761
   45   0.0036518   0.0006718   0.0008574   0.0336458   0.0157631  -0.2034474
   46   0.0001749   0.0022610   0.0011503  -0.0156075  -0.0344525  -0.0089479
   47  -0.0021194  -0.0075542  -0.0024977  -0.0100100  -0.0041898   0.0026389
   48  -0.0105346  -0.0322056  -0.0097172  -0.0003468   0.0069204   0.0037228
   49   0.0002743   0.0006286   0.0001310   0.0012344  -0.0004041   0.0008281
   50   0.0004105   0.0010657  -0.0005075   0.0019425   0.0008186   0.0007932
   51   0.0005570   0.0003433   0.0007085  -0.0001778   0.0003760   0.0001136
   52  -0.0004000  -0.0024321  -0.0002286   0.0000097   0.0001163  -0.0008507
   53  -0.0021367  -0.0053339  -0.0015210   0.0009673   0.0008443  -0.0009977
   54  -0.0004985  -0.0017735   0.0007942   0.0017134  -0.0001954  -0.0019214
   55   0.0006246   0.0014010   0.0004109   0.0006716  -0.0008397  -0.0003752
   56   0.0002207   0.0013867   0.0007585  -0.0000367  -0.0067981  -0.0026336
   57  -0.0010543  -0.0002581   0.0003025  -0.0003574  -0.0030049  -0.0022043
   58   0.0001051   0.0003590  -0.0000634   0.0002597  -0.0022221  -0.0010184
   59   0.0001071   0.0000716   0.0000117   0.0003663  -0.0002122  -0.0002925
   60   0.0001748   0.0003356   0.0004075   0.0002595   0.0003120   0.0004852
   61   0.0000378  -0.0002947  -0.0004618  -0.0002174   0.0003984   0.0003346
   62  -0.0001339   0.0003267  -0.0000669  -0.0000832   0.0000760   0.0000275
   63   0.0004135   0.0006667   0.0005062   0.0002866   0.0001581   0.0001492
   64   0.0000049  -0.0000427   0.0000086  -0.0001029  -0.0000801   0.0000756
   65  -0.0000153   0.0000851   0.0000088  -0.0000710   0.0001925   0.0000074
   66  -0.0000241  -0.0000054  -0.0000937   0.0000926  -0.0000501  -0.0001950
   67   0.0000019   0.0000177  -0.0000318   0.0000881   0.0000016  -0.0000857
   68   0.0000046   0.0000126   0.0000128   0.0000137  -0.0000902  -0.0000412
   69   0.0000081  -0.0000088   0.0000107  -0.0000490   0.0000003   0.0000886
   70  -0.0000108  -0.0000206  -0.0000062  -0.0000587  -0.0000476   0.0000230
   71   0.0000043  -0.0000280  -0.0000602   0.0001248  -0.0002113  -0.0000088
   72  -0.0000079   0.0000048  -0.0000299  -0.0000540  -0.0000495   0.0001282
   73   0.0000054  -0.0000023   0.0000082  -0.0000255  -0.0000298   0.0000274
   74  -0.0000037  -0.0000016   0.0000016  -0.0000215   0.0000087   0.0000211
   75   0.0000100  -0.0000024   0.0000182   0.0000198  -0.0000213  -0.0000277
   76   0.0000067   0.0000366  -0.0000372   0.0002530   0.0001621  -0.0002329
   77  -0.0000197   0.0000199   0.0000235  -0.0000851   0.0002124  -0.0000897
   78   0.0000363  -0.0000109   0.0000877   0.0000079  -0.0000063  -0.0000062
   79   0.0000015  -0.0000011  -0.0000170   0.0000801  -0.0000053  -0.0000613
   80   0.0000006   0.0000067   0.0000064   0.0000000   0.0000388  -0.0000055
   81   0.0000017  -0.0000018  -0.0000015  -0.0000016  -0.0000102  -0.0000001
   82   0.0000162  -0.0000474   0.0000592  -0.0002471  -0.0002628   0.0003063
   83   0.0000162  -0.0000027   0.0000044   0.0000690  -0.0000560   0.0000353
   84  -0.0000325   0.0000232  -0.0000677   0.0000141   0.0001632  -0.0001229
   85  -0.0000348  -0.0000089  -0.0000400  -0.0000016   0.0000346   0.0000155
   86  -0.0000125   0.0000045  -0.0000150   0.0000082  -0.0000200  -0.0000189
   87   0.0000312   0.0000045   0.0000356   0.0000138  -0.0000283  -0.0000085
   88   0.0000065   0.0000083   0.0000094  -0.0000037  -0.0000249  -0.0000197
   89   0.0000028  -0.0000100   0.0000005  -0.0000154   0.0000226   0.0000308
   90   0.0000104   0.0000112   0.0000123   0.0000389  -0.0000319  -0.0000581
   91   0.0000050  -0.0000010  -0.0000169   0.0000850  -0.0000441  -0.0000577
   92  -0.0000057   0.0000051  -0.0000116   0.0000202   0.0000523  -0.0000169
   93   0.0000027   0.0000066  -0.0000021   0.0000080  -0.0000117  -0.0000273
   94  -0.0000004   0.0000119   0.0000123  -0.0000453   0.0000045   0.0000251
   95  -0.0000131  -0.0000016  -0.0000010  -0.0000673   0.0001557   0.0000638
   96  -0.0000058  -0.0000132  -0.0000069  -0.0000109   0.0000175   0.0000246
   97  -0.0001649  -0.0005609  -0.0003821  -0.0011543   0.0094277   0.0032783
   98  -0.0004273  -0.0001604   0.0001784  -0.0014987  -0.0022015   0.0044907
   99  -0.0002305   0.0001520   0.0002078  -0.0032742  -0.0427361  -0.0173102
           37          38          39          40          41          42
    1   0.0003530   0.0000006   0.0000670   0.0001841   0.0000878   0.0000717
    2  -0.0002625  -0.0000447   0.0000339   0.0003038  -0.0000402   0.0000004
    3   0.0000860   0.0000465  -0.0000825  -0.0000175  -0.0000304  -0.0000869
    4  -0.0000065   0.0000034   0.0000038  -0.0000089  -0.0000101   0.0000103
    5   0.0000179   0.0000090  -0.0000027  -0.0000265   0.0000065   0.0000056
    6  -0.0000185   0.0000030   0.0000127  -0.0000189  -0.0000128   0.0000259
    7  -0.0000098  -0.0000751   0.0000291   0.0007670  -0.0003614   0.0000865
    8   0.0001094   0.0001399   0.0002006   0.0014243   0.0002557  -0.0000558
    9   0.0003300   0.0001042   0.0000253  -0.0013029   0.0002176   0.0003599
   10   0.0000064  -0.0000154   0.0000053  -0.0000418   0.0000428  -0.0000204
   11  -0.0000093  -0.0000058  -0.0000003  -0.0000118  -0.0000026  -0.0000022
   12  -0.0000239   0.0000084  -0.0000101   0.0001018  -0.0000344  -0.0000160
   13   0.0001642  -0.0000850  -0.0000290  -0.0015184   0.0001245   0.0002309
   14   0.0001133   0.0001150   0.0000040   0.0004987  -0.0000303  -0.0001465
   15  -0.0000159  -0.0000322  -0.0000109  -0.0002076  -0.0000379   0.0000594
   16  -0.0001005  -0.0000061  -0.0000318   0.0001035  -0.0000803   0.0000030
   17   0.0000420  -0.0000211  -0.0000114  -0.0002737   0.0000332   0.0000203
   18  -0.0000278  -0.0000118   0.0000009   0.0000326   0.0000052  -0.0000333
   19   0.0018044   0.0008239  -0.0000702  -0.0060142  -0.0002514   0.0016118
   20  -0.0015549   0.0008002  -0.0004541  -0.0030427   0.0003256   0.0002822
   21  -0.0003028   0.0000247  -0.0000936   0.0029550  -0.0003307   0.0005905
   22  -0.0000571   0.0000495   0.0001471   0.0002011  -0.0000894   0.0003767
   23   0.0001176  -0.0000082  -0.0000564  -0.0001754   0.0000125  -0.0000980
   24  -0.0000539   0.0000715   0.0000371  -0.0001248  -0.0000195   0.0001178
   25  -0.0000714  -0.0004801  -0.0002362   0.0001949  -0.0002017  -0.0000796
   26   0.0012614   0.0006828   0.0001184   0.0000130   0.0004500   0.0002272
   27   0.0000258  -0.0002318   0.0001229   0.0002340  -0.0000121  -0.0000730
   28  -0.0110908  -0.0006235   0.0007871  -0.0186284  -0.0036382   0.0020013
   29  -0.0309083  -0.0038217   0.0047706   0.0237300   0.0021533  -0.0025664
   30  -0.0086337  -0.0000515   0.0026552  -0.0159490  -0.0019000   0.0042933
   31   0.0011561  -0.0006094  -0.0003583   0.0009206   0.0008570  -0.0006496
   32   0.0003073   0.0001072   0.0000932   0.0001246   0.0000982  -0.0001611
   33   0.0002569   0.0004866   0.0003395   0.0004846  -0.0003497   0.0006662
   34  -0.0720617  -0.0677286  -0.0202540  -0.1207480   0.0883605  -0.0646740
   35  -0.0693633  -0.2709844  -0.0527169   0.0885240  -0.1676349   0.0770950
   36  -0.0230128  -0.0634029  -0.0624092  -0.0651095   0.0815426  -0.1053669
   37   0.0769977   0.0739574   0.0174540   0.0058060   0.0162184   0.0044353
   38   0.0739574   0.2882971   0.0725096  -0.0060296  -0.0189456  -0.0044934
   39   0.0174540   0.0725096   0.0836915   0.0047872   0.0140645   0.0062797
   40   0.0058060  -0.0060296   0.0047872   0.1289146  -0.0965806   0.0673836
   41   0.0162184  -0.0189456   0.0140645  -0.0965806   0.1723702  -0.0921572
   42   0.0044353  -0.0044934   0.0062797   0.0673836  -0.0921572   0.1307855
   43   0.0031860   0.0017836  -0.0045658   0.0078308  -0.0032886  -0.0108698
   44   0.0095421  -0.0004372  -0.0378570  -0.0077023   0.0078195   0.0204669
   45   0.0059003  -0.0058923  -0.0241590   0.0077659  -0.0008023  -0.0391353
   46  -0.0058998  -0.0010335   0.0017358   0.0016897  -0.0003190  -0.0000139
   47   0.0020017   0.0012133  -0.0000033   0.0015517   0.0010783   0.0002059
   48   0.0021060   0.0010094   0.0003981  -0.0005309  -0.0004030  -0.0003327
   49   0.0001522   0.0001404  -0.0000707  -0.0002029   0.0001002  -0.0000778
   50  -0.0000603   0.0003537  -0.0003925  -0.0013923   0.0001798  -0.0002985
   51   0.0002098  -0.0000491  -0.0000138   0.0003021   0.0001873   0.0000992
   52   0.0001679   0.0001485   0.0001704  -0.0000263   0.0000182   0.0000902
   53   0.0001280   0.0001245   0.0001298  -0.0001549  -0.0000359   0.0001263
   54  -0.0002247  -0.0000172   0.0001795  -0.0000676  -0.0000797   0.0000975
   55  -0.0000702   0.0003257   0.0000459   0.0000008   0.0000733   0.0000602
   56  -0.0020517  -0.0002818   0.0002585  -0.0001751   0.0002141  -0.0002206
   57  -0.0007495  -0.0003631   0.0003981   0.0003445  -0.0000099   0.0001681
   58  -0.0007196  -0.0001706   0.0001340   0.0000136   0.0000550  -0.0000372
   59  -0.0000604  -0.0000009   0.0000293  -0.0000650   0.0000267  -0.0000010
   60   0.0001185   0.0000130  -0.0000645  -0.0000004  -0.0000003  -0.0000081
   61   0.0000241  -0.0000202  -0.0000218   0.0000109   0.0000136  -0.0000294
   62   0.0000224   0.0000032   0.0000011   0.0000365  -0.0000109   0.0000084
   63   0.0000482   0.0000438  -0.0000381  -0.0000123  -0.0000203  -0.0000044
   64  -0.0000495  -0.0000213  -0.0000020   0.0000952  -0.0000368   0.0000037
   65   0.0001558   0.0001241  -0.0000287  -0.0001774   0.0000497  -0.0000121
   66  -0.0000002  -0.0000406   0.0000341  -0.0000263   0.0000449   0.0000264
   67   0.0000183   0.0000168   0.0000094  -0.0000614   0.0000337   0.0000022
   68  -0.0000396  -0.0000076   0.0000027   0.0000122  -0.0000029   0.0000019
   69  -0.0000077   0.0000036  -0.0000114   0.0000242  -0.0000152  -0.0000099
   70  -0.0000228  -0.0000117   0.0000051   0.0000573  -0.0000183   0.0000047
   71  -0.0001244  -0.0000983   0.0000258   0.0001104   0.0000007   0.0000076
   72  -0.0000294  -0.0000139  -0.0000033   0.0000453  -0.0000104  -0.0000157
   73  -0.0000101   0.0000001  -0.0000011   0.0000223  -0.0000081  -0.0000005
   74   0.0000085   0.0000067  -0.0000032   0.0000008  -0.0000015  -0.0000021
   75  -0.0000055  -0.0000012   0.0000015   0.0000076  -0.0000027   0.0000052
   76   0.0000406  -0.0000172   0.0000120  -0.0001644   0.0000665   0.0000071
   77   0.0001073   0.0000733  -0.0000142  -0.0001164   0.0000089   0.0000039
   78   0.0000332   0.0000351  -0.0000068   0.0000062  -0.0000077   0.0000045
   79  -0.0000092  -0.0000189   0.0000086  -0.0000172   0.0000167   0.0000032
   80   0.0000182   0.0000129  -0.0000041  -0.0000244   0.0000039  -0.0000020
   81  -0.0000045  -0.0000030   0.0000008   0.0000064  -0.0000037   0.0000015
   82  -0.0000648   0.0000107  -0.0000127   0.0002261  -0.0000793  -0.0000124
   83  -0.0000277  -0.0000240   0.0000061   0.0000278  -0.0000007  -0.0000025
   84   0.0000181  -0.0000073   0.0000035  -0.0000986   0.0000226   0.0000030
   85   0.0000183   0.0000074  -0.0000022  -0.0000198   0.0000089  -0.0000029
   86  -0.0000100  -0.0000062   0.0000025   0.0000016   0.0000020  -0.0000005
   87  -0.0000165  -0.0000011   0.0000014   0.0000193  -0.0000104   0.0000020
   88  -0.0000085   0.0000004   0.0000024   0.0000049  -0.0000026   0.0000026
   89   0.0000074   0.0000035  -0.0000042   0.0000031  -0.0000016  -0.0000017
   90  -0.0000129  -0.0000053   0.0000060  -0.0000010   0.0000020   0.0000052
   91  -0.0000236  -0.0000148   0.0000085  -0.0000166   0.0000188   0.0000003
   92   0.0000265   0.0000041   0.0000015  -0.0000243   0.0000113   0.0000028
   93  -0.0000007   0.0000047   0.0000032  -0.0000081   0.0000052   0.0000023
   94   0.0000022   0.0000055  -0.0000045   0.0000113  -0.0000083   0.0000010
   95   0.0000733   0.0000289  -0.0000101  -0.0000243  -0.0000037  -0.0000004
   96   0.0000063   0.0000003  -0.0000036  -0.0000015   0.0000007  -0.0000016
   97   0.0003784  -0.0003129   0.0002477   0.0004135  -0.0011218   0.0000813
   98   0.0002367   0.0025881  -0.0006932  -0.0003659   0.0016108   0.0017677
   99   0.0021125   0.0002532  -0.0072843  -0.0010235   0.0001579   0.0014909
           43          44          45          46          47          48
    1   0.0001170   0.0000057  -0.0000161  -0.0212318   0.0221793  -0.0156159
    2   0.0000678  -0.0001639  -0.0000448   0.0034466   0.0027500  -0.0024538
    3  -0.0000394  -0.0000323  -0.0004472   0.0009265  -0.0056650   0.0039240
    4   0.0000429   0.0000166   0.0000896   0.0010877  -0.0002897  -0.0006422
    5   0.0000108   0.0000079   0.0000363  -0.0010459   0.0008674  -0.0001588
    6   0.0000239   0.0000209   0.0002013   0.0008061  -0.0004944   0.0003166
    7   0.0009107  -0.0003626  -0.0007740   0.0006726   0.0006176   0.0004136
    8  -0.0004433   0.0000991  -0.0000137   0.0006370   0.0008868  -0.0009722
    9   0.0013402  -0.0004944   0.0008950   0.0003686  -0.0007743   0.0001128
   10  -0.0003119   0.0001936  -0.0004778  -0.0001723   0.0000044  -0.0000214
   11  -0.0000156  -0.0000051  -0.0000180   0.0000347  -0.0001406   0.0000737
   12  -0.0001582   0.0000227   0.0002892   0.0000165  -0.0000620   0.0002429
   13  -0.0006042   0.0000969   0.0011989  -0.0005571  -0.0008362  -0.0002533
   14   0.0004738   0.0000952  -0.0006282  -0.0012164   0.0006056  -0.0001669
   15  -0.0002825  -0.0000131   0.0006909   0.0001040  -0.0000151  -0.0001509
   16   0.0002061  -0.0001236  -0.0000707   0.0007530  -0.0001321   0.0003699
   17  -0.0002770   0.0000521   0.0001809  -0.0001416  -0.0000298  -0.0000242
   18   0.0000175   0.0000149  -0.0002616   0.0001429  -0.0001025   0.0001427
   19   0.0016607   0.0003262  -0.0010499   0.0068849  -0.0028964   0.0046587
   20  -0.0003135   0.0003531   0.0018919   0.0168850  -0.0336662   0.0152135
   21  -0.0011069  -0.0003085  -0.0014556   0.0045451  -0.0026733   0.0047103
   22  -0.0000890  -0.0000388   0.0011062   0.0003991  -0.0009630   0.0003221
   23  -0.0002195  -0.0003111  -0.0007362  -0.0005102   0.0017531   0.0008928
   24   0.0010002  -0.0006410   0.0016665   0.0002325  -0.0011960   0.0004882
   25  -0.0002798  -0.0003219  -0.0001004  -0.0024470   0.0025806  -0.0021976
   26   0.0006082   0.0001473  -0.0000377   0.0039396  -0.0016261   0.0037075
   27   0.0005091   0.0001823  -0.0000441  -0.0018715   0.0017149  -0.0009771
   28  -0.0048090   0.0004688   0.0124250  -0.0841061  -0.0209385  -0.0061564
   29   0.0028169   0.0031278  -0.0019280  -0.0243264  -0.1575352  -0.0232646
   30   0.0397863   0.0027295  -0.0247242  -0.0094870  -0.0244418  -0.0878735
   31  -0.0077792  -0.0008020   0.0036518   0.0001749  -0.0021194  -0.0105346
   32  -0.0008990   0.0010674   0.0006718   0.0022610  -0.0075542  -0.0322056
   33   0.0022713   0.0001781   0.0008574   0.0011503  -0.0024977  -0.0097172
   34  -0.0674578   0.0015325   0.0336458  -0.0156075  -0.0100100  -0.0003468
   35  -0.0088898  -0.0946664   0.0157631  -0.0344525  -0.0041898   0.0069204
   36   0.0268903  -0.0272761  -0.2034474  -0.0089479   0.0026389   0.0037228
   37   0.0031860   0.0095421   0.0059003  -0.0058998   0.0020017   0.0021060
   38   0.0017836  -0.0004372  -0.0058923  -0.0010335   0.0012133   0.0010094
   39  -0.0045658  -0.0378570  -0.0241590   0.0017358  -0.0000033   0.0003981
   40   0.0078308  -0.0077023   0.0077659   0.0016897   0.0015517  -0.0005309
   41  -0.0032886   0.0078195  -0.0008023  -0.0003190   0.0010783  -0.0004030
   42  -0.0108698   0.0204669  -0.0391353  -0.0000139   0.0002059  -0.0003327
   43   0.0749809   0.0509322  -0.0569444   0.0013986   0.0007807  -0.0014268
   44   0.0509322   0.5626729   0.1437242   0.0000127  -0.0001729  -0.0002780
   45  -0.0569444   0.1437242   0.3637990  -0.0016438  -0.0028534  -0.0011980
   46   0.0013986   0.0000127  -0.0016438   0.4709415  -0.0526923   0.0153146
   47   0.0007807  -0.0001729  -0.0028534  -0.0526923   0.5006400  -0.0283542
   48  -0.0014268  -0.0002780  -0.0011980   0.0153146  -0.0283542   0.5698888
   49  -0.0001023   0.0001141  -0.0002014  -0.1087905   0.0867804  -0.0642161
   50  -0.0005375   0.0001245  -0.0000675   0.0867859  -0.1672033   0.0893825
   51   0.0006839  -0.0000760  -0.0000091  -0.0649331   0.0906357  -0.1172968
   52  -0.0002747   0.0002458   0.0006363  -0.0513975   0.0077691   0.0338966
   53   0.0005510   0.0007835   0.0014051   0.0086035  -0.0547550  -0.0366759
   54   0.0010868   0.0012537   0.0017115   0.0360431  -0.0380261  -0.2785884
   55   0.0003492   0.0004133   0.0001361  -0.1737773  -0.0089494   0.0200503
   56   0.0001080   0.0006307   0.0006193  -0.0076035  -0.0785070   0.0022449
   57   0.0007843   0.0008794   0.0009798   0.0214445   0.0038714  -0.0816308
   58  -0.0000529   0.0001912   0.0004197  -0.0115396  -0.0308622  -0.0091059
   59  -0.0001610   0.0000575   0.0001873  -0.0004648  -0.0013128  -0.0004760
   60  -0.0001857  -0.0000524   0.0000861   0.0029245   0.0075783   0.0012274
   61  -0.0002246  -0.0003804  -0.0004919  -0.0087523   0.0031198   0.0338270
   62   0.0000420  -0.0000945  -0.0000822  -0.0007303  -0.0001664   0.0031025
   63  -0.0001340  -0.0000142   0.0003180   0.0019778  -0.0011144  -0.0065105
   64   0.0001629  -0.0000592  -0.0000647  -0.0002593   0.0020311  -0.0008793
   65   0.0000626   0.0001349  -0.0000278   0.0022539  -0.0044382   0.0030174
   66  -0.0000539   0.0000284   0.0001481  -0.0010694   0.0020557  -0.0024225
   67  -0.0000953   0.0000430   0.0000581   0.0002083  -0.0003010  -0.0000679
   68   0.0000077  -0.0000038   0.0000348   0.0003962  -0.0006484  -0.0000186
   69   0.0000526  -0.0000180  -0.0000830   0.0000540  -0.0001424   0.0001952
   70   0.0000849  -0.0000283  -0.0000241  -0.0003344   0.0012022  -0.0010871
   71  -0.0001356  -0.0001132   0.0000343  -0.0006622   0.0012399  -0.0008124
   72   0.0000510  -0.0000465  -0.0001333   0.0002540  -0.0001507   0.0006105
   73   0.0000339  -0.0000132  -0.0000157   0.0000135  -0.0000523   0.0001267
   74   0.0000230   0.0000043  -0.0000210  -0.0000085   0.0000100  -0.0000812
   75  -0.0000129   0.0000001   0.0000449  -0.0000087   0.0000383   0.0000055
   76  -0.0003232   0.0000806   0.0001947   0.0000169  -0.0001842  -0.0000075
   77   0.0000762   0.0001017   0.0000285  -0.0000083  -0.0001870   0.0001847
   78   0.0000074   0.0000381   0.0000818   0.0000542  -0.0000924   0.0001236
   79  -0.0001005   0.0000058   0.0000608  -0.0001506   0.0004842  -0.0003597
   80  -0.0000048   0.0000178   0.0000008   0.0001634  -0.0002848   0.0002967
   81   0.0000027  -0.0000049   0.0000029  -0.0000730   0.0000796  -0.0000813
   82   0.0003352  -0.0001005  -0.0002082   0.0000739   0.0001345   0.0000891
   83  -0.0000685  -0.0000228   0.0000136   0.0000086   0.0000854  -0.0000438
   84  -0.0000514   0.0000204   0.0000100  -0.0000136  -0.0000581  -0.0000267
   85  -0.0000204   0.0000122  -0.0000338  -0.0000209  -0.0000059  -0.0001033
   86  -0.0000159  -0.0000021   0.0000074   0.0000329  -0.0001717  -0.0000814
   87  -0.0000020  -0.0000132   0.0000427   0.0000375  -0.0000209   0.0006459
   88   0.0000126   0.0000032   0.0000237   0.0000205  -0.0001442  -0.0001115
   89   0.0000103  -0.0000080  -0.0000252  -0.0000352   0.0001790   0.0001123
   90  -0.0000327   0.0000062   0.0000656   0.0000364  -0.0000851  -0.0000773
   91  -0.0001001   0.0000056   0.0000544   0.0000786  -0.0001022  -0.0001056
   92  -0.0000345   0.0000136   0.0000164  -0.0000780   0.0002400   0.0000067
   93  -0.0000069   0.0000105   0.0000255   0.0000437  -0.0000465  -0.0000857
   94   0.0000457  -0.0000050  -0.0000199   0.0000798  -0.0000003   0.0000240
   95   0.0000570   0.0000185  -0.0000584  -0.0002766   0.0007719   0.0002011
   96   0.0000114  -0.0000028  -0.0000259  -0.0000208   0.0001198   0.0000263
   97  -0.0087330  -0.0543044  -0.0052304   0.0005499   0.0002414   0.0025717
   98  -0.0431077  -0.4813286  -0.1513793   0.0001432   0.0002685   0.0001044
   99   0.0013544  -0.1024479  -0.0767923  -0.0001301  -0.0000688   0.0001881
           49          50          51          52          53          54
    1  -0.0051558  -0.0008808   0.0008578   0.0018266   0.0002701  -0.0006365
    2  -0.0025644   0.0006349  -0.0000881  -0.0003291   0.0000656   0.0000360
    3   0.0031082  -0.0000027   0.0001455   0.0012335  -0.0006372   0.0003249
    4   0.0002622   0.0000381   0.0002230   0.0002489  -0.0000365   0.0004105
    5  -0.0003121  -0.0000830  -0.0002295   0.0002295   0.0002082  -0.0004299
    6   0.0000095   0.0000979   0.0004449  -0.0004949  -0.0000145   0.0006397
    7  -0.0003196  -0.0010422   0.0000036  -0.0002462  -0.0001061  -0.0000981
    8  -0.0009429   0.0000943   0.0000519  -0.0000640  -0.0002068   0.0001901
    9  -0.0000728   0.0000015   0.0000043   0.0000860  -0.0000599   0.0000934
   10   0.0000172   0.0000935   0.0000171  -0.0000140  -0.0001148  -0.0001101
   11   0.0001034  -0.0000033  -0.0000014  -0.0001500   0.0000316   0.0001084
   12   0.0000490  -0.0000395  -0.0000014  -0.0001416   0.0001201   0.0000057
   13   0.0002383   0.0005657  -0.0000071   0.0001121   0.0000998   0.0001487
   14   0.0003118   0.0000952   0.0001235   0.0000759  -0.0000389  -0.0002142
   15  -0.0000720   0.0000419   0.0000082  -0.0000939   0.0001181   0.0001444
   16  -0.0000936  -0.0002682  -0.0000603  -0.0000258   0.0000343   0.0000041
   17   0.0000920   0.0001718  -0.0000401   0.0000456   0.0000068   0.0000079
   18  -0.0000145  -0.0000672  -0.0000086   0.0000009  -0.0000276  -0.0000395
   19  -0.0004919  -0.0031997  -0.0005309   0.0000762   0.0000823  -0.0000758
   20  -0.0022317  -0.0046556  -0.0013029   0.0008091   0.0015489   0.0007443
   21  -0.0005298  -0.0031116   0.0002353   0.0006007  -0.0013259   0.0003755
   22  -0.0001201  -0.0001790   0.0001289   0.0004043   0.0001861   0.0002880
   23   0.0000847   0.0002570  -0.0003234   0.0002653  -0.0001166  -0.0001952
   24  -0.0001234  -0.0000447   0.0003696   0.0001671   0.0008992   0.0005494
   25   0.0005517   0.0012544   0.0000377  -0.0001072  -0.0002453  -0.0000716
   26  -0.0005915  -0.0016009  -0.0002703   0.0000941   0.0003216  -0.0000645
   27   0.0000834   0.0007676   0.0004117  -0.0000254   0.0003704   0.0002665
   28   0.0052224   0.0154786   0.0046643   0.0009346   0.0039895  -0.0008017
   29  -0.0073043  -0.0216808  -0.0070088  -0.0020261  -0.0065803  -0.0028472
   30   0.0065907   0.0167775   0.0039948  -0.0120395  -0.0310012  -0.0095919
   31   0.0002743   0.0004105   0.0005570  -0.0004000  -0.0021367  -0.0004985
   32   0.0006286   0.0010657   0.0003433  -0.0024321  -0.0053339  -0.0017735
   33   0.0001310  -0.0005075   0.0007085  -0.0002286  -0.0015210   0.0007942
   34   0.0012344   0.0019425  -0.0001778   0.0000097   0.0009673   0.0017134
   35  -0.0004041   0.0008186   0.0003760   0.0001163   0.0008443  -0.0001954
   36   0.0008281   0.0007932   0.0001136  -0.0008507  -0.0009977  -0.0019214
   37   0.0001522  -0.0000603   0.0002098   0.0001679   0.0001280  -0.0002247
   38   0.0001404   0.0003537  -0.0000491   0.0001485   0.0001245  -0.0000172
   39  -0.0000707  -0.0003925  -0.0000138   0.0001704   0.0001298   0.0001795
   40  -0.0002029  -0.0013923   0.0003021  -0.0000263  -0.0001549  -0.0000676
   41   0.0001002   0.0001798   0.0001873   0.0000182  -0.0000359  -0.0000797
   42  -0.0000778  -0.0002985   0.0000992   0.0000902   0.0001263   0.0000975
   43  -0.0001023  -0.0005375   0.0006839  -0.0002747   0.0005510   0.0010868
   44   0.0001141   0.0001245  -0.0000760   0.0002458   0.0007835   0.0012537
   45  -0.0002014  -0.0000675  -0.0000091   0.0006363   0.0014051   0.0017115
   46  -0.1087905   0.0867859  -0.0649331  -0.0513975   0.0086035   0.0360431
   47   0.0867804  -0.1672033   0.0906357   0.0077691  -0.0547550  -0.0380261
   48  -0.0642161   0.0893825  -0.1172968   0.0338966  -0.0366759  -0.2785884
   49   0.1213278  -0.0941223   0.0707556   0.0025451  -0.0043520   0.0023731
   50  -0.0941223   0.1842088  -0.0986038  -0.0033291   0.0038430  -0.0021274
   51   0.0707556  -0.0986038   0.1234077  -0.0160051   0.0217107  -0.0162000
   52   0.0025451  -0.0033291  -0.0160051   0.0607522  -0.0044347  -0.0416069
   53  -0.0043520   0.0038430   0.0217107  -0.0044347   0.0581462   0.0431272
   54   0.0023731  -0.0021274  -0.0162000  -0.0416069   0.0431272   0.3061562
   55  -0.0174076  -0.0022697   0.0044236  -0.0083669  -0.0008620   0.0021516
   56   0.0230851   0.0027915  -0.0054252   0.0049776   0.0003087  -0.0004379
   57  -0.0180494  -0.0024470   0.0030640   0.0346673   0.0036780  -0.0077812
   58   0.0009728   0.0003395  -0.0006117   0.0014540   0.0001629   0.0002250
   59  -0.0004679   0.0006077  -0.0001018  -0.0001617   0.0001380   0.0004598
   60  -0.0005081  -0.0002893   0.0000161  -0.0005302   0.0004614   0.0004361
   61   0.0011611   0.0004080  -0.0003143  -0.0063973  -0.0009791   0.0014306
   62   0.0002577   0.0000299  -0.0004086  -0.0004260   0.0008489   0.0004023
   63   0.0005017  -0.0002205   0.0006440   0.0011450  -0.0000489   0.0011887
   64  -0.0005019  -0.0001725   0.0001638  -0.0002304   0.0001044  -0.0000140
   65   0.0019909   0.0001567   0.0000549  -0.0003373  -0.0000115  -0.0000251
   66  -0.0010258   0.0000900   0.0003407   0.0000684   0.0000701   0.0003443
   67   0.0000164   0.0000487  -0.0000159   0.0000246  -0.0000139   0.0000282
   68   0.0001729   0.0000163   0.0000129   0.0000096   0.0000438   0.0000364
   69   0.0000813  -0.0000284  -0.0000239  -0.0000059  -0.0000277  -0.0000427
   70  -0.0005372  -0.0000715   0.0000698   0.0001050   0.0000143   0.0000146
   71  -0.0007705  -0.0000447  -0.0000533   0.0000466  -0.0000167   0.0000313
   72   0.0001432  -0.0000246  -0.0000104  -0.0001477  -0.0000246   0.0000250
   73   0.0000383  -0.0000126  -0.0000023  -0.0000516   0.0000017   0.0000126
   74   0.0000050  -0.0000022   0.0000133   0.0000456   0.0000012  -0.0000170
   75  -0.0000197  -0.0000051  -0.0000057  -0.0000288   0.0000057   0.0000139
   76   0.0000240   0.0001216  -0.0000245   0.0000036  -0.0000112   0.0000462
   77   0.0002481   0.0000636   0.0000431   0.0000015   0.0000136  -0.0000020
   78   0.0001087  -0.0000035   0.0000109  -0.0000301   0.0000163   0.0000231
   79  -0.0002455   0.0000021   0.0000028   0.0000213  -0.0000124   0.0000305
   80   0.0001748   0.0000152  -0.0000013  -0.0000277  -0.0000012  -0.0000056
   81  -0.0000482  -0.0000073  -0.0000098   0.0000131   0.0000034  -0.0000042
   82  -0.0000086  -0.0001543   0.0000164  -0.0000274   0.0000059  -0.0000436
   83  -0.0000759  -0.0000138  -0.0000136  -0.0000099  -0.0000105   0.0000126
   84   0.0000179   0.0000531  -0.0000009   0.0000186  -0.0000102  -0.0000054
   85  -0.0000212   0.0000037  -0.0000662   0.0001679   0.0000063  -0.0002295
   86  -0.0000105   0.0000019  -0.0000136   0.0000550  -0.0000207   0.0000154
   87   0.0001163  -0.0000011  -0.0000138  -0.0003347   0.0000130   0.0000376
   88   0.0000107   0.0000026   0.0000106  -0.0000516  -0.0000011   0.0000359
   89  -0.0000164  -0.0000106  -0.0000057   0.0000011   0.0000039  -0.0000255
   90  -0.0000206   0.0000063  -0.0000010  -0.0000674  -0.0000007   0.0000521
   91  -0.0000650   0.0000208  -0.0000160   0.0000166   0.0000028   0.0000142
   92  -0.0000521   0.0000123  -0.0000007  -0.0000073  -0.0000188   0.0000054
   93  -0.0000151   0.0000107   0.0000050  -0.0000218  -0.0000001   0.0000259
   94   0.0000396  -0.0000148  -0.0000015  -0.0000286  -0.0000092   0.0000154
   95  -0.0000500  -0.0000098   0.0000173   0.0000077  -0.0000300  -0.0000448
   96  -0.0000169  -0.0000055   0.0000001   0.0000719   0.0000200  -0.0000529
   97  -0.0000245   0.0001905  -0.0003611  -0.0012249  -0.0017403  -0.0015939
   98  -0.0000213  -0.0002345   0.0004473  -0.0012269  -0.0001054   0.0000974
   99   0.0001846   0.0002730  -0.0004291  -0.0002131   0.0000984   0.0007426
           55          56          57          58          59          60
    1  -0.0961884   0.0253713  -0.0205267   0.0052384  -0.0050119   0.0048740
    2   0.0248798  -0.1163852   0.0253670   0.0174364  -0.0214320   0.0169912
    3  -0.0206293   0.0253669  -0.0984132   0.0056277  -0.0060097   0.0037518
    4   0.0009328  -0.0015744  -0.0187310   0.0005289  -0.0001905   0.0006841
    5  -0.0020244   0.0012138   0.0239366  -0.0007184   0.0010270  -0.0004304
    6   0.0012455  -0.0004765  -0.0158295   0.0000863   0.0002290   0.0005106
    7   0.0073212   0.0188866   0.0055172  -0.0026848   0.0034515  -0.0024308
    8   0.0026793  -0.0280672   0.0012093   0.0006973   0.0006719   0.0004217
    9   0.0042223   0.0156784   0.0037133  -0.0018025   0.0030632  -0.0016454
   10  -0.0001116   0.0005762   0.0002375  -0.0000628   0.0000285   0.0001039
   11  -0.0002909   0.0015034  -0.0014390  -0.0002234   0.0002073   0.0003554
   12   0.0000602   0.0003954  -0.0002779   0.0000008  -0.0001525   0.0004696
   13  -0.0002248  -0.0028534  -0.0005991   0.0005571  -0.0004957   0.0001588
   14  -0.0052607  -0.0066634  -0.0033551   0.0017639  -0.0020856   0.0012008
   15   0.0004332  -0.0005907   0.0006814  -0.0002424   0.0000685   0.0001841
   16   0.0005110   0.0012192   0.0001841  -0.0002622   0.0003086  -0.0001321
   17  -0.0013119  -0.0012479  -0.0009268   0.0004109  -0.0003457   0.0003274
   18   0.0000922   0.0005462   0.0005517  -0.0001544   0.0001218  -0.0000125
   19   0.0007279  -0.0007710   0.0005832  -0.0001916   0.0004116  -0.0000574
   20   0.0003439   0.0015208   0.0006058   0.0004187   0.0005403  -0.0001770
   21   0.0007606   0.0007451   0.0003293  -0.0001551  -0.0000134  -0.0001306
   22  -0.0001985  -0.0000330  -0.0000396   0.0000889  -0.0000489   0.0000305
   23  -0.0000910  -0.0001899  -0.0000243  -0.0000372  -0.0000501  -0.0000033
   24  -0.0000142   0.0002631   0.0000378   0.0000273   0.0000304  -0.0000069
   25  -0.0002850   0.0004046  -0.0001072   0.0000663  -0.0000934   0.0000088
   26   0.0004347   0.0004026  -0.0002439  -0.0000749  -0.0000382   0.0000167
   27  -0.0001131  -0.0001343  -0.0000577  -0.0000071  -0.0000342  -0.0000274
   28  -0.0168371  -0.0362672  -0.0092047  -0.0066709  -0.0007838   0.0009549
   29  -0.0099652  -0.0058095  -0.0005153   0.0014014   0.0010918  -0.0001165
   30   0.0011460   0.0063791   0.0023413   0.0022302   0.0003902   0.0000319
   31   0.0006246   0.0002207  -0.0010543   0.0001051   0.0001071   0.0001748
   32   0.0014010   0.0013867  -0.0002581   0.0003590   0.0000716   0.0003356
   33   0.0004109   0.0007585   0.0003025  -0.0000634   0.0000117   0.0004075
   34   0.0006716  -0.0000367  -0.0003574   0.0002597   0.0003663   0.0002595
   35  -0.0008397  -0.0067981  -0.0030049  -0.0022221  -0.0002122   0.0003120
   36  -0.0003752  -0.0026336  -0.0022043  -0.0010184  -0.0002925   0.0004852
   37  -0.0000702  -0.0020517  -0.0007495  -0.0007196  -0.0000604   0.0001185
   38   0.0003257  -0.0002818  -0.0003631  -0.0001706  -0.0000009   0.0000130
   39   0.0000459   0.0002585   0.0003981   0.0001340   0.0000293  -0.0000645
   40   0.0000008  -0.0001751   0.0003445   0.0000136  -0.0000650  -0.0000004
   41   0.0000733   0.0002141  -0.0000099   0.0000550   0.0000267  -0.0000003
   42   0.0000602  -0.0002206   0.0001681  -0.0000372  -0.0000010  -0.0000081
   43   0.0003492   0.0001080   0.0007843  -0.0000529  -0.0001610  -0.0001857
   44   0.0004133   0.0006307   0.0008794   0.0001912   0.0000575  -0.0000524
   45   0.0001361   0.0006193   0.0009798   0.0004197   0.0001873   0.0000861
   46  -0.1737773  -0.0076035   0.0214445  -0.0115396  -0.0004648   0.0029245
   47  -0.0089494  -0.0785070   0.0038714  -0.0308622  -0.0013128   0.0075783
   48   0.0200503   0.0022449  -0.0816308  -0.0091059  -0.0004760   0.0012274
   49  -0.0174076   0.0230851  -0.0180494   0.0009728  -0.0004679  -0.0005081
   50  -0.0022697   0.0027915  -0.0024470   0.0003395   0.0006077  -0.0002893
   51   0.0044236  -0.0054252   0.0030640  -0.0006117  -0.0001018   0.0000161
   52  -0.0083669   0.0049776   0.0346673   0.0014540  -0.0001617  -0.0005302
   53  -0.0008620   0.0003087   0.0036780   0.0001629   0.0001380   0.0004614
   54   0.0021516  -0.0004379  -0.0077812   0.0002250   0.0004598   0.0004361
   55   0.4572816   0.0472542  -0.0144323  -0.0681484  -0.0710716  -0.0189561
   56   0.0472542   0.5504062   0.0458922  -0.0718238  -0.2696280  -0.0643105
   57  -0.0144323   0.0458922   0.5412369  -0.0183755  -0.0628787  -0.0657270
   58  -0.0681484  -0.0718238  -0.0183755   0.0837560   0.0780021   0.0238445
   59  -0.0710716  -0.2696280  -0.0628787   0.0780021   0.2917446   0.0680015
   60  -0.0189561  -0.0643105  -0.0657270   0.0238445   0.0680015   0.0687454
   61  -0.0506765   0.0020657   0.0347521   0.0012009  -0.0003501  -0.0096857
   62   0.0033442  -0.0513838  -0.0241919   0.0050356  -0.0025293  -0.0297883
   63   0.0355801  -0.0236872  -0.2845902   0.0010217  -0.0013443  -0.0087683
   64  -0.0288259   0.0036827   0.0012194   0.0007714  -0.0011088   0.0003948
   65   0.0225178   0.0058288  -0.0056071   0.0001556  -0.0007804  -0.0006913
   66  -0.0137321  -0.0025616   0.0025431   0.0003166  -0.0002282   0.0005077
   67  -0.0003341  -0.0001075  -0.0005823  -0.0020509  -0.0011360  -0.0006712
   68  -0.0003537   0.0011083  -0.0006944   0.0006642  -0.0006983   0.0000733
   69  -0.0007723   0.0005607   0.0001347  -0.0009537  -0.0003362  -0.0001785
   70  -0.0044236  -0.0022024   0.0023263  -0.0000010  -0.0000060   0.0001105
   71  -0.0044946  -0.0015101   0.0015363   0.0002095  -0.0002549   0.0001946
   72   0.0001475   0.0002372  -0.0007557   0.0000412  -0.0001819  -0.0001574
   73  -0.0000146   0.0001249  -0.0000896   0.0000560  -0.0000889  -0.0000191
   74   0.0000311  -0.0000564  -0.0000191  -0.0000431   0.0000250   0.0000248
   75  -0.0001134   0.0000109   0.0001551   0.0000381  -0.0000200   0.0000097
   76   0.0008809   0.0002504  -0.0001518  -0.0000895   0.0002690  -0.0000082
   77   0.0008765   0.0005825  -0.0001826  -0.0003361   0.0004632  -0.0001260
   78   0.0004710   0.0002411  -0.0002119  -0.0001091   0.0001437   0.0000011
   79  -0.0011737  -0.0008253   0.0007257  -0.0000092   0.0001714   0.0000356
   80   0.0012435   0.0003995  -0.0004587  -0.0000031   0.0000633  -0.0000341
   81  -0.0003507  -0.0000278   0.0003155   0.0000063  -0.0000081   0.0000094
   82  -0.0006068  -0.0004264  -0.0002196   0.0002047  -0.0003789   0.0000807
   83  -0.0001509  -0.0001398   0.0000955   0.0000115  -0.0000120   0.0000144
   84   0.0002896   0.0001678   0.0000755  -0.0000610   0.0001273  -0.0000525
   85   0.0011575  -0.0007708   0.0021048   0.0001770   0.0000552  -0.0001060
   86   0.0011037   0.0002295  -0.0004963  -0.0002242   0.0000532  -0.0001887
   87  -0.0016183   0.0002788   0.0002940   0.0001371  -0.0000690  -0.0001288
   88  -0.0004800   0.0004045   0.0001032   0.0000570  -0.0001869  -0.0001031
   89   0.0001582  -0.0002637  -0.0000942  -0.0000802   0.0001649   0.0001558
   90  -0.0001597   0.0000919   0.0000524   0.0000680  -0.0001469  -0.0001529
   91   0.0000921  -0.0000442   0.0002313   0.0001727  -0.0003469   0.0001034
   92   0.0004767  -0.0004329   0.0001962  -0.0001775   0.0004752  -0.0000839
   93  -0.0000547  -0.0001436   0.0000806   0.0001041  -0.0001012  -0.0000164
   94  -0.0019036  -0.0009779  -0.0010110  -0.0032303  -0.0005400  -0.0015097
   95   0.0005041  -0.0009577  -0.0000496  -0.0002642   0.0019798  -0.0001735
   96  -0.0005751  -0.0003592  -0.0000876  -0.0016057  -0.0004199   0.0002074
   97  -0.0004952  -0.0000869  -0.0009446   0.0000332   0.0000480   0.0000418
   98  -0.0001243  -0.0002040  -0.0000071  -0.0000539  -0.0000286  -0.0000123
   99   0.0001700   0.0002721   0.0001121  -0.0000258  -0.0000482  -0.0000096
           61          62          63          64          65          66
    1   0.0008410  -0.0019277   0.0010292  -0.1315216  -0.0141948   0.0174605
    2  -0.0014694   0.0009459   0.0001293  -0.0084617  -0.0833717   0.0013505
    3  -0.0179976   0.0237609  -0.0182708   0.0178437   0.0048371  -0.0841080
    4  -0.0017928   0.0025794  -0.0019067  -0.0089600   0.0003683   0.0321499
    5   0.0027049  -0.0026855   0.0026317  -0.0021268  -0.0004998   0.0044630
    6  -0.0014367   0.0020153  -0.0003409   0.0025569  -0.0000252  -0.0078762
    7   0.0002781  -0.0004299   0.0000594  -0.0075927  -0.0289427  -0.0110105
    8  -0.0007081   0.0011436  -0.0017115  -0.0086257  -0.0035882   0.0007206
    9  -0.0000694   0.0017105  -0.0006295  -0.0008462   0.0062276   0.0015552
   10   0.0002746   0.0002042   0.0001323   0.0007369   0.0012068  -0.0006363
   11   0.0000955  -0.0001570   0.0012419   0.0009420   0.0015318  -0.0000004
   12   0.0001890  -0.0001278   0.0007978   0.0003868   0.0009359   0.0003008
   13  -0.0001372   0.0000132  -0.0001180  -0.0002429  -0.0002651   0.0003182
   14   0.0000208   0.0000621   0.0000115   0.0013369   0.0019136   0.0000663
   15   0.0001534  -0.0005762   0.0006437  -0.0002530   0.0004148   0.0005395
   16  -0.0000041  -0.0000285   0.0000399  -0.0001127   0.0002180  -0.0001070
   17  -0.0000288   0.0000184   0.0000596   0.0002190   0.0003301   0.0000605
   18   0.0000709  -0.0000801   0.0000649  -0.0000108  -0.0000398  -0.0001865
   19  -0.0000781   0.0000549   0.0000853   0.0010561  -0.0001056   0.0001014
   20  -0.0000152  -0.0002265   0.0002514   0.0007604  -0.0048725  -0.0024099
   21  -0.0000413  -0.0000274   0.0000648  -0.0001141  -0.0016732  -0.0006507
   22  -0.0001182   0.0000913  -0.0001161  -0.0001609   0.0000489  -0.0003124
   23   0.0001180   0.0000132  -0.0001682  -0.0000515  -0.0000679  -0.0000694
   24  -0.0000988  -0.0001665   0.0000748   0.0000473   0.0000486   0.0003422
   25   0.0000905  -0.0000609   0.0000692   0.0004889  -0.0016538  -0.0007992
   26  -0.0000643  -0.0000191   0.0000975   0.0003978  -0.0002107  -0.0002321
   27   0.0000059  -0.0000134  -0.0000415   0.0001490   0.0002054   0.0005228
   28   0.0016909  -0.0001355  -0.0008609  -0.0001299  -0.0000249   0.0002316
   29   0.0013145   0.0004241  -0.0003040   0.0003244  -0.0008762   0.0000517
   30   0.0011427   0.0011540   0.0002214  -0.0001471   0.0000557   0.0003264
   31   0.0000378  -0.0001339   0.0004135   0.0000049  -0.0000153  -0.0000241
   32  -0.0002947   0.0003267   0.0006667  -0.0000427   0.0000851  -0.0000054
   33  -0.0004618  -0.0000669   0.0005062   0.0000086   0.0000088  -0.0000937
   34  -0.0002174  -0.0000832   0.0002866  -0.0001029  -0.0000710   0.0000926
   35   0.0003984   0.0000760   0.0001581  -0.0000801   0.0001925  -0.0000501
   36   0.0003346   0.0000275   0.0001492   0.0000756   0.0000074  -0.0001950
   37   0.0000241   0.0000224   0.0000482  -0.0000495   0.0001558  -0.0000002
   38  -0.0000202   0.0000032   0.0000438  -0.0000213   0.0001241  -0.0000406
   39  -0.0000218   0.0000011  -0.0000381  -0.0000020  -0.0000287   0.0000341
   40   0.0000109   0.0000365  -0.0000123   0.0000952  -0.0001774  -0.0000263
   41   0.0000136  -0.0000109  -0.0000203  -0.0000368   0.0000497   0.0000449
   42  -0.0000294   0.0000084  -0.0000044   0.0000037  -0.0000121   0.0000264
   43  -0.0002246   0.0000420  -0.0001340   0.0001629   0.0000626  -0.0000539
   44  -0.0003804  -0.0000945  -0.0000142  -0.0000592   0.0001349   0.0000284
   45  -0.0004919  -0.0000822   0.0003180  -0.0000647  -0.0000278   0.0001481
   46  -0.0087523  -0.0007303   0.0019778  -0.0002593   0.0022539  -0.0010694
   47   0.0031198  -0.0001664  -0.0011144   0.0020311  -0.0044382   0.0020557
   48   0.0338270   0.0031025  -0.0065105  -0.0008793   0.0030174  -0.0024225
   49   0.0011611   0.0002577   0.0005017  -0.0005019   0.0019909  -0.0010258
   50   0.0004080   0.0000299  -0.0002205  -0.0001725   0.0001567   0.0000900
   51  -0.0003143  -0.0004086   0.0006440   0.0001638   0.0000549   0.0003407
   52  -0.0063973  -0.0004260   0.0011450  -0.0002304  -0.0003373   0.0000684
   53  -0.0009791   0.0008489  -0.0000489   0.0001044  -0.0000115   0.0000701
   54   0.0014306   0.0004023   0.0011887  -0.0000140  -0.0000251   0.0003443
   55  -0.0506765   0.0033442   0.0355801  -0.0288259   0.0225178  -0.0137321
   56   0.0020657  -0.0513838  -0.0236872   0.0036827   0.0058288  -0.0025616
   57   0.0347521  -0.0241919  -0.2845902   0.0012194  -0.0056071   0.0025431
   58   0.0012009   0.0050356   0.0010217   0.0007714   0.0001556   0.0003166
   59  -0.0003501  -0.0025293  -0.0013443  -0.0011088  -0.0007804  -0.0002282
   60  -0.0096857  -0.0297883  -0.0087683   0.0003948  -0.0006913   0.0005077
   61   0.0619650  -0.0060885  -0.0399164   0.0016244   0.0001981  -0.0020010
   62  -0.0060885   0.0528033   0.0237675  -0.0013839   0.0004611   0.0001660
   63  -0.0399164   0.0237675   0.3131625   0.0018418  -0.0001469  -0.0002045
   64   0.0016244  -0.0013839   0.0018418   0.4479260  -0.0093136  -0.0037608
   65   0.0001981   0.0004611  -0.0001469  -0.0093136   0.4401143  -0.0127904
   66  -0.0020010   0.0001660  -0.0002045  -0.0037608  -0.0127904   0.5789883
   67  -0.0002308  -0.0001810  -0.0002388  -0.0841170  -0.0194135  -0.0125191
   68  -0.0003761  -0.0004016  -0.0002458  -0.0175569  -0.1392271  -0.0363371
   69   0.0001121   0.0000993   0.0001138  -0.0133425  -0.0360474  -0.1004899
   70  -0.0000618  -0.0000368  -0.0002722  -0.1213090   0.0343016  -0.0217016
   71   0.0001203  -0.0001075  -0.0001515   0.0328045  -0.1047975   0.0277779
   72   0.0000859   0.0000445   0.0004638  -0.0180830   0.0237093  -0.0888670
   73   0.0000329  -0.0000214   0.0002140   0.0023416   0.0099551  -0.0224620
   74  -0.0000931   0.0000399  -0.0001787  -0.0027593  -0.0059521   0.0217850
   75   0.0001434  -0.0000916   0.0001093   0.0015550   0.0045086  -0.0089139
   76  -0.0000338  -0.0000519   0.0000039   0.0064751   0.0179638   0.0155383
   77  -0.0000379  -0.0000334   0.0000641   0.0001081  -0.0321299  -0.0245708
   78   0.0000658  -0.0000977   0.0001517   0.0032176  -0.0040839   0.0021783
   79  -0.0000063  -0.0000094  -0.0000763  -0.0241521  -0.0061655   0.0042536
   80  -0.0000072  -0.0000020   0.0000605   0.0208562   0.0053649  -0.0027034
   81   0.0000269  -0.0000385   0.0000019  -0.0113744  -0.0021525   0.0015409
   82   0.0000596   0.0000613   0.0000486   0.0011595   0.0016055   0.0009690
   83   0.0000222  -0.0000132   0.0000272   0.0003509  -0.0009652   0.0006637
   84  -0.0000434   0.0000516  -0.0000847   0.0001199  -0.0004925  -0.0003175
   85  -0.0009754   0.0001009  -0.0006868  -0.0503462  -0.0037629   0.0238188
   86   0.0001271   0.0003261  -0.0001564  -0.0040883  -0.0503385   0.0353713
   87   0.0003547  -0.0002908   0.0008504   0.0229208   0.0350740  -0.2862820
   88   0.0000434  -0.0000047   0.0001146  -0.0009761   0.0012171  -0.0098935
   89   0.0000473  -0.0000634   0.0000932   0.0003502   0.0037898  -0.0286089
   90   0.0001302  -0.0000456   0.0001574   0.0003993   0.0006905  -0.0165160
   91  -0.0000901  -0.0001171  -0.0001455  -0.0087118  -0.0018843   0.0022691
   92   0.0000044   0.0001542   0.0000439  -0.0246776  -0.0074024   0.0083031
   93  -0.0000368  -0.0000550  -0.0000434  -0.0154157  -0.0041429   0.0034690
   94  -0.0000136   0.0000166   0.0000168   0.0055063  -0.0077557   0.0035291
   95   0.0000825   0.0002037   0.0001891   0.0162500  -0.0204968   0.0075173
   96  -0.0000362  -0.0001519  -0.0001693   0.0114067  -0.0118929   0.0034971
   97   0.0004752  -0.0000097  -0.0001455  -0.0000481  -0.0001364   0.0000180
   98   0.0000521   0.0000139  -0.0000243   0.0000487  -0.0000508   0.0000226
   99  -0.0001427  -0.0000110   0.0000119  -0.0000038   0.0000833  -0.0000814
           67          68          69          70          71          72
    1  -0.0135350  -0.0100209   0.0005531  -0.0205535  -0.0006831   0.0020393
    2  -0.0295808  -0.0087044   0.0059976   0.0208743   0.0112814  -0.0055747
    3  -0.0132038  -0.0024630   0.0027036  -0.0090066  -0.0052020   0.0014261
    4   0.0013674   0.0010253   0.0014099   0.0012481  -0.0009635   0.0010974
    5  -0.0003130   0.0003889   0.0012988  -0.0000247  -0.0000129  -0.0006577
    6  -0.0010236  -0.0005812   0.0007289  -0.0001185   0.0002426  -0.0001700
    7  -0.0061540   0.0002863   0.0025901   0.0001475  -0.0021970  -0.0012334
    8   0.0019264   0.0004886  -0.0001417  -0.0000884   0.0055468   0.0011193
    9   0.0005400   0.0001062  -0.0006286  -0.0001707  -0.0007260   0.0011674
   10  -0.0000403  -0.0000274   0.0000080  -0.0001980  -0.0005483  -0.0005668
   11  -0.0000316  -0.0001061   0.0000866  -0.0003358  -0.0003963  -0.0000647
   12  -0.0001113  -0.0000599   0.0001921  -0.0002436  -0.0005700  -0.0005299
   13   0.0009747  -0.0001822  -0.0000495  -0.0025315   0.0052286   0.0033213
   14  -0.0001610   0.0002699  -0.0000890  -0.0002717  -0.0024952  -0.0017808
   15   0.0000747   0.0000067  -0.0001300   0.0003234  -0.0016731  -0.0029258
   16   0.0000020  -0.0000094   0.0000316   0.0003637   0.0002379  -0.0003230
   17   0.0000202  -0.0000024  -0.0000529  -0.0000566  -0.0001928  -0.0001522
   18   0.0000227   0.0000006   0.0000715  -0.0005318   0.0000221  -0.0002035
   19   0.0000675   0.0000027   0.0000469  -0.0000490   0.0004458  -0.0000080
   20  -0.0016842   0.0001073   0.0007533   0.0005394  -0.0012287  -0.0002007
   21  -0.0004895  -0.0002212   0.0003973  -0.0000342  -0.0000891  -0.0002329
   22  -0.0000067   0.0000141  -0.0000379   0.0000886   0.0001438   0.0002040
   23   0.0000136  -0.0000044  -0.0000061   0.0000097   0.0001265   0.0000108
   24   0.0000546   0.0000201  -0.0000193  -0.0000094  -0.0000217  -0.0000781
   25  -0.0006545   0.0000414   0.0003233   0.0002327  -0.0004421  -0.0000439
   26  -0.0001767   0.0000192   0.0000993   0.0000325  -0.0003431  -0.0000679
   27   0.0001076   0.0000354  -0.0000511  -0.0000005  -0.0000503  -0.0000143
   28   0.0000701  -0.0002706  -0.0000595   0.0000722   0.0001683  -0.0000045
   29  -0.0001876   0.0000318   0.0000522   0.0001711   0.0005412   0.0001570
   30   0.0001591   0.0000860  -0.0001076  -0.0000332   0.0000595  -0.0000550
   31   0.0000019   0.0000046   0.0000081  -0.0000108   0.0000043  -0.0000079
   32   0.0000177   0.0000126  -0.0000088  -0.0000206  -0.0000280   0.0000048
   33  -0.0000318   0.0000128   0.0000107  -0.0000062  -0.0000602  -0.0000299
   34   0.0000881   0.0000137  -0.0000490  -0.0000587   0.0001248  -0.0000540
   35   0.0000016  -0.0000902   0.0000003  -0.0000476  -0.0002113  -0.0000495
   36  -0.0000857  -0.0000412   0.0000886   0.0000230  -0.0000088   0.0001282
   37   0.0000183  -0.0000396  -0.0000077  -0.0000228  -0.0001244  -0.0000294
   38   0.0000168  -0.0000076   0.0000036  -0.0000117  -0.0000983  -0.0000139
   39   0.0000094   0.0000027  -0.0000114   0.0000051   0.0000258  -0.0000033
   40  -0.0000614   0.0000122   0.0000242   0.0000573   0.0001104   0.0000453
   41   0.0000337  -0.0000029  -0.0000152  -0.0000183   0.0000007  -0.0000104
   42   0.0000022   0.0000019  -0.0000099   0.0000047   0.0000076  -0.0000157
   43  -0.0000953   0.0000077   0.0000526   0.0000849  -0.0001356   0.0000510
   44   0.0000430  -0.0000038  -0.0000180  -0.0000283  -0.0001132  -0.0000465
   45   0.0000581   0.0000348  -0.0000830  -0.0000241   0.0000343  -0.0001333
   46   0.0002083   0.0003962   0.0000540  -0.0003344  -0.0006622   0.0002540
   47  -0.0003010  -0.0006484  -0.0001424   0.0012022   0.0012399  -0.0001507
   48  -0.0000679  -0.0000186   0.0001952  -0.0010871  -0.0008124   0.0006105
   49   0.0000164   0.0001729   0.0000813  -0.0005372  -0.0007705   0.0001432
   50   0.0000487   0.0000163  -0.0000284  -0.0000715  -0.0000447  -0.0000246
   51  -0.0000159   0.0000129  -0.0000239   0.0000698  -0.0000533  -0.0000104
   52   0.0000246   0.0000096  -0.0000059   0.0001050   0.0000466  -0.0001477
   53  -0.0000139   0.0000438  -0.0000277   0.0000143  -0.0000167  -0.0000246
   54   0.0000282   0.0000364  -0.0000427   0.0000146   0.0000313   0.0000250
   55  -0.0003341  -0.0003537  -0.0007723  -0.0044236  -0.0044946   0.0001475
   56  -0.0001075   0.0011083   0.0005607  -0.0022024  -0.0015101   0.0002372
   57  -0.0005823  -0.0006944   0.0001347   0.0023263   0.0015363  -0.0007557
   58  -0.0020509   0.0006642  -0.0009537  -0.0000010   0.0002095   0.0000412
   59  -0.0011360  -0.0006983  -0.0003362  -0.0000060  -0.0002549  -0.0001819
   60  -0.0006712   0.0000733  -0.0001785   0.0001105   0.0001946  -0.0001574
   61  -0.0002308  -0.0003761   0.0001121  -0.0000618   0.0001203   0.0000859
   62  -0.0001810  -0.0004016   0.0000993  -0.0000368  -0.0001075   0.0000445
   63  -0.0002388  -0.0002458   0.0001138  -0.0002722  -0.0001515   0.0004638
   64  -0.0841170  -0.0175569  -0.0133425  -0.1213090   0.0328045  -0.0180830
   65  -0.0194135  -0.1392271  -0.0360474   0.0343016  -0.1047975   0.0237093
   66  -0.0125191  -0.0363371  -0.1004899  -0.0217016   0.0277779  -0.0888670
   67   0.5613951  -0.0367463  -0.0191541   0.0065547   0.0130296   0.0100377
   68  -0.0367463   0.4967414  -0.0451374  -0.0007975  -0.0319387  -0.0148331
   69  -0.0191541  -0.0451374   0.5268793   0.0043597   0.0012305   0.0032344
   70   0.0065547  -0.0007975   0.0043597   0.5448594   0.0833039  -0.0291455
   71   0.0130296  -0.0319387   0.0012305   0.0833039   0.4792107  -0.0371333
   72   0.0100377  -0.0148331   0.0032344  -0.0291455  -0.0371333   0.5434120
   73  -0.0002168  -0.0010079  -0.0005179  -0.0568449  -0.0118148   0.0336243
   74  -0.0002502   0.0012092   0.0011268  -0.0132950  -0.0759532   0.0792475
   75  -0.0003610   0.0002506  -0.0001820   0.0296847   0.0736574  -0.2603963
   76  -0.0028970   0.0022411  -0.0010577  -0.0817076  -0.0227414   0.0011970
   77   0.0074361  -0.0044295   0.0027905   0.0009777  -0.1607270  -0.0839043
   78   0.0005428   0.0009023   0.0014585   0.0222551  -0.0559235  -0.1326615
   79   0.0000793  -0.0023048   0.0001530  -0.2626055  -0.0933825   0.0229712
   80   0.0029727  -0.0001388   0.0000958  -0.0895921  -0.0815981   0.0130479
   81   0.0007694  -0.0009153   0.0005594   0.0283875   0.0163255  -0.0546884
   82  -0.0010875   0.0006596  -0.0000284  -0.0009610  -0.0038376  -0.0031048
   83  -0.0001070  -0.0001455  -0.0001849  -0.0284398  -0.0278210   0.0058148
   84   0.0003661  -0.0002613   0.0002045  -0.0226441  -0.0210561   0.0053362
   85  -0.0001566   0.0009528  -0.0091471   0.0003149   0.0055604  -0.0227864
   86   0.0011262   0.0023848  -0.0299538   0.0009984  -0.0072836   0.0267816
   87   0.0003917   0.0008983  -0.0143557  -0.0001492   0.0020757  -0.0126085
   88  -0.0474753   0.0001210   0.0036945   0.0002473   0.0004795   0.0005701
   89  -0.0003432  -0.0522599   0.0356465  -0.0002712   0.0010762  -0.0016975
   90   0.0037333   0.0357831  -0.2952289  -0.0007223   0.0015271  -0.0000125
   91  -0.2721656  -0.0595019   0.0661501  -0.0006004   0.0016126   0.0001957
   92  -0.0577674  -0.0602556   0.0170482  -0.0028045  -0.0003546   0.0002574
   93   0.0663680   0.0177830  -0.0661012  -0.0000779   0.0002952   0.0000635
   94  -0.1396170   0.1225696  -0.0344554  -0.0015447  -0.0009913  -0.0005013
   95   0.1218390  -0.2037646   0.0452988  -0.0040221  -0.0015344  -0.0038713
   96  -0.0347000   0.0457694  -0.0593635  -0.0015783  -0.0014539  -0.0013533
   97   0.0000275   0.0000003  -0.0000140  -0.0000210   0.0001580   0.0000133
   98  -0.0000234   0.0000075   0.0000014   0.0000172   0.0000382   0.0000083
   99  -0.0000095  -0.0000071   0.0000348  -0.0000072  -0.0000579   0.0000357
           73          74          75          76          77          78
    1   0.0019207  -0.0007957   0.0006702   0.0012039  -0.0019624  -0.0002374
    2  -0.0010019   0.0006759  -0.0004694  -0.0019071  -0.0005587  -0.0009209
    3  -0.0005949  -0.0001892   0.0003040   0.0000771   0.0004724   0.0003469
    4  -0.0000272   0.0004016  -0.0005376   0.0000830   0.0002690  -0.0003322
    5  -0.0001189   0.0001997  -0.0000112   0.0001307   0.0000303   0.0002459
    6   0.0005266  -0.0004872   0.0002799   0.0000946  -0.0000589   0.0003300
    7  -0.0007118   0.0003738  -0.0004196   0.0017499   0.0017535   0.0002052
    8   0.0005672  -0.0000744   0.0005237  -0.0041067  -0.0049494   0.0002510
    9  -0.0005375  -0.0001863  -0.0005536   0.0007640   0.0026372  -0.0030606
   10   0.0000074   0.0000301   0.0002069   0.0002021   0.0001826   0.0006382
   11   0.0000014  -0.0000721  -0.0000206   0.0002956   0.0001641  -0.0000643
   12   0.0001186   0.0000656   0.0001980   0.0005455  -0.0004036   0.0012722
   13  -0.0003641  -0.0006156   0.0002475  -0.0147796  -0.0077504   0.0059014
   14  -0.0006974  -0.0006515   0.0007898  -0.0034625   0.0051471   0.0020568
   15   0.0001096   0.0001492   0.0011905   0.0072486   0.0017613   0.0008647
   16   0.0001455  -0.0000710   0.0003118  -0.0018588   0.0003417   0.0011462
   17  -0.0001877  -0.0000351  -0.0000232   0.0018604   0.0005313  -0.0006321
   18   0.0000757  -0.0000872   0.0002165   0.0011364  -0.0002875  -0.0008585
   19   0.0000354   0.0000011   0.0000643  -0.0003332  -0.0006938   0.0003076
   20  -0.0001255   0.0000669  -0.0001373   0.0010204   0.0014018  -0.0002051
   21   0.0000392   0.0000674   0.0001074   0.0001377  -0.0007066   0.0008787
   22  -0.0000360  -0.0000108  -0.0000629  -0.0001481   0.0001180  -0.0003423
   23   0.0000039  -0.0000008   0.0000089  -0.0000779  -0.0000953   0.0000031
   24   0.0000168  -0.0000020   0.0000282  -0.0000350  -0.0000176   0.0001272
   25  -0.0000149   0.0000417  -0.0000399   0.0001356   0.0004285   0.0000632
   26  -0.0000355   0.0000193  -0.0000225   0.0000526   0.0003147   0.0000625
   27   0.0000008   0.0000005  -0.0000123   0.0000229   0.0000468  -0.0000363
   28   0.0000016   0.0000222   0.0000137  -0.0001508  -0.0001569   0.0001420
   29   0.0000617  -0.0000258   0.0000231  -0.0004091  -0.0004687  -0.0000891
   30  -0.0000366  -0.0000248  -0.0000272   0.0002421   0.0000730  -0.0001557
   31   0.0000054  -0.0000037   0.0000100   0.0000067  -0.0000197   0.0000363
   32  -0.0000023  -0.0000016  -0.0000024   0.0000366   0.0000199  -0.0000109
   33   0.0000082   0.0000016   0.0000182  -0.0000372   0.0000235   0.0000877
   34  -0.0000255  -0.0000215   0.0000198   0.0002530  -0.0000851   0.0000079
   35  -0.0000298   0.0000087  -0.0000213   0.0001621   0.0002124  -0.0000063
   36   0.0000274   0.0000211  -0.0000277  -0.0002329  -0.0000897  -0.0000062
   37  -0.0000101   0.0000085  -0.0000055   0.0000406   0.0001073   0.0000332
   38   0.0000001   0.0000067  -0.0000012  -0.0000172   0.0000733   0.0000351
   39  -0.0000011  -0.0000032   0.0000015   0.0000120  -0.0000142  -0.0000068
   40   0.0000223   0.0000008   0.0000076  -0.0001644  -0.0001164   0.0000062
   41  -0.0000081  -0.0000015  -0.0000027   0.0000665   0.0000089  -0.0000077
   42  -0.0000005  -0.0000021   0.0000052   0.0000071   0.0000039   0.0000045
   43   0.0000339   0.0000230  -0.0000129  -0.0003232   0.0000762   0.0000074
   44  -0.0000132   0.0000043   0.0000001   0.0000806   0.0001017   0.0000381
   45  -0.0000157  -0.0000210   0.0000449   0.0001947   0.0000285   0.0000818
   46   0.0000135  -0.0000085  -0.0000087   0.0000169  -0.0000083   0.0000542
   47  -0.0000523   0.0000100   0.0000383  -0.0001842  -0.0001870  -0.0000924
   48   0.0001267  -0.0000812   0.0000055  -0.0000075   0.0001847   0.0001236
   49   0.0000383   0.0000050  -0.0000197   0.0000240   0.0002481   0.0001087
   50  -0.0000126  -0.0000022  -0.0000051   0.0001216   0.0000636  -0.0000035
   51  -0.0000023   0.0000133  -0.0000057  -0.0000245   0.0000431   0.0000109
   52  -0.0000516   0.0000456  -0.0000288   0.0000036   0.0000015  -0.0000301
   53   0.0000017   0.0000012   0.0000057  -0.0000112   0.0000136   0.0000163
   54   0.0000126  -0.0000170   0.0000139   0.0000462  -0.0000020   0.0000231
   55  -0.0000146   0.0000311  -0.0001134   0.0008809   0.0008765   0.0004710
   56   0.0001249  -0.0000564   0.0000109   0.0002504   0.0005825   0.0002411
   57  -0.0000896  -0.0000191   0.0001551  -0.0001518  -0.0001826  -0.0002119
   58   0.0000560  -0.0000431   0.0000381  -0.0000895  -0.0003361  -0.0001091
   59  -0.0000889   0.0000250  -0.0000200   0.0002690   0.0004632   0.0001437
   60  -0.0000191   0.0000248   0.0000097  -0.0000082  -0.0001260   0.0000011
   61   0.0000329  -0.0000931   0.0001434  -0.0000338  -0.0000379   0.0000658
   62  -0.0000214   0.0000399  -0.0000916  -0.0000519  -0.0000334  -0.0000977
   63   0.0002140  -0.0001787   0.0001093   0.0000039   0.0000641   0.0001517
   64   0.0023416  -0.0027593   0.0015550   0.0064751   0.0001081   0.0032176
   65   0.0099551  -0.0059521   0.0045086   0.0179638  -0.0321299  -0.0040839
   66  -0.0224620   0.0217850  -0.0089139   0.0155383  -0.0245708   0.0021783
   67  -0.0002168  -0.0002502  -0.0003610  -0.0028970   0.0074361   0.0005428
   68  -0.0010079   0.0012092   0.0002506   0.0022411  -0.0044295   0.0009023
   69  -0.0005179   0.0011268  -0.0001820  -0.0010577   0.0027905   0.0014585
   70  -0.0568449  -0.0132950   0.0296847  -0.0817076   0.0009777   0.0222551
   71  -0.0118148  -0.0759532   0.0736574  -0.0227414  -0.1607270  -0.0559235
   72   0.0336243   0.0792475  -0.2603963   0.0011970  -0.0839043  -0.1326615
   73   0.0551379   0.0089947  -0.0356145   0.0030023   0.0010405  -0.0002016
   74   0.0089947   0.0852398  -0.0733833   0.0037725  -0.0011083  -0.0382795
   75  -0.0356145  -0.0733833   0.2929913   0.0012937  -0.0102145  -0.0258290
   76   0.0030023   0.0037725   0.0012937   0.3634528   0.2175708  -0.1400948
   77   0.0010405  -0.0011083  -0.0102145   0.2175708   0.4038465   0.0479983
   78  -0.0002016  -0.0382795  -0.0258290  -0.1400948   0.0479983   0.2261539
   79  -0.0026448  -0.0009432   0.0012362   0.0041804  -0.0038153  -0.0021154
   80  -0.0094405  -0.0027775   0.0021135  -0.0270339  -0.0268602  -0.0047016
   81   0.0273374   0.0118479  -0.0014569  -0.0211903  -0.0195082   0.0004970
   82   0.0000040   0.0016045   0.0026094  -0.2817190  -0.2137666   0.1079012
   83   0.0001762   0.0025854   0.0006562  -0.1863251  -0.1822052   0.0534247
   84  -0.0010707  -0.0008029   0.0001225   0.1331130   0.0860122  -0.0752777
   85  -0.0022535   0.0031279  -0.0009712   0.0009468  -0.0022006   0.0010268
   86   0.0035793  -0.0031531   0.0010088  -0.0014789   0.0025302  -0.0009097
   87  -0.0017670   0.0006770   0.0004483   0.0008875  -0.0004710   0.0029072
   88   0.0003358   0.0001699   0.0002085  -0.0002710  -0.0001230  -0.0000618
   89   0.0000549  -0.0003857   0.0005452   0.0002323   0.0001134   0.0007885
   90   0.0004215  -0.0008283   0.0006418   0.0001064  -0.0002896   0.0005468
   91   0.0000903   0.0001400  -0.0000585   0.0007557   0.0001118  -0.0002189
   92   0.0001214  -0.0000196  -0.0000674   0.0006963   0.0007226  -0.0000173
   93   0.0001255   0.0000206   0.0000631  -0.0001317   0.0001773  -0.0000832
   94   0.0000025   0.0001311  -0.0000700   0.0009523  -0.0004691  -0.0003511
   95  -0.0000327   0.0001797   0.0003498   0.0010340  -0.0025518  -0.0001553
   96   0.0001427  -0.0004664   0.0004657   0.0003559  -0.0014874   0.0001538
   97  -0.0000113  -0.0000146   0.0000034   0.0001101  -0.0001066  -0.0000435
   98   0.0000084  -0.0000008   0.0000033  -0.0000505  -0.0000366  -0.0000067
   99   0.0000035   0.0000113  -0.0000157  -0.0000530   0.0000176  -0.0000122
           79          80          81          82          83          84
    1  -0.0001172   0.0016775  -0.0004288   0.0011060   0.0008467  -0.0001847
    2   0.0038899  -0.0031959   0.0013432   0.0007535  -0.0006296  -0.0000639
    3  -0.0028068   0.0016134   0.0000960   0.0004932  -0.0001989   0.0000378
    4   0.0000765   0.0000448  -0.0004145  -0.0001458  -0.0000647   0.0000686
    5  -0.0000064  -0.0000289   0.0000758  -0.0000479   0.0000464  -0.0002399
    6   0.0001544  -0.0000791   0.0001538  -0.0000047   0.0001534  -0.0001878
    7   0.0004411   0.0001460  -0.0001123  -0.0063209   0.0021660  -0.0000351
    8   0.0003537  -0.0009837   0.0002910   0.0084573   0.0006953  -0.0034420
    9   0.0001941   0.0002228  -0.0003217  -0.0033200  -0.0024470   0.0047806
   10  -0.0000209   0.0000657   0.0000304  -0.0003294   0.0006243  -0.0011895
   11  -0.0000321   0.0000616  -0.0000376  -0.0002711  -0.0000342   0.0006986
   12  -0.0000356   0.0000532   0.0000781   0.0003135   0.0006478  -0.0014438
   13   0.0000784  -0.0009982  -0.0000191   0.0002341  -0.0007285  -0.0005580
   14  -0.0002817   0.0006796   0.0006671  -0.0036174  -0.0072538   0.0014562
   15  -0.0000621   0.0003457   0.0005966  -0.0011280   0.0012363  -0.0044514
   16  -0.0000486   0.0000787   0.0001975   0.0000201  -0.0030889  -0.0010834
   17   0.0000461   0.0000568  -0.0000662  -0.0022034   0.0006008   0.0010203
   18  -0.0000637  -0.0001807   0.0001541   0.0006428   0.0013397   0.0003638
   19   0.0000390  -0.0000761   0.0000540   0.0007124   0.0004049  -0.0007185
   20  -0.0000490   0.0001536  -0.0000716  -0.0015376  -0.0005545   0.0011756
   21  -0.0000236   0.0000078   0.0000648   0.0008221   0.0008002  -0.0013519
   22   0.0000018  -0.0000130  -0.0000234  -0.0001620  -0.0002536   0.0003534
   23   0.0000081  -0.0000162   0.0000108   0.0000958   0.0000039  -0.0000589
   24   0.0000015  -0.0000009   0.0000090   0.0000403   0.0000211  -0.0000951
   25  -0.0000522   0.0000524  -0.0000215  -0.0002647  -0.0001595   0.0001321
   26  -0.0000445   0.0000503  -0.0000097  -0.0001330  -0.0000879   0.0000650
   27  -0.0000019   0.0000066  -0.0000018  -0.0000509  -0.0000137   0.0000705
   28   0.0000374  -0.0000361   0.0000145   0.0003598   0.0001469  -0.0003567
   29   0.0000230  -0.0000947   0.0000409   0.0005402   0.0001432  -0.0002168
   30   0.0000722  -0.0000001  -0.0000023  -0.0003505  -0.0000557   0.0002636
   31   0.0000015   0.0000006   0.0000017   0.0000162   0.0000162  -0.0000325
   32  -0.0000011   0.0000067  -0.0000018  -0.0000474  -0.0000027   0.0000232
   33  -0.0000170   0.0000064  -0.0000015   0.0000592   0.0000044  -0.0000677
   34   0.0000801   0.0000000  -0.0000016  -0.0002471   0.0000690   0.0000141
   35  -0.0000053   0.0000388  -0.0000102  -0.0002628  -0.0000560   0.0001632
   36  -0.0000613  -0.0000055  -0.0000001   0.0003063   0.0000353  -0.0001229
   37  -0.0000092   0.0000182  -0.0000045  -0.0000648  -0.0000277   0.0000181
   38  -0.0000189   0.0000129  -0.0000030   0.0000107  -0.0000240  -0.0000073
   39   0.0000086  -0.0000041   0.0000008  -0.0000127   0.0000061   0.0000035
   40  -0.0000172  -0.0000244   0.0000064   0.0002261   0.0000278  -0.0000986
   41   0.0000167   0.0000039  -0.0000037  -0.0000793  -0.0000007   0.0000226
   42   0.0000032  -0.0000020   0.0000015  -0.0000124  -0.0000025   0.0000030
   43  -0.0001005  -0.0000048   0.0000027   0.0003352  -0.0000685  -0.0000514
   44   0.0000058   0.0000178  -0.0000049  -0.0001005  -0.0000228   0.0000204
   45   0.0000608   0.0000008   0.0000029  -0.0002082   0.0000136   0.0000100
   46  -0.0001506   0.0001634  -0.0000730   0.0000739   0.0000086  -0.0000136
   47   0.0004842  -0.0002848   0.0000796   0.0001345   0.0000854  -0.0000581
   48  -0.0003597   0.0002967  -0.0000813   0.0000891  -0.0000438  -0.0000267
   49  -0.0002455   0.0001748  -0.0000482  -0.0000086  -0.0000759   0.0000179
   50   0.0000021   0.0000152  -0.0000073  -0.0001543  -0.0000138   0.0000531
   51   0.0000028  -0.0000013  -0.0000098   0.0000164  -0.0000136  -0.0000009
   52   0.0000213  -0.0000277   0.0000131  -0.0000274  -0.0000099   0.0000186
   53  -0.0000124  -0.0000012   0.0000034   0.0000059  -0.0000105  -0.0000102
   54   0.0000305  -0.0000056  -0.0000042  -0.0000436   0.0000126  -0.0000054
   55  -0.0011737   0.0012435  -0.0003507  -0.0006068  -0.0001509   0.0002896
   56  -0.0008253   0.0003995  -0.0000278  -0.0004264  -0.0001398   0.0001678
   57   0.0007257  -0.0004587   0.0003155  -0.0002196   0.0000955   0.0000755
   58  -0.0000092  -0.0000031   0.0000063   0.0002047   0.0000115  -0.0000610
   59   0.0001714   0.0000633  -0.0000081  -0.0003789  -0.0000120   0.0001273
   60   0.0000356  -0.0000341   0.0000094   0.0000807   0.0000144  -0.0000525
   61  -0.0000063  -0.0000072   0.0000269   0.0000596   0.0000222  -0.0000434
   62  -0.0000094  -0.0000020  -0.0000385   0.0000613  -0.0000132   0.0000516
   63  -0.0000763   0.0000605   0.0000019   0.0000486   0.0000272  -0.0000847
   64  -0.0241521   0.0208562  -0.0113744   0.0011595   0.0003509   0.0001199
   65  -0.0061655   0.0053649  -0.0021525   0.0016055  -0.0009652  -0.0004925
   66   0.0042536  -0.0027034   0.0015409   0.0009690   0.0006637  -0.0003175
   67   0.0000793   0.0029727   0.0007694  -0.0010875  -0.0001070   0.0003661
   68  -0.0023048  -0.0001388  -0.0009153   0.0006596  -0.0001455  -0.0002613
   69   0.0001530   0.0000958   0.0005594  -0.0000284  -0.0001849   0.0002045
   70  -0.2626055  -0.0895921   0.0283875  -0.0009610  -0.0284398  -0.0226441
   71  -0.0933825  -0.0815981   0.0163255  -0.0038376  -0.0278210  -0.0210561
   72   0.0229712   0.0130479  -0.0546884  -0.0031048   0.0058148   0.0053362
   73  -0.0026448  -0.0094405   0.0273374   0.0000040   0.0001762  -0.0010707
   74  -0.0009432  -0.0027775   0.0118479   0.0016045   0.0025854  -0.0008029
   75   0.0012362   0.0021135  -0.0014569   0.0026094   0.0006562   0.0001225
   76   0.0041804  -0.0270339  -0.0211903  -0.2817190  -0.1863251   0.1331130
   77  -0.0038153  -0.0268602  -0.0195082  -0.2137666  -0.1822052   0.0860122
   78  -0.0021154  -0.0047016   0.0004970   0.1079012   0.0534247  -0.0752777
   79   0.2823691   0.1004883  -0.0227874   0.0011669   0.0013030  -0.0007745
   80   0.1004883   0.1109306  -0.0039720  -0.0000489  -0.0024414  -0.0057809
   81  -0.0227874  -0.0039720   0.0555040  -0.0002723  -0.0031337  -0.0033882
   82   0.0011669  -0.0000489  -0.0002723   0.2865219   0.2129485  -0.1057702
   83   0.0013030  -0.0024414  -0.0031337   0.2129485   0.2180106  -0.0588058
   84  -0.0007745  -0.0057809  -0.0033882  -0.1057702  -0.0588058   0.0759895
   85   0.0005903  -0.0006151   0.0000525  -0.0000031   0.0000433  -0.0000028
   86  -0.0002342   0.0006060  -0.0006622  -0.0002643  -0.0000080   0.0002862
   87  -0.0005286   0.0000179   0.0003811   0.0000488  -0.0000660  -0.0001550
   88  -0.0000382  -0.0002122   0.0001982   0.0000895   0.0000008  -0.0000631
   89   0.0001472   0.0000544   0.0001845  -0.0001009   0.0000195  -0.0000366
   90   0.0000784  -0.0000543  -0.0000853  -0.0000292   0.0000504  -0.0000910
   91   0.0014152   0.0001833   0.0000761  -0.0002236   0.0001596   0.0001308
   92   0.0012045  -0.0003513  -0.0000440  -0.0002188   0.0001020   0.0001792
   93   0.0000188   0.0001751   0.0004354  -0.0000774   0.0000295  -0.0000551
   94   0.0007602  -0.0000226  -0.0000529  -0.0000120   0.0001339   0.0000853
   95  -0.0000054   0.0002671  -0.0001947   0.0005577   0.0001443  -0.0001698
   96  -0.0002578  -0.0000880  -0.0003579   0.0001388  -0.0000682  -0.0000835
   97   0.0000533  -0.0000100   0.0000005  -0.0001061   0.0000398   0.0000243
   98  -0.0000072  -0.0000084   0.0000033   0.0000622   0.0000050  -0.0000192
   99  -0.0000286   0.0000083  -0.0000028   0.0000536  -0.0000130  -0.0000020
           85          86          87          88          89          90
    1  -0.0084694  -0.0017087   0.0023170   0.0010721   0.0015244   0.0012474
    2  -0.0036431  -0.0016789   0.0012153   0.0004481   0.0012444   0.0006977
    3   0.0304824   0.0083209  -0.0076624  -0.0016310  -0.0006577   0.0001181
    4  -0.0055663  -0.0012798   0.0012022  -0.0000857  -0.0003726  -0.0011917
    5  -0.0010998   0.0000835   0.0005380  -0.0002838   0.0001143  -0.0001892
    6   0.0011510   0.0000466   0.0006439   0.0003189   0.0006348   0.0007080
    7   0.0008244   0.0002702   0.0001419   0.0000225   0.0000801  -0.0002009
    8   0.0013186   0.0005564  -0.0002006  -0.0001747  -0.0000534   0.0001082
    9   0.0010415   0.0011322  -0.0004166   0.0001312  -0.0000427   0.0003613
   10   0.0002524   0.0001634   0.0003823  -0.0000028   0.0000196   0.0001112
   11  -0.0001934   0.0003339   0.0007072   0.0000978   0.0000844   0.0002106
   12  -0.0005710  -0.0002830   0.0003453   0.0000975   0.0001287   0.0000862
   13   0.0000691   0.0000702   0.0000091  -0.0000839   0.0000464  -0.0000029
   14  -0.0000953  -0.0000692  -0.0000429   0.0000430  -0.0000407  -0.0000902
   15  -0.0001597  -0.0002888   0.0002569   0.0000259   0.0000710   0.0001267
   16  -0.0000097  -0.0000414   0.0000342   0.0000057   0.0000074   0.0000048
   17   0.0000023  -0.0000042  -0.0000069  -0.0000130  -0.0000113  -0.0000031
   18   0.0000096  -0.0000040   0.0000240   0.0000001   0.0000160  -0.0000140
   19  -0.0001117  -0.0001088   0.0000050  -0.0000149   0.0000038  -0.0000035
   20  -0.0001732  -0.0000804   0.0002240   0.0000255   0.0000179  -0.0000925
   21  -0.0001964  -0.0001612   0.0002167   0.0000014   0.0000746  -0.0000076
   22   0.0001848   0.0000788  -0.0001401  -0.0000242  -0.0000278  -0.0000239
   23   0.0000398  -0.0000109  -0.0000414  -0.0000133  -0.0000011  -0.0000105
   24  -0.0001589  -0.0000769   0.0000353   0.0000166   0.0000054   0.0000135
   25  -0.0001165  -0.0000463   0.0001082   0.0000207   0.0000159  -0.0000306
   26  -0.0000638  -0.0000357   0.0000263   0.0000100   0.0000052  -0.0000216
   27  -0.0001195  -0.0000331   0.0000126   0.0000098  -0.0000105  -0.0000027
   28   0.0001137  -0.0000314  -0.0000419  -0.0000703   0.0000695  -0.0000605
   29  -0.0000779   0.0000333   0.0000649   0.0000198  -0.0000129   0.0000270
   30   0.0000420   0.0000441  -0.0000682   0.0000196  -0.0000360   0.0000361
   31  -0.0000348  -0.0000125   0.0000312   0.0000065   0.0000028   0.0000104
   32  -0.0000089   0.0000045   0.0000045   0.0000083  -0.0000100   0.0000112
   33  -0.0000400  -0.0000150   0.0000356   0.0000094   0.0000005   0.0000123
   34  -0.0000016   0.0000082   0.0000138  -0.0000037  -0.0000154   0.0000389
   35   0.0000346  -0.0000200  -0.0000283  -0.0000249   0.0000226  -0.0000319
   36   0.0000155  -0.0000189  -0.0000085  -0.0000197   0.0000308  -0.0000581
   37   0.0000183  -0.0000100  -0.0000165  -0.0000085   0.0000074  -0.0000129
   38   0.0000074  -0.0000062  -0.0000011   0.0000004   0.0000035  -0.0000053
   39  -0.0000022   0.0000025   0.0000014   0.0000024  -0.0000042   0.0000060
   40  -0.0000198   0.0000016   0.0000193   0.0000049   0.0000031  -0.0000010
   41   0.0000089   0.0000020  -0.0000104  -0.0000026  -0.0000016   0.0000020
   42  -0.0000029  -0.0000005   0.0000020   0.0000026  -0.0000017   0.0000052
   43  -0.0000204  -0.0000159  -0.0000020   0.0000126   0.0000103  -0.0000327
   44   0.0000122  -0.0000021  -0.0000132   0.0000032  -0.0000080   0.0000062
   45  -0.0000338   0.0000074   0.0000427   0.0000237  -0.0000252   0.0000656
   46  -0.0000209   0.0000329   0.0000375   0.0000205  -0.0000352   0.0000364
   47  -0.0000059  -0.0001717  -0.0000209  -0.0001442   0.0001790  -0.0000851
   48  -0.0001033  -0.0000814   0.0006459  -0.0001115   0.0001123  -0.0000773
   49  -0.0000212  -0.0000105   0.0001163   0.0000107  -0.0000164  -0.0000206
   50   0.0000037   0.0000019  -0.0000011   0.0000026  -0.0000106   0.0000063
   51  -0.0000662  -0.0000136  -0.0000138   0.0000106  -0.0000057  -0.0000010
   52   0.0001679   0.0000550  -0.0003347  -0.0000516   0.0000011  -0.0000674
   53   0.0000063  -0.0000207   0.0000130  -0.0000011   0.0000039  -0.0000007
   54  -0.0002295   0.0000154   0.0000376   0.0000359  -0.0000255   0.0000521
   55   0.0011575   0.0011037  -0.0016183  -0.0004800   0.0001582  -0.0001597
   56  -0.0007708   0.0002295   0.0002788   0.0004045  -0.0002637   0.0000919
   57   0.0021048  -0.0004963   0.0002940   0.0001032  -0.0000942   0.0000524
   58   0.0001770  -0.0002242   0.0001371   0.0000570  -0.0000802   0.0000680
   59   0.0000552   0.0000532  -0.0000690  -0.0001869   0.0001649  -0.0001469
   60  -0.0001060  -0.0001887  -0.0001288  -0.0001031   0.0001558  -0.0001529
   61  -0.0009754   0.0001271   0.0003547   0.0000434   0.0000473   0.0001302
   62   0.0001009   0.0003261  -0.0002908  -0.0000047  -0.0000634  -0.0000456
   63  -0.0006868  -0.0001564   0.0008504   0.0001146   0.0000932   0.0001574
   64  -0.0503462  -0.0040883   0.0229208  -0.0009761   0.0003502   0.0003993
   65  -0.0037629  -0.0503385   0.0350740   0.0012171   0.0037898   0.0006905
   66   0.0238188   0.0353713  -0.2862820  -0.0098935  -0.0286089  -0.0165160
   67  -0.0001566   0.0011262   0.0003917  -0.0474753  -0.0003432   0.0037333
   68   0.0009528   0.0023848   0.0008983   0.0001210  -0.0522599   0.0357831
   69  -0.0091471  -0.0299538  -0.0143557   0.0036945   0.0356465  -0.2952289
   70   0.0003149   0.0009984  -0.0001492   0.0002473  -0.0002712  -0.0007223
   71   0.0055604  -0.0072836   0.0020757   0.0004795   0.0010762   0.0015271
   72  -0.0227864   0.0267816  -0.0126085   0.0005701  -0.0016975  -0.0000125
   73  -0.0022535   0.0035793  -0.0017670   0.0003358   0.0000549   0.0004215
   74   0.0031279  -0.0031531   0.0006770   0.0001699  -0.0003857  -0.0008283
   75  -0.0009712   0.0010088   0.0004483   0.0002085   0.0005452   0.0006418
   76   0.0009468  -0.0014789   0.0008875  -0.0002710   0.0002323   0.0001064
   77  -0.0022006   0.0025302  -0.0004710  -0.0001230   0.0001134  -0.0002896
   78   0.0010268  -0.0009097   0.0029072  -0.0000618   0.0007885   0.0005468
   79   0.0005903  -0.0002342  -0.0005286  -0.0000382   0.0001472   0.0000784
   80  -0.0006151   0.0006060   0.0000179  -0.0002122   0.0000544  -0.0000543
   81   0.0000525  -0.0006622   0.0003811   0.0001982   0.0001845  -0.0000853
   82  -0.0000031  -0.0002643   0.0000488   0.0000895  -0.0001009  -0.0000292
   83   0.0000433  -0.0000080  -0.0000660   0.0000008   0.0000195   0.0000504
   84  -0.0000028   0.0002862  -0.0001550  -0.0000631  -0.0000366  -0.0000910
   85   0.0626830   0.0027573  -0.0235416   0.0000733  -0.0017079  -0.0011913
   86   0.0027573   0.0580529  -0.0378905  -0.0015982  -0.0047047  -0.0031490
   87  -0.0235416  -0.0378905   0.3134895  -0.0009176  -0.0024473  -0.0000040
   88   0.0000733  -0.0015982  -0.0009176   0.0464906   0.0019228  -0.0029620
   89  -0.0017079  -0.0047047  -0.0024473   0.0019228   0.0565957  -0.0369359
   90  -0.0011913  -0.0031490  -0.0000040  -0.0029620  -0.0369359   0.3238232
   91   0.0002400   0.0001022  -0.0004519   0.0007272   0.0003879   0.0000500
   92   0.0003935   0.0012024  -0.0000331  -0.0042839  -0.0020503   0.0014447
   93  -0.0002972   0.0007253   0.0005610   0.0305947   0.0071652  -0.0079271
   94   0.0003017   0.0006645   0.0003490   0.0003586  -0.0021197   0.0002660
   95   0.0000064   0.0011885  -0.0001881   0.0020908  -0.0036159   0.0013250
   96   0.0006535   0.0006469   0.0004923  -0.0204154   0.0249664  -0.0066076
   97   0.0000122   0.0000145   0.0000018  -0.0000128  -0.0000024   0.0000109
   98  -0.0000128  -0.0000012   0.0000080   0.0000014   0.0000041  -0.0000021
   99   0.0000153  -0.0000060  -0.0000202  -0.0000106   0.0000103  -0.0000269
           91          92          93          94          95          96
    1   0.0004646  -0.0000564  -0.0000727   0.0002468   0.0015168  -0.0000162
    2  -0.0016783  -0.0051835  -0.0027159   0.0005793   0.0006609   0.0006575
    3  -0.0016743  -0.0026658  -0.0014587   0.0003903   0.0002018   0.0004206
    4   0.0002676   0.0003319  -0.0002562  -0.0001255  -0.0003153  -0.0000758
    5   0.0001463  -0.0000906  -0.0000843  -0.0001442  -0.0003008   0.0002535
    6  -0.0000810  -0.0000838   0.0004417   0.0000897   0.0001309  -0.0000791
    7  -0.0006444  -0.0017370  -0.0009712   0.0001263   0.0000935   0.0001401
    8   0.0008334   0.0007202   0.0001328  -0.0000694  -0.0003574  -0.0000783
    9   0.0000737   0.0001997   0.0005714  -0.0000393   0.0002066  -0.0001028
   10  -0.0000265  -0.0000005   0.0000359   0.0000117   0.0000543  -0.0000005
   11  -0.0000782  -0.0000271   0.0001061   0.0000318   0.0000653  -0.0000295
   12  -0.0000559  -0.0000719  -0.0000072   0.0000274   0.0000146   0.0000022
   13   0.0001865   0.0002767   0.0000588   0.0000266  -0.0004354  -0.0000583
   14  -0.0002817  -0.0000638  -0.0000081   0.0001053   0.0003608   0.0000717
   15   0.0000910   0.0000334   0.0000216  -0.0000364  -0.0000286   0.0000359
   16   0.0000047  -0.0000021  -0.0000011  -0.0000092  -0.0000053  -0.0000074
   17   0.0000080   0.0000146  -0.0000023   0.0000090   0.0000349   0.0000157
   18  -0.0000057  -0.0000042  -0.0000014   0.0000023  -0.0000408  -0.0000104
   19   0.0000387   0.0000470  -0.0000291  -0.0000238  -0.0000007   0.0000021
   20  -0.0002606  -0.0005756  -0.0003165   0.0000683  -0.0000658   0.0000416
   21  -0.0000925  -0.0001667  -0.0001283   0.0000165   0.0000164   0.0000182
   22   0.0000049   0.0000043  -0.0000015  -0.0000037  -0.0000054  -0.0000012
   23   0.0000131   0.0000080  -0.0000053  -0.0000068  -0.0000102   0.0000061
   24   0.0000074   0.0000122   0.0000118  -0.0000003  -0.0000098  -0.0000032
   25  -0.0001096  -0.0002290  -0.0001171   0.0000379  -0.0000275   0.0000111
   26  -0.0000528  -0.0000540  -0.0000289   0.0000252   0.0000495   0.0000042
   27   0.0000138   0.0000314   0.0000164  -0.0000046  -0.0000004  -0.0000051
   28  -0.0000579   0.0001544  -0.0000133  -0.0000162   0.0003369   0.0000364
   29   0.0000028  -0.0000705  -0.0000399  -0.0000476  -0.0001379  -0.0000239
   30   0.0000890   0.0000264   0.0000493  -0.0000156  -0.0000947  -0.0000228
   31   0.0000050  -0.0000057   0.0000027  -0.0000004  -0.0000131  -0.0000058
   32  -0.0000010   0.0000051   0.0000066   0.0000119  -0.0000016  -0.0000132
   33  -0.0000169  -0.0000116  -0.0000021   0.0000123  -0.0000010  -0.0000069
   34   0.0000850   0.0000202   0.0000080  -0.0000453  -0.0000673  -0.0000109
   35  -0.0000441   0.0000523  -0.0000117   0.0000045   0.0001557   0.0000175
   36  -0.0000577  -0.0000169  -0.0000273   0.0000251   0.0000638   0.0000246
   37  -0.0000236   0.0000265  -0.0000007   0.0000022   0.0000733   0.0000063
   38  -0.0000148   0.0000041   0.0000047   0.0000055   0.0000289   0.0000003
   39   0.0000085   0.0000015   0.0000032  -0.0000045  -0.0000101  -0.0000036
   40  -0.0000166  -0.0000243  -0.0000081   0.0000113  -0.0000243  -0.0000015
   41   0.0000188   0.0000113   0.0000052  -0.0000083  -0.0000037   0.0000007
   42   0.0000003   0.0000028   0.0000023   0.0000010  -0.0000004  -0.0000016
   43  -0.0001001  -0.0000345  -0.0000069   0.0000457   0.0000570   0.0000114
   44   0.0000056   0.0000136   0.0000105  -0.0000050   0.0000185  -0.0000028
   45   0.0000544   0.0000164   0.0000255  -0.0000199  -0.0000584  -0.0000259
   46   0.0000786  -0.0000780   0.0000437   0.0000798  -0.0002766  -0.0000208
   47  -0.0001022   0.0002400  -0.0000465  -0.0000003   0.0007719   0.0001198
   48  -0.0001056   0.0000067  -0.0000857   0.0000240   0.0002011   0.0000263
   49  -0.0000650  -0.0000521  -0.0000151   0.0000396  -0.0000500  -0.0000169
   50   0.0000208   0.0000123   0.0000107  -0.0000148  -0.0000098  -0.0000055
   51  -0.0000160  -0.0000007   0.0000050  -0.0000015   0.0000173   0.0000001
   52   0.0000166  -0.0000073  -0.0000218  -0.0000286   0.0000077   0.0000719
   53   0.0000028  -0.0000188  -0.0000001  -0.0000092  -0.0000300   0.0000200
   54   0.0000142   0.0000054   0.0000259   0.0000154  -0.0000448  -0.0000529
   55   0.0000921   0.0004767  -0.0000547  -0.0019036   0.0005041  -0.0005751
   56  -0.0000442  -0.0004329  -0.0001436  -0.0009779  -0.0009577  -0.0003592
   57   0.0002313   0.0001962   0.0000806  -0.0010110  -0.0000496  -0.0000876
   58   0.0001727  -0.0001775   0.0001041  -0.0032303  -0.0002642  -0.0016057
   59  -0.0003469   0.0004752  -0.0001012  -0.0005400   0.0019798  -0.0004199
   60   0.0001034  -0.0000839  -0.0000164  -0.0015097  -0.0001735   0.0002074
   61  -0.0000901   0.0000044  -0.0000368  -0.0000136   0.0000825  -0.0000362
   62  -0.0001171   0.0001542  -0.0000550   0.0000166   0.0002037  -0.0001519
   63  -0.0001455   0.0000439  -0.0000434   0.0000168   0.0001891  -0.0001693
   64  -0.0087118  -0.0246776  -0.0154157   0.0055063   0.0162500   0.0114067
   65  -0.0018843  -0.0074024  -0.0041429  -0.0077557  -0.0204968  -0.0118929
   66   0.0022691   0.0083031   0.0034690   0.0035291   0.0075173   0.0034971
   67  -0.2721656  -0.0577674   0.0663680  -0.1396170   0.1218390  -0.0347000
   68  -0.0595019  -0.0602556   0.0177830   0.1225696  -0.2037646   0.0457694
   69   0.0661501   0.0170482  -0.0661012  -0.0344554   0.0452988  -0.0593635
   70  -0.0006004  -0.0028045  -0.0000779  -0.0015447  -0.0040221  -0.0015783
   71   0.0016126  -0.0003546   0.0002952  -0.0009913  -0.0015344  -0.0014539
   72   0.0001957   0.0002574   0.0000635  -0.0005013  -0.0038713  -0.0013533
   73   0.0000903   0.0001214   0.0001255   0.0000025  -0.0000327   0.0001427
   74   0.0001400  -0.0000196   0.0000206   0.0001311   0.0001797  -0.0004664
   75  -0.0000585  -0.0000674   0.0000631  -0.0000700   0.0003498   0.0004657
   76   0.0007557   0.0006963  -0.0001317   0.0009523   0.0010340   0.0003559
   77   0.0001118   0.0007226   0.0001773  -0.0004691  -0.0025518  -0.0014874
   78  -0.0002189  -0.0000173  -0.0000832  -0.0003511  -0.0001553   0.0001538
   79   0.0014152   0.0012045   0.0000188   0.0007602  -0.0000054  -0.0002578
   80   0.0001833  -0.0003513   0.0001751  -0.0000226   0.0002671  -0.0000880
   81   0.0000761  -0.0000440   0.0004354  -0.0000529  -0.0001947  -0.0003579
   82  -0.0002236  -0.0002188  -0.0000774  -0.0000120   0.0005577   0.0001388
   83   0.0001596   0.0001020   0.0000295   0.0001339   0.0001443  -0.0000682
   84   0.0001308   0.0001792  -0.0000551   0.0000853  -0.0001698  -0.0000835
   85   0.0002400   0.0003935  -0.0002972   0.0003017   0.0000064   0.0006535
   86   0.0001022   0.0012024   0.0007253   0.0006645   0.0011885   0.0006469
   87  -0.0004519  -0.0000331   0.0005610   0.0003490  -0.0001881   0.0004923
   88   0.0007272  -0.0042839   0.0305947   0.0003586   0.0020908  -0.0204154
   89   0.0003879  -0.0020503   0.0071652  -0.0021197  -0.0036159   0.0249664
   90   0.0000500   0.0014447  -0.0079271   0.0002660   0.0013250  -0.0066076
   91   0.2959495   0.0650064  -0.0720325  -0.0178168  -0.0043399   0.0054754
   92   0.0650064   0.0665743  -0.0165840   0.0233868   0.0066463  -0.0079506
   93  -0.0720325  -0.0165840   0.0685609  -0.0077173  -0.0023592   0.0015404
   94  -0.0178168   0.0233868  -0.0077173   0.1559078  -0.1345667   0.0409323
   95  -0.0043399   0.0066463  -0.0023592  -0.1345667   0.2210903  -0.0481048
   96   0.0054754  -0.0079506   0.0015404   0.0409323  -0.0481048   0.0614390
   97   0.0000572   0.0000058  -0.0000042  -0.0000268  -0.0000522  -0.0000006
   98  -0.0000073  -0.0000079  -0.0000025   0.0000052  -0.0000075   0.0000049
   99  -0.0000211  -0.0000067  -0.0000107   0.0000087   0.0000225   0.0000134
           97          98          99
    1  -0.0000449   0.0000680  -0.0000890
    2   0.0001397   0.0000688  -0.0000696
    3   0.0000451  -0.0000834   0.0002373
    4  -0.0000606   0.0000047  -0.0000103
    5  -0.0000133   0.0000075   0.0000002
    6  -0.0000688   0.0000188  -0.0000613
    7  -0.0001507   0.0001616   0.0001520
    8   0.0002367   0.0000975  -0.0000817
    9  -0.0001184   0.0000605   0.0000041
   10   0.0000472  -0.0000424  -0.0000086
   11  -0.0000072  -0.0000057  -0.0000084
   12  -0.0000295   0.0000027  -0.0000105
   13   0.0001782  -0.0001832  -0.0001880
   14  -0.0002503   0.0000378   0.0001558
   15   0.0000358  -0.0000006  -0.0001193
   16  -0.0000556   0.0000400   0.0000379
   17   0.0000796  -0.0000581  -0.0000324
   18   0.0000054  -0.0000124   0.0000334
   19  -0.0005379   0.0000021  -0.0002691
   20  -0.0000497  -0.0002323  -0.0000886
   21   0.0003407  -0.0001744   0.0002047
   22  -0.0003653   0.0002730  -0.0000144
   23   0.0006406  -0.0002788   0.0000919
   24  -0.0000597  -0.0000018   0.0000497
   25   0.0001299  -0.0000188  -0.0000308
   26  -0.0003011   0.0000432   0.0000938
   27  -0.0002056   0.0001420  -0.0001048
   28   0.0001897  -0.0000304   0.0004234
   29   0.0017807   0.0002096  -0.0001712
   30   0.0012143   0.0009045   0.0003781
   31  -0.0001649  -0.0004273  -0.0002305
   32  -0.0005609  -0.0001604   0.0001520
   33  -0.0003821   0.0001784   0.0002078
   34  -0.0011543  -0.0014987  -0.0032742
   35   0.0094277  -0.0022015  -0.0427361
   36   0.0032783   0.0044907  -0.0173102
   37   0.0003784   0.0002367   0.0021125
   38  -0.0003129   0.0025881   0.0002532
   39   0.0002477  -0.0006932  -0.0072843
   40   0.0004135  -0.0003659  -0.0010235
   41  -0.0011218   0.0016108   0.0001579
   42   0.0000813   0.0017677   0.0014909
   43  -0.0087330  -0.0431077   0.0013544
   44  -0.0543044  -0.4813286  -0.1024479
   45  -0.0052304  -0.1513793  -0.0767923
   46   0.0005499   0.0001432  -0.0001301
   47   0.0002414   0.0002685  -0.0000688
   48   0.0025717   0.0001044   0.0001881
   49  -0.0000245  -0.0000213   0.0001846
   50   0.0001905  -0.0002345   0.0002730
   51  -0.0003611   0.0004473  -0.0004291
   52  -0.0012249  -0.0012269  -0.0002131
   53  -0.0017403  -0.0001054   0.0000984
   54  -0.0015939   0.0000974   0.0007426
   55  -0.0004952  -0.0001243   0.0001700
   56  -0.0000869  -0.0002040   0.0002721
   57  -0.0009446  -0.0000071   0.0001121
   58   0.0000332  -0.0000539  -0.0000258
   59   0.0000480  -0.0000286  -0.0000482
   60   0.0000418  -0.0000123  -0.0000096
   61   0.0004752   0.0000521  -0.0001427
   62  -0.0000097   0.0000139  -0.0000110
   63  -0.0001455  -0.0000243   0.0000119
   64  -0.0000481   0.0000487  -0.0000038
   65  -0.0001364  -0.0000508   0.0000833
   66   0.0000180   0.0000226  -0.0000814
   67   0.0000275  -0.0000234  -0.0000095
   68   0.0000003   0.0000075  -0.0000071
   69  -0.0000140   0.0000014   0.0000348
   70  -0.0000210   0.0000172  -0.0000072
   71   0.0001580   0.0000382  -0.0000579
   72   0.0000133   0.0000083   0.0000357
   73  -0.0000113   0.0000084   0.0000035
   74  -0.0000146  -0.0000008   0.0000113
   75   0.0000034   0.0000033  -0.0000157
   76   0.0001101  -0.0000505  -0.0000530
   77  -0.0001066  -0.0000366   0.0000176
   78  -0.0000435  -0.0000067  -0.0000122
   79   0.0000533  -0.0000072  -0.0000286
   80  -0.0000100  -0.0000084   0.0000083
   81   0.0000005   0.0000033  -0.0000028
   82  -0.0001061   0.0000622   0.0000536
   83   0.0000398   0.0000050  -0.0000130
   84   0.0000243  -0.0000192  -0.0000020
   85   0.0000122  -0.0000128   0.0000153
   86   0.0000145  -0.0000012  -0.0000060
   87   0.0000018   0.0000080  -0.0000202
   88  -0.0000128   0.0000014  -0.0000106
   89  -0.0000024   0.0000041   0.0000103
   90   0.0000109  -0.0000021  -0.0000269
   91   0.0000572  -0.0000073  -0.0000211
   92   0.0000058  -0.0000079  -0.0000067
   93  -0.0000042  -0.0000025  -0.0000107
   94  -0.0000268   0.0000052   0.0000087
   95  -0.0000522  -0.0000075   0.0000225
   96  -0.0000006   0.0000049   0.0000134
   97   0.0105825   0.0460774   0.0012680
   98   0.0460774   0.4799508   0.1441529
   99   0.0012680   0.1441529   0.0985489
 Gradient time:  CPU 22847.47 s  wall 3963.69 s
 **********************************************************************
 **                                                                  **
 **                       VIBRATIONAL ANALYSIS                       **
 **                       --------------------                       **
 **                                                                  **
 **        VIBRATIONAL FREQUENCIES (CM**-1) AND NORMAL MODES         **
 **     FORCE CONSTANTS (mDYN/ANGSTROM) AND REDUCED MASSES (AMU)     **
 **                  INFRARED INTENSITIES (KM/MOL)                   **
 **                                                                  **
 **********************************************************************


 Mode:                 1                      2                      3
 Frequency:        40.05                  55.44                  97.00
 Force Cnst:      0.0032                 0.0084                 0.0242
 Red. Mass:       3.3631                 4.6124                 4.3579
 IR Active:          YES                    YES                    YES
 IR Intens:        1.479                  3.335                  1.753
 Raman Active:       YES                    YES                    YES
               X      Y      Z        X      Y      Z        X      Y      Z
 C         -0.008  0.008 -0.008   -0.029 -0.025 -0.096    0.006 -0.052  0.024
 H         -0.070  0.072 -0.024   -0.128 -0.010 -0.112    0.031 -0.087  0.031
 C          0.013 -0.016  0.061   -0.016 -0.021 -0.126   -0.002 -0.042 -0.009
 H          0.007 -0.072  0.070   -0.031  0.008 -0.133   -0.107  0.028 -0.042
 O          0.028  0.031  0.110   -0.014 -0.047 -0.166    0.082 -0.086 -0.150
 H          0.021  0.039  0.185   -0.004 -0.055 -0.208    0.120 -0.114 -0.205
 C          0.014  0.002  0.075   -0.013 -0.017 -0.092    0.014 -0.051  0.110
 H          0.013  0.085  0.071    0.029 -0.049 -0.084    0.077  0.010  0.117
 H          0.011 -0.021  0.150   -0.029 -0.007 -0.109    0.003 -0.069  0.177
 C          0.016 -0.049 -0.008   -0.051 -0.000 -0.026    0.001 -0.085  0.070
 H          0.017 -0.139  0.002   -0.175 -0.033 -0.036    0.047 -0.118  0.078
 C          0.016 -0.026  0.005   -0.023  0.041  0.151   -0.017 -0.053 -0.006
 H          0.015 -0.048  0.076   -0.083  0.045  0.201    0.031 -0.140  0.222
 H          0.017 -0.068 -0.048   -0.074  0.048  0.210    0.023 -0.218 -0.252
 O          0.015  0.073 -0.001    0.143  0.065  0.192   -0.154  0.311 -0.064
 C          0.015 -0.016 -0.127    0.013  0.005 -0.126   -0.022 -0.076  0.057
 H          0.022 -0.066 -0.203    0.008 -0.013 -0.145   -0.028 -0.086  0.047
 H          0.004  0.081 -0.146    0.067  0.072 -0.129   -0.036 -0.079  0.053
 C          0.019 -0.052 -0.123    0.006 -0.058 -0.185   -0.024 -0.042  0.070
 H          0.036 -0.028 -0.226    0.041 -0.042 -0.289   -0.050 -0.046  0.113
 H          0.031 -0.169 -0.111   -0.016 -0.171 -0.179   -0.016  0.008  0.067
 C         -0.003  0.034  0.055   -0.010 -0.001  0.044   -0.005 -0.007  0.005
 C         -0.030 -0.062  0.243   -0.106 -0.004  0.108   -0.043  0.016 -0.012
 C          0.004 -0.006 -0.098   -0.023  0.019  0.140    0.036  0.034  0.011
 H          0.078 -0.083 -0.113   -0.129  0.006  0.123    0.013 -0.005 -0.003
 O         -0.088  0.057 -0.185    0.103  0.030  0.132    0.127  0.064 -0.024
 H          0.004 -0.013 -0.141   -0.025  0.045  0.255    0.017  0.083  0.061
 H         -0.022  0.010 -0.112    0.051  0.034  0.011    0.102  0.049 -0.114
 H          0.007  0.190  0.078    0.091  0.016  0.056   -0.016 -0.015  0.003
 H          0.071 -0.256  0.219   -0.161 -0.041  0.103   -0.056  0.036 -0.009
 H         -0.077  0.074  0.206   -0.103  0.052  0.173   -0.043  0.027 -0.002
 H         -0.125 -0.076  0.451   -0.131 -0.024  0.104   -0.050  0.003 -0.037
 H         -0.017  0.098 -0.071    0.111  0.080  0.155   -0.255  0.397 -0.308
 TransDip   0.020 -0.026  0.021   -0.050 -0.002 -0.031   -0.014 -0.028 -0.028

 Mode:                 4                      5                      6
 Frequency:       138.62                 165.38                 182.07
 Force Cnst:      0.0377                 0.0381                 0.0235
 Red. Mass:       3.3300                 2.3621                 1.2038
 IR Active:          YES                    YES                    YES
 IR Intens:        1.857                  6.514                  2.985
 Raman Active:       YES                    YES                    YES
               X      Y      Z        X      Y      Z        X      Y      Z
 C          0.016  0.012 -0.038    0.018 -0.038 -0.064   -0.017  0.027  0.023
 H          0.004  0.061 -0.043    0.007 -0.015 -0.068   -0.018  0.028  0.023
 C         -0.049  0.021  0.020    0.012 -0.048 -0.023   -0.004  0.030  0.003
 H         -0.215  0.032 -0.014    0.049 -0.106 -0.006    0.015  0.055  0.002
 O          0.024 -0.016 -0.110   -0.010 -0.001  0.063    0.003  0.028 -0.010
 H          0.023 -0.014 -0.093    0.039 -0.037  0.012    0.001  0.030 -0.003
 C         -0.023  0.108  0.226   -0.012 -0.042 -0.062   -0.004 -0.002 -0.027
 H          0.096  0.295  0.233   -0.014 -0.149 -0.056   -0.026 -0.027 -0.029
 H         -0.102  0.069  0.429   -0.019 -0.009 -0.159    0.021 -0.001 -0.055
 C         -0.008  0.036  0.098   -0.013  0.040  0.046   -0.016 -0.006 -0.018
 H          0.057 -0.080  0.117   -0.023  0.138  0.034   -0.026 -0.000 -0.019
 C         -0.032  0.050 -0.018   -0.030  0.081 -0.006   -0.010 -0.031  0.004
 H         -0.037  0.109 -0.198   -0.068  0.120 -0.091    0.013 -0.051  0.042
 H          0.037  0.158  0.047    0.037  0.152  0.014   -0.037 -0.067 -0.013
 O         -0.155 -0.166 -0.037   -0.108  0.003 -0.023    0.008  0.008  0.007
 C          0.023  0.069 -0.052    0.044 -0.005  0.131   -0.028 -0.001 -0.011
 H          0.041  0.021 -0.136   -0.009  0.060  0.274   -0.027 -0.005 -0.018
 H          0.034  0.202 -0.072    0.205 -0.098  0.174   -0.046 -0.005 -0.014
 C          0.031 -0.010 -0.096    0.005 -0.063 -0.074   -0.022  0.018  0.011
 H          0.074  0.002 -0.194    0.080 -0.051 -0.211   -0.038  0.026  0.006
 H         -0.004 -0.112 -0.092   -0.136 -0.178 -0.086   -0.007  0.016  0.013
 C          0.030 -0.021 -0.009    0.010  0.018 -0.055   -0.012 -0.009  0.002
 C          0.026 -0.027  0.006   -0.060 -0.012  0.046    0.067 -0.027 -0.018
 C          0.010 -0.028  0.039    0.098  0.091 -0.090   -0.017 -0.016  0.019
 H         -0.079 -0.067  0.015    0.260  0.232 -0.023   -0.060 -0.022  0.011
 O          0.103  0.006 -0.001    0.041 -0.030  0.075    0.040 -0.014  0.019
 H          0.012 -0.015  0.143    0.066  0.129 -0.287   -0.019 -0.004  0.066
 H          0.051  0.012 -0.120    0.042  0.021  0.182    0.020 -0.011 -0.027
 H          0.066 -0.026 -0.006   -0.005  0.093 -0.046   -0.034 -0.029 -0.002
 H          0.097 -0.068  0.002    0.088 -0.160  0.028    0.611 -0.203 -0.035
 H         -0.002  0.022 -0.046   -0.131  0.161 -0.039   -0.124  0.220 -0.456
 H         -0.023 -0.044  0.080   -0.197 -0.063  0.244   -0.217 -0.120  0.431
 H          0.032 -0.246  0.163    0.080 -0.048  0.084   -0.068  0.029 -0.039
 TransDip   0.029  0.008  0.032    0.081  0.011 -0.007   -0.052 -0.000 -0.019

 Mode:                 7                      8                      9
 Frequency:       196.99                 208.30                 229.50
 Force Cnst:      0.0532                 0.0705                 0.1220
 Red. Mass:       2.3267                 2.7588                 3.9312
 IR Active:          YES                    YES                    YES
 IR Intens:        6.653                 10.722                  0.855
 Raman Active:       YES                    YES                    YES
               X      Y      Z        X      Y      Z        X      Y      Z
 C          0.011 -0.019  0.035   -0.013 -0.077  0.109   -0.049 -0.012  0.006
 H          0.052 -0.064  0.045   -0.011 -0.067  0.108    0.007 -0.052  0.018
 C         -0.025  0.003 -0.007   -0.027 -0.074  0.077   -0.057  0.012  0.019
 H         -0.082  0.042 -0.024   -0.010 -0.033  0.073   -0.030 -0.036  0.030
 O         -0.042 -0.069 -0.086   -0.049 -0.119  0.041    0.016  0.133  0.099
 H         -0.038 -0.075 -0.190    0.003 -0.161 -0.131    0.095  0.080  0.155
 C         -0.007  0.054  0.072   -0.052 -0.040  0.014   -0.072 -0.003 -0.027
 H          0.032  0.181  0.070   -0.106 -0.044  0.004   -0.109  0.017 -0.034
 H         -0.040  0.024  0.198   -0.066 -0.029 -0.005   -0.054 -0.011 -0.018
 C          0.005 -0.013 -0.029    0.010 -0.009 -0.037   -0.067 -0.011 -0.065
 H          0.027 -0.096 -0.018    0.024 -0.040 -0.031   -0.098 -0.051 -0.063
 C          0.014 -0.028 -0.007   -0.004  0.148 -0.037   -0.072  0.046  0.003
 H          0.028 -0.041  0.020   -0.172  0.242 -0.164   -0.143  0.078 -0.023
 H         -0.020 -0.051 -0.001    0.094  0.326  0.087   -0.065  0.106  0.071
 O          0.069 -0.012  0.007    0.067  0.005 -0.013    0.015  0.001  0.030
 C         -0.024  0.013 -0.092    0.035 -0.018 -0.061   -0.078  0.002 -0.090
 H          0.045 -0.028 -0.217    0.102 -0.029 -0.143   -0.022 -0.025 -0.183
 H         -0.166  0.094 -0.130   -0.047  0.050 -0.085   -0.216  0.047 -0.120
 C          0.009  0.026  0.082    0.041 -0.076  0.059   -0.042  0.066  0.096
 H         -0.033  0.007  0.201    0.043 -0.079  0.055   -0.114  0.036  0.296
 H          0.113  0.135  0.089    0.117 -0.102  0.073    0.074  0.259  0.097
 C         -0.003  0.029 -0.022   -0.040 -0.011  0.050   -0.025 -0.081 -0.037
 C         -0.015  0.003  0.040   -0.054  0.070 -0.087   -0.042 -0.118  0.037
 C          0.093  0.087 -0.113    0.017  0.053  0.016    0.099 -0.015 -0.078
 H          0.359  0.289 -0.012    0.035 -0.029 -0.007    0.177 -0.007 -0.067
 O         -0.073 -0.076  0.113    0.032  0.121 -0.078    0.299 -0.053 -0.033
 H          0.061  0.102 -0.435    0.001  0.093  0.037    0.032  0.120 -0.123
 H         -0.108  0.040  0.266    0.074  0.059 -0.093    0.255 -0.053 -0.148
 H         -0.069  0.094 -0.019   -0.105 -0.078  0.034   -0.052 -0.027 -0.032
 H          0.041 -0.078  0.031    0.169  0.126 -0.078   -0.270 -0.125  0.035
 H         -0.039  0.065  0.014   -0.137  0.159 -0.296    0.037 -0.199  0.242
 H         -0.056 -0.004  0.133   -0.176 -0.002 -0.006    0.073 -0.065 -0.086
 H         -0.059  0.015 -0.042    0.395 -0.080  0.156    0.013 -0.007  0.052
 TransDip  -0.050  0.062 -0.021    0.102 -0.025 -0.003   -0.024 -0.011 -0.013

 Mode:                10                     11                     12
 Frequency:       255.94                 267.79                 304.87
 Force Cnst:      0.1281                 0.0649                 0.0744
 Red. Mass:       3.3204                 1.5363                 1.3592
 IR Active:          YES                    YES                    YES
 IR Intens:        9.697                 68.848                134.949
 Raman Active:       YES                    YES                    YES
               X      Y      Z        X      Y      Z        X      Y      Z
 C         -0.049 -0.029 -0.086   -0.017  0.026 -0.014   -0.006 -0.002  0.014
 H         -0.015 -0.045 -0.078   -0.008  0.005 -0.011   -0.012 -0.013  0.014
 C         -0.047 -0.044 -0.008    0.017  0.018 -0.020    0.011 -0.007 -0.003
 H         -0.135 -0.113 -0.013   -0.004  0.030 -0.026   -0.005  0.014 -0.008
 O          0.020  0.012  0.001    0.088  0.051 -0.044    0.086 -0.003 -0.065
 H         -0.046  0.067  0.250    0.075  0.065  0.092   -0.228  0.244  0.691
 C         -0.006  0.042  0.118    0.030 -0.052  0.018    0.004 -0.046 -0.005
 H          0.046  0.206  0.116    0.053 -0.068  0.023   -0.023 -0.052 -0.006
 H         -0.104  0.029  0.260    0.058 -0.060  0.016    0.024 -0.042 -0.038
 C          0.087  0.039  0.013    0.013 -0.065  0.015    0.006 -0.026 -0.000
 H          0.230  0.067  0.027    0.020 -0.079  0.018   -0.014 -0.052  0.000
 C          0.113  0.009 -0.084   -0.002  0.040 -0.006   -0.014  0.085  0.003
 H          0.128  0.001 -0.076   -0.115  0.085 -0.030   -0.121  0.154 -0.109
 H          0.086  0.002 -0.065    0.093  0.126  0.002    0.070  0.210  0.080
 O          0.213  0.013 -0.063   -0.032  0.038 -0.020   -0.011 -0.017  0.016
 C          0.008  0.027  0.129   -0.021 -0.043 -0.016    0.018 -0.028 -0.024
 H         -0.067  0.062  0.253   -0.053 -0.085 -0.039    0.018 -0.045 -0.049
 H          0.093 -0.109  0.165   -0.031 -0.002 -0.020   -0.021 -0.022 -0.034
 C         -0.038  0.039  0.007   -0.027  0.035  0.020    0.013 -0.000  0.012
 H          0.010  0.012  0.040   -0.073  0.031  0.092   -0.012 -0.000  0.042
 H         -0.127  0.094 -0.011    0.002  0.110  0.019    0.049  0.024  0.015
 C         -0.081 -0.034 -0.082   -0.018  0.008 -0.011   -0.009 -0.001  0.015
 C         -0.183 -0.050 -0.006   -0.003 -0.014  0.016   -0.014  0.014 -0.008
 C         -0.093 -0.013  0.000   -0.040 -0.015 -0.001    0.000  0.001  0.000
 H         -0.201 -0.012 -0.015   -0.046  0.019  0.008    0.040  0.018  0.011
 O          0.037 -0.021  0.012   -0.052 -0.039  0.035   -0.032 -0.007  0.012
 H         -0.095  0.011  0.109   -0.034 -0.031 -0.011   -0.003  0.002 -0.044
 H          0.027 -0.044 -0.060   -0.064 -0.015  0.049   -0.015 -0.023  0.025
 H         -0.041 -0.017 -0.075   -0.010  0.019 -0.009   -0.018 -0.010  0.013
 H         -0.105 -0.169 -0.020    0.009 -0.047  0.012    0.013  0.030 -0.006
 H         -0.235  0.112 -0.033   -0.005 -0.009  0.014   -0.026  0.029 -0.036
 H         -0.299 -0.105  0.131   -0.004 -0.005  0.049   -0.033  0.000 -0.006
 H          0.004  0.054 -0.136    0.869 -0.119  0.210   -0.491  0.043 -0.031
 TransDip  -0.096  0.006  0.028    0.253 -0.065  0.050   -0.303  0.092  0.196

 Mode:                13                     14                     15
 Frequency:       319.02                 328.95                 337.41
 Force Cnst:      0.0824                 0.1563                 0.1848
 Red. Mass:       1.3741                 2.4516                 2.7551
 IR Active:          YES                    YES                    YES
 IR Intens:       27.472                  5.464                  1.410
 Raman Active:       YES                    YES                    YES
               X      Y      Z        X      Y      Z        X      Y      Z
 C          0.005 -0.013  0.014   -0.067  0.074  0.120    0.050  0.005 -0.112
 H          0.004 -0.018  0.014   -0.130  0.199  0.097    0.087 -0.012 -0.103
 C         -0.003 -0.011 -0.000   -0.065  0.088  0.097   -0.038 -0.035 -0.032
 H          0.005 -0.010  0.003   -0.090  0.233  0.067   -0.096 -0.129 -0.027
 O         -0.057 -0.066 -0.025    0.021  0.029 -0.093   -0.109 -0.041  0.021
 H         -0.412  0.204  0.612   -0.006  0.052 -0.016   -0.229  0.048  0.182
 C         -0.004  0.043 -0.026   -0.065 -0.023  0.033   -0.047  0.003  0.054
 H         -0.017  0.034 -0.025   -0.178 -0.089  0.018    0.003  0.192  0.051
 H         -0.029  0.057 -0.045    0.016 -0.019 -0.062   -0.037 -0.061  0.245
 C         -0.010  0.048  0.001   -0.021 -0.015 -0.011   -0.052 -0.092 -0.055
 H         -0.012  0.073 -0.001    0.063  0.023 -0.004   -0.016 -0.110 -0.047
 C          0.009 -0.088  0.011   -0.006 -0.004 -0.059   -0.065  0.035 -0.039
 H          0.144 -0.167  0.128   -0.034  0.000 -0.047   -0.211  0.094 -0.077
 H         -0.089 -0.233 -0.077   -0.016  0.009 -0.032   -0.001  0.148  0.040
 O         -0.025  0.012 -0.007    0.109  0.008 -0.037    0.066  0.011 -0.005
 C         -0.007  0.054  0.004   -0.026 -0.033  0.070   -0.037 -0.132  0.047
 H          0.023  0.060 -0.016   -0.092  0.007  0.191   -0.099 -0.060  0.210
 H         -0.001  0.090  0.001    0.103 -0.127  0.106    0.030 -0.311  0.089
 C          0.008 -0.007  0.004   -0.054 -0.061 -0.093   -0.047 -0.000 -0.003
 H          0.038 -0.008 -0.032   -0.005  0.008 -0.403   -0.106 -0.009  0.117
 H         -0.007 -0.043  0.005   -0.153 -0.387 -0.081   -0.076  0.150 -0.021
 C          0.006 -0.001  0.012   -0.037 -0.017  0.085    0.083  0.084 -0.061
 C          0.000  0.010 -0.001    0.077 -0.006  0.000    0.182  0.008  0.053
 C          0.030  0.012 -0.005    0.050 -0.005 -0.036    0.002  0.057  0.023
 H          0.056  0.004 -0.004    0.244  0.023  0.000   -0.142  0.056  0.004
 O          0.042  0.018 -0.014    0.032 -0.036  0.005    0.018  0.075  0.015
 H          0.019  0.033 -0.023    0.006  0.058 -0.211    0.039 -0.002  0.148
 H          0.081 -0.040 -0.024   -0.029  0.024 -0.027    0.036  0.040 -0.004
 H         -0.004 -0.002  0.011   -0.116 -0.029  0.074    0.158  0.137 -0.045
 H         -0.001  0.026  0.001   -0.010  0.114  0.014    0.151 -0.078  0.042
 H         -0.000  0.010 -0.004    0.131 -0.169  0.036    0.223 -0.103  0.093
 H         -0.000  0.006 -0.014    0.193  0.048 -0.140    0.283  0.103  0.103
 H          0.448 -0.047  0.044    0.096  0.018 -0.067    0.040  0.013 -0.009
 TransDip   0.099  0.025  0.133   -0.070  0.021  0.015   -0.028  0.012  0.023

 Mode:                16                     17                     18
 Frequency:       392.86                 427.67                 436.67
 Force Cnst:      0.2430                 0.3314                 0.3787
 Red. Mass:       2.6727                 3.0751                 3.3706
 IR Active:          YES                    YES                    YES
 IR Intens:        1.339                  9.545                  0.720
 Raman Active:       YES                    YES                    YES
               X      Y      Z        X      Y      Z        X      Y      Z
 C          0.076  0.004 -0.007   -0.069 -0.122 -0.076    0.027 -0.069  0.027
 H          0.047 -0.018 -0.009   -0.178 -0.219 -0.082    0.045 -0.159  0.037
 C         -0.020  0.073 -0.038   -0.101 -0.103 -0.103    0.139 -0.054 -0.039
 H         -0.046  0.065 -0.043   -0.168 -0.204 -0.099    0.199 -0.097 -0.015
 O         -0.051  0.103 -0.019    0.089  0.125 -0.000    0.162 -0.040  0.031
 H         -0.048  0.102 -0.002    0.294 -0.012  0.124    0.190 -0.060  0.055
 C         -0.016  0.063  0.013   -0.096 -0.023  0.015    0.074  0.163 -0.033
 H          0.022  0.221  0.010   -0.021  0.053  0.021    0.178  0.425 -0.030
 H          0.029 -0.005  0.182   -0.221 -0.003  0.084   -0.031  0.108  0.257
 C         -0.053 -0.044 -0.064   -0.022  0.050  0.004   -0.099  0.081 -0.086
 H         -0.064 -0.058 -0.062    0.003  0.056  0.006   -0.100  0.150 -0.092
 C         -0.061 -0.021 -0.007   -0.008 -0.041 -0.009   -0.101  0.029 -0.036
 H         -0.087 -0.022  0.022    0.108 -0.100  0.059   -0.141  0.044 -0.041
 H         -0.077 -0.022  0.007   -0.106 -0.148 -0.046   -0.127  0.060  0.027
 O          0.004  0.003  0.008    0.018 -0.004 -0.007    0.038  0.011 -0.003
 C          0.034 -0.102  0.029    0.031  0.049  0.010   -0.164  0.052  0.032
 H          0.021  0.007  0.193    0.050  0.074  0.026   -0.032  0.127  0.004
 H          0.105 -0.269  0.070    0.066  0.052  0.015   -0.239  0.019  0.024
 C          0.044 -0.012  0.012    0.040 -0.007 -0.001   -0.126 -0.146  0.048
 H         -0.071  0.011  0.052    0.099 -0.062  0.131   -0.028 -0.123 -0.155
 H          0.058  0.048  0.009    0.048  0.116 -0.010   -0.233 -0.318  0.044
 C          0.123 -0.050  0.082   -0.023 -0.089  0.102    0.008  0.015  0.020
 C         -0.129  0.091 -0.017    0.080 -0.063 -0.030    0.022  0.023  0.006
 C          0.134 -0.096  0.052    0.083  0.049  0.072   -0.007 -0.027  0.006
 H          0.203 -0.165  0.039    0.310  0.044  0.104   -0.029 -0.037 -0.001
 O         -0.037 -0.043 -0.051   -0.091  0.128  0.012   -0.019 -0.030 -0.000
 H          0.150 -0.137 -0.011    0.040  0.110 -0.131    0.003 -0.046  0.026
 H         -0.083  0.020 -0.042   -0.105  0.172  0.061    0.046 -0.072  0.076
 H          0.175 -0.103  0.079    0.025 -0.150  0.097   -0.005  0.022  0.020
 H         -0.068  0.198 -0.003    0.194  0.049 -0.015    0.024  0.056  0.010
 H         -0.223  0.376 -0.079    0.084 -0.218 -0.170    0.023  0.010 -0.007
 H         -0.379 -0.119 -0.077    0.167 -0.003 -0.052    0.022  0.019 -0.020
 H          0.099 -0.006  0.010    0.070 -0.002 -0.028    0.042  0.011 -0.008
 TransDip   0.032 -0.004  0.019    0.026 -0.093  0.023   -0.023 -0.015  0.004

 Mode:                19                     20                     21
 Frequency:       473.14                 490.43                 526.59
 Force Cnst:      0.3975                 0.3805                 0.4344
 Red. Mass:       3.0139                 2.6854                 2.6591
 IR Active:          YES                    YES                    YES
 IR Intens:        1.564                  4.835                  0.267
 Raman Active:       YES                    YES                    YES
               X      Y      Z        X      Y      Z        X      Y      Z
 C         -0.089  0.026 -0.089   -0.058 -0.009  0.055   -0.065 -0.013  0.003
 H         -0.258  0.005 -0.111   -0.164 -0.086  0.044   -0.183 -0.019 -0.014
 C          0.027 -0.072 -0.074    0.078  0.054 -0.109   -0.025 -0.068 -0.005
 H          0.057 -0.154 -0.052    0.185  0.084 -0.093   -0.032 -0.103  0.001
 O         -0.051 -0.074  0.042   -0.118  0.055  0.007    0.062 -0.026  0.011
 H         -0.076 -0.061 -0.053   -0.206  0.115 -0.046    0.136 -0.079  0.005
 C          0.060 -0.054  0.015    0.150  0.087 -0.021   -0.049  0.025 -0.004
 H          0.185 -0.100  0.036    0.351  0.334 -0.001   -0.056  0.232 -0.015
 H         -0.015 -0.025 -0.002    0.118  0.001  0.282   -0.132 -0.005  0.181
 C          0.056 -0.017  0.092    0.061 -0.056 -0.023   -0.003  0.022 -0.099
 H          0.091 -0.006  0.093   -0.014 -0.074 -0.030   -0.073 -0.008 -0.102
 C          0.066  0.038 -0.001    0.059  0.025  0.035   -0.016 -0.016  0.022
 H         -0.009  0.086 -0.077   -0.029  0.072 -0.021    0.062 -0.059  0.079
 H          0.167  0.127  0.010    0.154  0.106  0.042   -0.103 -0.099  0.005
 O          0.012  0.005 -0.017   -0.053  0.002  0.017   -0.041 -0.007  0.028
 C         -0.120  0.057  0.005    0.039 -0.081  0.003    0.117 -0.031 -0.016
 H         -0.229 -0.085 -0.083   -0.016 -0.048  0.106    0.045  0.115  0.259
 H         -0.122  0.158 -0.014    0.083 -0.198  0.031    0.280 -0.284  0.057
 C         -0.133  0.122 -0.071    0.005 -0.032 -0.006    0.082  0.032 -0.028
 H         -0.116  0.092  0.027   -0.001 -0.020 -0.044    0.063 -0.011  0.159
 H         -0.185  0.232 -0.088    0.031 -0.093  0.004    0.190  0.179 -0.021
 C          0.012 -0.002  0.154   -0.135 -0.065  0.066   -0.100  0.085  0.075
 C          0.035  0.110  0.017   -0.003 -0.102 -0.035    0.035  0.150  0.046
 C          0.093 -0.074  0.016   -0.038  0.042 -0.009   -0.109 -0.016 -0.081
 H          0.301 -0.139  0.023    0.149  0.049  0.019   -0.098 -0.019 -0.083
 O          0.030 -0.063 -0.045    0.016  0.050  0.001    0.066 -0.120 -0.005
 H          0.057 -0.022 -0.147   -0.106  0.165 -0.153   -0.121  0.006 -0.075
 H          0.095 -0.107  0.037    0.113 -0.045  0.056    0.072 -0.139 -0.032
 H          0.073  0.006  0.157   -0.199 -0.106  0.052   -0.153  0.204  0.085
 H          0.136  0.319  0.044    0.040 -0.043 -0.027    0.131  0.274  0.061
 H         -0.006  0.108 -0.135    0.022 -0.261 -0.099    0.031  0.027 -0.090
 H         -0.020  0.040 -0.097    0.102 -0.027 -0.051    0.097  0.186 -0.003
 H         -0.077  0.010 -0.010   -0.045 -0.011  0.059    0.035 -0.020  0.051
 TransDip   0.034  0.017 -0.012    0.070 -0.004 -0.009   -0.008  0.015  0.001

 Mode:                22                     23                     24
 Frequency:       533.18                 650.92                 675.04
 Force Cnst:      0.5068                 0.4875                 0.3780
 Red. Mass:       3.0257                 1.9528                 1.4080
 IR Active:          YES                    YES                    YES
 IR Intens:        0.815                 17.396                113.617
 Raman Active:       YES                    YES                    YES
               X      Y      Z        X      Y      Z        X      Y      Z
 C          0.014 -0.089  0.019   -0.016 -0.018  0.000   -0.005 -0.006  0.002
 H          0.066 -0.287  0.043    0.034 -0.018  0.008    0.044 -0.002  0.010
 C         -0.050 -0.004 -0.129   -0.053 -0.025  0.034   -0.047 -0.005  0.018
 H         -0.081 -0.019 -0.135   -0.094 -0.026  0.023   -0.073  0.007  0.013
 O         -0.099  0.171 -0.016    0.004  0.006 -0.002    0.006  0.029 -0.029
 H         -0.020  0.121  0.056    0.062 -0.032  0.069    0.046  0.002 -0.034
 C         -0.012 -0.047  0.011   -0.021  0.034 -0.038   -0.052  0.010 -0.006
 H          0.136 -0.139  0.038   -0.140  0.140 -0.061   -0.152  0.051 -0.024
 H         -0.027 -0.027 -0.043   -0.077  0.038  0.011   -0.083  0.021 -0.009
 C          0.012 -0.017  0.114    0.101  0.017 -0.096    0.054  0.013 -0.055
 H          0.080 -0.002  0.117    0.003  0.018 -0.104    0.010  0.003 -0.058
 C          0.038  0.000 -0.015    0.171  0.032  0.061    0.104  0.020  0.033
 H          0.032  0.011 -0.044    0.193  0.030  0.055    0.138  0.009  0.040
 H          0.082  0.023 -0.031    0.184  0.017  0.034    0.092 -0.007  0.014
 O          0.037  0.002 -0.030   -0.074 -0.001  0.031   -0.039 -0.001  0.018
 C          0.004  0.007  0.016   -0.047 -0.034 -0.016   -0.023 -0.023 -0.010
 H          0.168 -0.109 -0.309   -0.074 -0.027  0.022   -0.031 -0.020  0.003
 H         -0.190  0.314 -0.071   -0.119 -0.158 -0.007   -0.078 -0.090 -0.008
 C          0.018 -0.167  0.097   -0.076 -0.034  0.018   -0.039 -0.021  0.018
 H          0.101 -0.139 -0.112   -0.052 -0.024 -0.055   -0.034 -0.004 -0.052
 H         -0.039 -0.358  0.101   -0.119 -0.094  0.015   -0.069 -0.081  0.016
 C          0.002  0.084 -0.004    0.029  0.011 -0.023    0.030  0.002 -0.018
 C          0.042  0.128  0.042    0.013  0.015  0.006    0.009  0.006  0.003
 C         -0.057 -0.010 -0.048    0.032 -0.010  0.005    0.016 -0.002  0.012
 H         -0.197 -0.014 -0.070    0.006  0.016  0.014   -0.051 -0.038 -0.013
 O          0.043 -0.079 -0.003    0.009 -0.010  0.025   -0.025  0.014 -0.031
 H         -0.020 -0.075  0.072    0.052 -0.059 -0.002    0.028 -0.006  0.096
 H         -0.026 -0.030 -0.084   -0.509  0.390 -0.491    0.557 -0.415  0.590
 H         -0.039  0.189  0.007    0.032  0.014 -0.022    0.045 -0.005 -0.016
 H          0.067  0.163  0.045   -0.007 -0.012  0.002   -0.011 -0.013  0.001
 H          0.043  0.090  0.002    0.016  0.033  0.033    0.008  0.041  0.031
 H          0.061  0.139  0.024    0.004  0.013  0.015   -0.013 -0.009  0.008
 H         -0.028  0.016 -0.057   -0.021 -0.036  0.132   -0.014 -0.021  0.077
 TransDip   0.018 -0.023  0.002   -0.097  0.079 -0.048    0.262 -0.162  0.146

 Mode:                25                     26                     27
 Frequency:       774.60                 842.35                 856.06
 Force Cnst:      0.7058                 0.7904                 1.0131
 Red. Mass:       1.9965                 1.8907                 2.3464
 IR Active:          YES                    YES                    YES
 IR Intens:        1.192                  7.206                  7.594
 Raman Active:       YES                    YES                    YES
               X      Y      Z        X      Y      Z        X      Y      Z
 C         -0.021  0.061  0.093   -0.111 -0.021  0.126   -0.027 -0.121 -0.007
 H          0.047 -0.085  0.112   -0.165 -0.013  0.112   -0.002 -0.123 -0.001
 C         -0.032 -0.065 -0.082    0.003 -0.020 -0.043    0.003 -0.007  0.065
 H          0.089 -0.032 -0.061    0.140  0.083 -0.030   -0.155  0.003  0.028
 O         -0.004 -0.010  0.016   -0.001  0.006  0.006   -0.044  0.052 -0.034
 H          0.056 -0.050  0.049    0.031 -0.015  0.052   -0.040  0.052 -0.027
 C         -0.025 -0.120 -0.027    0.008 -0.006 -0.010    0.115 -0.022  0.080
 H          0.153  0.276 -0.019    0.211  0.003  0.023   -0.074 -0.259  0.061
 H         -0.158 -0.210  0.389   -0.115  0.015  0.054    0.293  0.005 -0.194
 C          0.030 -0.062 -0.071   -0.050  0.038  0.082    0.073 -0.043 -0.113
 H          0.023  0.013 -0.078   -0.132 -0.049  0.079    0.224 -0.164 -0.080
 C         -0.033 -0.023 -0.008    0.024  0.027  0.019   -0.052 -0.058 -0.039
 H         -0.115 -0.002  0.005    0.135 -0.006  0.008   -0.315  0.036 -0.063
 H         -0.020  0.015  0.028   -0.003 -0.038 -0.041    0.049  0.117  0.085
 O         -0.014  0.004  0.026    0.021 -0.005 -0.044   -0.028  0.010  0.068
 C          0.018  0.081  0.041   -0.008 -0.007 -0.071   -0.068  0.168 -0.028
 H         -0.027  0.001 -0.027   -0.154  0.082  0.200   -0.160  0.333  0.292
 H         -0.111  0.075  0.018    0.298 -0.145  0.009    0.085 -0.205  0.063
 C          0.047  0.145  0.036   -0.032 -0.026 -0.049    0.014 -0.004 -0.013
 H          0.168  0.241 -0.468   -0.107 -0.065  0.191    0.264 -0.105  0.048
 H         -0.099 -0.357  0.052    0.244  0.116 -0.012    0.037  0.008 -0.009
 C          0.029  0.010 -0.033    0.018  0.038 -0.079   -0.015 -0.002 -0.029
 C          0.002 -0.002 -0.016    0.013  0.038 -0.027   -0.007  0.042  0.008
 C          0.030 -0.001  0.001    0.114 -0.012  0.018    0.042 -0.002  0.009
 H         -0.076 -0.004 -0.014   -0.171 -0.055 -0.034   -0.060 -0.024 -0.011
 O         -0.004  0.000 -0.001   -0.016 -0.012 -0.011   -0.007 -0.008 -0.006
 H          0.061 -0.052  0.086    0.196 -0.148  0.257    0.070 -0.049  0.096
 H         -0.023  0.032  0.016   -0.044  0.067  0.083    0.001  0.008  0.042
 H         -0.052 -0.036 -0.045   -0.170 -0.123 -0.115   -0.038 -0.022 -0.032
 H         -0.077 -0.096 -0.027   -0.104 -0.284 -0.066    0.032 -0.034 -0.001
 H          0.011  0.075  0.092    0.064  0.092  0.206    0.017 -0.041  0.009
 H         -0.034 -0.017  0.035    0.037  0.120  0.196    0.083  0.134  0.098
 H          0.003  0.013 -0.008   -0.011 -0.017  0.002    0.010  0.042 -0.040
 TransDip   0.002 -0.028 -0.021    0.005 -0.008  0.085    0.073 -0.050 -0.006

 Mode:                28                     29                     30
 Frequency:       878.52                 909.11                 915.42
 Force Cnst:      0.8143                 0.7279                 0.8930
 Red. Mass:       1.7907                 1.4949                 1.8086
 IR Active:          YES                    YES                    YES
 IR Intens:        1.743                  1.697                  2.641
 Raman Active:       YES                    YES                    YES
               X      Y      Z        X      Y      Z        X      Y      Z
 C         -0.086  0.037 -0.076    0.039  0.024 -0.014    0.065 -0.021  0.010
 H         -0.135  0.213 -0.098    0.133 -0.128  0.013    0.158 -0.128  0.033
 C         -0.001  0.030  0.051    0.032 -0.006 -0.048   -0.036 -0.003 -0.018
 H          0.032  0.052  0.052   -0.028 -0.059 -0.049   -0.069 -0.058 -0.012
 O          0.004 -0.011 -0.007   -0.005 -0.003  0.013    0.024 -0.016  0.014
 H         -0.051  0.026 -0.054   -0.043  0.022 -0.028    0.081 -0.056  0.038
 C          0.014 -0.009 -0.035    0.008 -0.034  0.079   -0.042  0.108 -0.045
 H         -0.040  0.180 -0.052    0.052 -0.242  0.094   -0.105  0.006 -0.049
 H          0.047 -0.072  0.137    0.031  0.021 -0.125   -0.055  0.145 -0.148
 C          0.032 -0.012 -0.033    0.003  0.050 -0.025   -0.047 -0.058  0.065
 H          0.082  0.178 -0.047    0.068 -0.164  0.006   -0.197 -0.090  0.051
 C         -0.031 -0.022 -0.020   -0.027  0.095 -0.020    0.054 -0.086  0.058
 H         -0.090 -0.003 -0.018    0.297 -0.071  0.179   -0.241  0.080 -0.173
 H         -0.021  0.018  0.023   -0.306 -0.215 -0.129    0.368  0.221  0.125
 O         -0.009  0.003  0.028    0.005 -0.012 -0.001    0.009  0.009 -0.042
 C          0.078 -0.015  0.075    0.002 -0.030 -0.052   -0.045 -0.003 -0.009
 H          0.273 -0.112 -0.252   -0.019  0.054  0.085   -0.147 -0.019  0.070
 H         -0.132  0.274 -0.015   -0.045 -0.236 -0.021    0.035 -0.048  0.015
 C         -0.004 -0.064  0.025   -0.020  0.024  0.044    0.060  0.060 -0.005
 H          0.069 -0.118  0.136   -0.028  0.085 -0.176    0.081  0.089 -0.140
 H         -0.135  0.089 -0.009   -0.044 -0.178  0.053    0.093 -0.100  0.013
 C         -0.068  0.021 -0.058   -0.041 -0.005 -0.021   -0.046 -0.028 -0.025
 C         -0.016  0.079 -0.013    0.002  0.052 -0.008   -0.000  0.076 -0.000
 C          0.066 -0.048  0.081   -0.034 -0.031  0.060   -0.042 -0.022  0.048
 H          0.200 -0.087  0.084    0.276 -0.012  0.105    0.226 -0.005  0.086
 O         -0.007 -0.013 -0.025    0.005 -0.000 -0.013    0.004 -0.002 -0.013
 H          0.038 -0.009 -0.046   -0.107  0.076 -0.228   -0.109  0.079 -0.202
 H          0.012 -0.026 -0.001    0.026 -0.070 -0.104    0.045 -0.078 -0.064
 H         -0.010 -0.223 -0.086    0.041 -0.217 -0.042    0.003 -0.253 -0.051
 H         -0.004 -0.268 -0.053   -0.029 -0.169 -0.034   -0.017 -0.169 -0.029
 H          0.062 -0.069  0.118    0.046  0.009  0.107    0.052  0.003  0.116
 H          0.164  0.304  0.300    0.058  0.146  0.177    0.087  0.201  0.215
 H          0.011  0.019 -0.026   -0.043 -0.068  0.192    0.042  0.052 -0.197
 TransDip   0.035  0.023 -0.005    0.011 -0.031  0.025    0.023 -0.047 -0.002

 Mode:                31                     32                     33
 Frequency:       928.97                 949.32                 978.73
 Force Cnst:      0.8609                 1.1134                 1.2925
 Red. Mass:       1.6931                 2.0969                 2.2902
 IR Active:          YES                    YES                    YES
 IR Intens:        5.118                 16.080                 14.276
 Raman Active:       YES                    YES                    YES
               X      Y      Z        X      Y      Z        X      Y      Z
 C          0.016 -0.001 -0.017   -0.064  0.010  0.050    0.141 -0.100  0.076
 H          0.009 -0.135 -0.005   -0.170 -0.088  0.041    0.199 -0.012  0.076
 C         -0.019  0.025 -0.041   -0.037 -0.038 -0.053    0.051 -0.067  0.073
 H         -0.092 -0.081 -0.032   -0.075 -0.083 -0.049    0.099  0.046  0.055
 O          0.023 -0.033  0.025    0.012 -0.012  0.014   -0.039  0.066 -0.051
 H          0.015 -0.029  0.027    0.097 -0.071  0.064    0.050  0.011  0.018
 C         -0.008  0.088  0.015    0.014  0.125  0.001   -0.022 -0.022 -0.047
 H         -0.078 -0.136  0.013   -0.023 -0.133  0.004   -0.053  0.197 -0.060
 H          0.038  0.151 -0.230   -0.078  0.248 -0.291   -0.089 -0.065  0.157
 C          0.019 -0.002  0.014    0.116  0.031  0.022    0.054  0.026  0.028
 H          0.080 -0.084  0.030    0.446  0.044  0.053    0.202  0.318  0.010
 C         -0.027  0.003 -0.009   -0.084 -0.048 -0.095   -0.029  0.038 -0.068
 H          0.000 -0.012  0.012   -0.180 -0.012 -0.098    0.101 -0.039  0.054
 H         -0.044 -0.018 -0.016   -0.067  0.046  0.016   -0.162 -0.093 -0.093
 O          0.002 -0.001  0.005   -0.018  0.007  0.097   -0.006 -0.001  0.050
 C          0.022 -0.072 -0.000    0.048 -0.092  0.000   -0.090 -0.057  0.038
 H          0.004 -0.133 -0.067    0.015 -0.197 -0.110   -0.381 -0.366 -0.104
 H         -0.099 -0.059 -0.023    0.018  0.024 -0.027   -0.005  0.182  0.006
 C          0.014  0.065  0.022   -0.028  0.020 -0.009    0.027  0.058 -0.127
 H          0.016  0.123 -0.200   -0.162  0.075 -0.049   -0.037  0.024  0.078
 H         -0.079 -0.149  0.022    0.006 -0.024  0.000    0.127  0.211 -0.120
 C         -0.066  0.067  0.021    0.043 -0.033 -0.005   -0.032 -0.031  0.005
 C         -0.090 -0.035 -0.011    0.078  0.012 -0.011   -0.036  0.041  0.011
 C          0.126  0.002  0.001   -0.032  0.010 -0.025   -0.012  0.021 -0.001
 H         -0.208 -0.102 -0.074   -0.035  0.041 -0.015   -0.035  0.009 -0.008
 O         -0.010 -0.031 -0.012    0.002  0.015  0.010   -0.002 -0.014 -0.006
 H          0.202 -0.113  0.312   -0.032  0.011 -0.022   -0.007  0.008  0.015
 H         -0.067  0.106  0.133    0.010 -0.001 -0.002   -0.006 -0.007 -0.012
 H         -0.111  0.222  0.038   -0.075 -0.138 -0.031   -0.088 -0.101 -0.009
 H          0.159  0.017 -0.003   -0.168 -0.072 -0.022    0.073 -0.046  0.002
 H         -0.046 -0.434 -0.246    0.052  0.355  0.232    0.009 -0.172 -0.038
 H          0.198  0.199  0.043   -0.174 -0.184 -0.030    0.124  0.192  0.123
 H          0.006 -0.002  0.009    0.042  0.060 -0.075   -0.023 -0.013  0.100
 TransDip  -0.061  0.039  0.002   -0.031 -0.039 -0.118    0.093 -0.068  0.036

 Mode:                34                     35                     36
 Frequency:       992.59                1024.20                1041.70
 Force Cnst:      1.4248                 2.4689                 1.3602
 Red. Mass:       2.4546                 3.9947                 2.1275
 IR Active:          YES                    YES                    YES
 IR Intens:       36.752                 59.055                  9.664
 Raman Active:       YES                    YES                    YES
               X      Y      Z        X      Y      Z        X      Y      Z
 C          0.078  0.107  0.029   -0.002 -0.051 -0.025   -0.003 -0.010  0.013
 H          0.133  0.092  0.037   -0.134 -0.085 -0.047    0.429 -0.097  0.081
 C          0.075 -0.031 -0.071   -0.000  0.281 -0.159   -0.110  0.056  0.004
 H          0.164  0.013 -0.063    0.146  0.306 -0.124   -0.039  0.129  0.009
 O         -0.007  0.010  0.003    0.096 -0.112  0.117    0.015 -0.030  0.023
 H         -0.040  0.032 -0.027   -0.294  0.141 -0.142    0.080 -0.074  0.069
 C         -0.118 -0.052  0.024   -0.150 -0.036  0.028    0.061 -0.034 -0.048
 H          0.001 -0.028  0.040   -0.027  0.009  0.038    0.214  0.099 -0.030
 H         -0.387  0.030  0.034   -0.072 -0.066  0.056    0.056 -0.079  0.116
 C          0.031  0.032  0.010   -0.015 -0.050 -0.015    0.019  0.039  0.036
 H          0.246 -0.020  0.035    0.225 -0.091  0.015    0.035  0.125  0.024
 C          0.041 -0.077 -0.091    0.086  0.022 -0.118   -0.021 -0.020 -0.037
 H         -0.144  0.028 -0.219    0.118 -0.024  0.012   -0.015  0.001 -0.103
 H          0.156  0.135  0.075    0.038 -0.047 -0.138   -0.014  0.026  0.016
 O         -0.030  0.011  0.102   -0.027  0.005  0.099   -0.004  0.001  0.032
 C         -0.005  0.048 -0.051   -0.109  0.032  0.043    0.070  0.002 -0.064
 H          0.052  0.219  0.130   -0.198 -0.052  0.019    0.023  0.058  0.061
 H          0.220 -0.050  0.006   -0.129  0.010  0.038    0.307  0.020 -0.025
 C         -0.052 -0.089  0.006    0.099 -0.048 -0.038   -0.111  0.003  0.013
 H         -0.237 -0.059  0.137    0.307 -0.169  0.136   -0.277  0.070 -0.034
 H          0.152  0.048  0.027    0.122  0.075 -0.042    0.066 -0.085  0.048
 C         -0.004  0.132  0.033   -0.005 -0.105 -0.014   -0.023 -0.098 -0.112
 C         -0.061 -0.072 -0.048    0.014  0.058  0.033   -0.021  0.051  0.105
 C         -0.005 -0.016  0.063    0.001 -0.016 -0.072    0.011 -0.076 -0.013
 H          0.196 -0.015  0.088   -0.143 -0.028 -0.093    0.062 -0.018  0.013
 O          0.006 -0.023 -0.019    0.002  0.034  0.031   -0.005  0.056  0.029
 H         -0.028 -0.002 -0.135   -0.003  0.020  0.083   -0.027  0.007 -0.064
 H          0.009 -0.063 -0.095   -0.038  0.079  0.051    0.045 -0.011  0.024
 H          0.113  0.140  0.047   -0.116 -0.143 -0.033    0.159  0.077 -0.070
 H          0.031 -0.130 -0.055    0.018  0.073  0.035    0.214  0.359  0.142
 H         -0.035 -0.243 -0.116    0.012  0.077  0.042   -0.047 -0.156 -0.206
 H          0.050  0.027  0.006    0.025  0.067  0.040    0.115  0.111 -0.083
 H          0.064  0.094 -0.173   -0.017 -0.008  0.148    0.027  0.044 -0.103
 TransDip   0.149 -0.001 -0.124   -0.059  0.169 -0.169    0.020 -0.032 -0.092

 Mode:                37                     38                     39
 Frequency:      1057.55                1068.17                1080.49
 Force Cnst:      1.5541                 1.4732                 2.3307
 Red. Mass:       2.3584                 2.1915                 3.3883
 IR Active:          YES                    YES                    YES
 IR Intens:        1.728                 49.661                 82.811
 Raman Active:       YES                    YES                    YES
               X      Y      Z        X      Y      Z        X      Y      Z
 C          0.048 -0.060 -0.000    0.109 -0.040  0.043   -0.117 -0.089 -0.024
 H         -0.004 -0.169  0.005    0.017 -0.252  0.050    0.141 -0.191  0.023
 C          0.181 -0.018  0.015   -0.092  0.079 -0.065    0.066  0.057  0.041
 H          0.209 -0.034  0.017   -0.303 -0.017 -0.083    0.233  0.139  0.060
 O         -0.010  0.039 -0.023    0.017 -0.038  0.040    0.027 -0.004  0.002
 H         -0.256  0.204 -0.185    0.082 -0.084  0.089   -0.230  0.166 -0.168
 C         -0.109 -0.013  0.057    0.049 -0.042  0.035   -0.068  0.022 -0.036
 H         -0.250 -0.049  0.038   -0.081 -0.010  0.009   -0.076  0.114 -0.039
 H         -0.190  0.035 -0.032    0.394 -0.158  0.059   -0.172  0.036  0.027
 C         -0.015 -0.000 -0.025   -0.044  0.005 -0.059    0.048 -0.034  0.047
 H         -0.072 -0.132 -0.015   -0.097  0.215 -0.087    0.084 -0.110  0.058
 C          0.014 -0.035  0.039    0.037 -0.005 -0.001   -0.038  0.003  0.009
 H         -0.049  0.020 -0.076    0.014  0.012 -0.028   -0.026 -0.015  0.049
 H          0.059  0.060  0.112    0.029  0.018  0.036   -0.033 -0.028 -0.034
 O         -0.003 -0.000 -0.017   -0.009  0.001  0.007    0.008 -0.003 -0.012
 C          0.117  0.012 -0.009    0.054  0.024  0.021    0.047  0.008 -0.030
 H          0.283  0.111 -0.043    0.183  0.068 -0.054   -0.145 -0.091  0.031
 H          0.045  0.040 -0.026    0.163  0.235 -0.001    0.130 -0.026 -0.008
 C         -0.124  0.059 -0.007   -0.099  0.002 -0.056   -0.040  0.039  0.028
 H         -0.200  0.108 -0.088   -0.344  0.063  0.035    0.126  0.005 -0.060
 H         -0.345  0.077 -0.045   -0.074  0.148 -0.063   -0.005 -0.131  0.047
 C         -0.050 -0.104  0.001    0.003  0.018  0.087    0.026 -0.026 -0.077
 C          0.028  0.055  0.032    0.013 -0.006 -0.049    0.026 -0.028  0.057
 C          0.032 -0.020 -0.074   -0.021  0.119  0.034   -0.007  0.230  0.190
 H         -0.173 -0.066 -0.110   -0.076  0.035 -0.004    0.025  0.306  0.204
 O         -0.007  0.033  0.036    0.006 -0.080 -0.057   -0.009 -0.159 -0.141
 H          0.049 -0.017  0.153   -0.017  0.105  0.089    0.002  0.156  0.034
 H         -0.058  0.101  0.035   -0.048  0.041  0.075   -0.092 -0.019 -0.063
 H         -0.252 -0.172 -0.030   -0.093 -0.180  0.053    0.287  0.010 -0.041
 H         -0.005  0.052  0.033   -0.088 -0.232 -0.075    0.066  0.246  0.087
 H          0.034  0.075  0.071    0.053  0.005  0.120   -0.037  0.039 -0.108
 H          0.000  0.040  0.044   -0.034 -0.006  0.094   -0.025 -0.127 -0.166
 H          0.040  0.034 -0.140   -0.001  0.011 -0.024   -0.010 -0.014  0.028
 TransDip  -0.013 -0.023 -0.033   -0.099  0.202  0.016   -0.095  0.256  0.103

 Mode:                40                     41                     42
 Frequency:      1086.10                1100.45                1112.44
 Force Cnst:      1.3563                 1.6317                 1.4549
 Red. Mass:       1.9514                 2.2870                 1.9953
 IR Active:          YES                    YES                    YES
 IR Intens:        5.119                 58.871                  9.306
 Raman Active:       YES                    YES                    YES
               X      Y      Z        X      Y      Z        X      Y      Z
 C         -0.044 -0.084  0.023    0.082  0.039  0.041   -0.021  0.034 -0.024
 H          0.014 -0.412  0.063    0.061  0.283  0.012   -0.022 -0.045 -0.018
 C          0.027  0.067 -0.010   -0.054  0.018 -0.069    0.018  0.027 -0.028
 H         -0.108 -0.017 -0.021    0.092  0.186 -0.068   -0.084 -0.028 -0.038
 O          0.027 -0.010  0.023    0.002 -0.017  0.020    0.010 -0.007  0.017
 H         -0.191  0.131 -0.155    0.144 -0.111  0.134   -0.193  0.127 -0.127
 C         -0.036  0.009 -0.001   -0.038  0.010 -0.017    0.023 -0.090  0.080
 H         -0.290  0.117 -0.047    0.162 -0.030  0.015   -0.024 -0.062  0.073
 H          0.107 -0.046  0.025   -0.288  0.107 -0.066   -0.045 -0.054  0.038
 C          0.063 -0.043 -0.011    0.145 -0.034 -0.032    0.048  0.164 -0.050
 H          0.087  0.155 -0.027    0.387 -0.213  0.020    0.025  0.443 -0.079
 C         -0.049  0.010  0.076   -0.098  0.002  0.163   -0.030 -0.049  0.116
 H         -0.093 -0.006  0.157   -0.264  0.000  0.307   -0.013  0.059 -0.239
 H         -0.064 -0.036  0.026   -0.095 -0.030  0.105   -0.130  0.125  0.420
 O          0.012 -0.004 -0.062    0.021 -0.004 -0.126   -0.008  0.000 -0.050
 C          0.037  0.022  0.008   -0.008  0.054  0.016   -0.070 -0.081 -0.021
 H         -0.215 -0.182 -0.022    0.047  0.089  0.012   -0.157 -0.147 -0.027
 H          0.246  0.196  0.011   -0.048 -0.016  0.021   -0.086 -0.106 -0.017
 C         -0.054  0.019 -0.024   -0.033 -0.064 -0.033    0.064 -0.017  0.008
 H          0.009 -0.015  0.024   -0.032 -0.112  0.150   -0.013  0.013 -0.021
 H          0.120 -0.034  0.010   -0.109  0.181 -0.064    0.213 -0.101  0.038
 C          0.034  0.129 -0.000    0.006 -0.046  0.011   -0.010 -0.027 -0.006
 C         -0.004 -0.040 -0.048   -0.022  0.019  0.015    0.004  0.007  0.012
 C         -0.016 -0.114 -0.001   -0.013  0.025 -0.015    0.010  0.022  0.000
 H          0.185 -0.006  0.063   -0.049 -0.018 -0.035   -0.040  0.001 -0.014
 O          0.004  0.059  0.044    0.004 -0.011 -0.007   -0.001 -0.011 -0.008
 H         -0.004 -0.159 -0.209   -0.030  0.068  0.035    0.005  0.038  0.053
 H          0.102 -0.158 -0.160   -0.023  0.051  0.067   -0.031  0.039  0.025
 H          0.046  0.257  0.020   -0.005 -0.125 -0.002    0.007 -0.048 -0.008
 H         -0.054 -0.108 -0.058    0.055  0.007  0.015    0.008  0.034  0.015
 H         -0.003  0.011  0.007   -0.005 -0.090 -0.028   -0.001  0.012 -0.002
 H         -0.041 -0.059 -0.017    0.055  0.082  0.035    0.002  0.000 -0.006
 H         -0.051 -0.048  0.088   -0.082 -0.097  0.173    0.125  0.104 -0.420
 TransDip  -0.055 -0.042 -0.021   -0.115  0.042  0.213   -0.049  0.082 -0.021

 Mode:                43                     44                     45
 Frequency:      1142.86                1150.20                1174.54
 Force Cnst:      1.3006                 1.6133                 1.5728
 Red. Mass:       1.6901                 2.0698                 1.9350
 IR Active:          YES                    YES                    YES
 IR Intens:       19.318                 14.506                  0.257
 Raman Active:       YES                    YES                    YES
               X      Y      Z        X      Y      Z        X      Y      Z
 C          0.012  0.121 -0.015    0.001  0.040 -0.120   -0.097  0.045  0.049
 H          0.134 -0.059  0.017    0.078 -0.112 -0.088   -0.168 -0.015  0.042
 C          0.045 -0.049 -0.037   -0.011  0.027  0.075    0.042 -0.050 -0.034
 H         -0.140 -0.247 -0.041   -0.040 -0.137  0.096   -0.028 -0.117 -0.036
 O         -0.009  0.004 -0.006    0.008 -0.003 -0.012    0.001  0.009  0.000
 H         -0.016  0.008 -0.016   -0.108  0.075 -0.081   -0.089  0.066 -0.074
 C         -0.002  0.019  0.028    0.001 -0.020 -0.082    0.015  0.024  0.053
 H         -0.294  0.007 -0.019   -0.060  0.222 -0.100   -0.149 -0.085  0.031
 H          0.097  0.006 -0.045   -0.070 -0.059  0.124    0.019  0.062 -0.089
 C         -0.012 -0.053 -0.024    0.062 -0.011  0.090   -0.041 -0.019 -0.043
 H          0.060  0.204 -0.043    0.056  0.060  0.078   -0.009  0.145 -0.056
 C          0.015  0.009  0.001   -0.045  0.004 -0.015    0.027 -0.005 -0.005
 H         -0.130 -0.013  0.210   -0.035 -0.018  0.044   -0.110 -0.003  0.124
 H          0.093 -0.034 -0.131    0.001 -0.028 -0.100    0.104 -0.004 -0.081
 O          0.005  0.003 -0.016    0.010 -0.001  0.001    0.001  0.004 -0.006
 C         -0.044  0.021  0.026   -0.004  0.026 -0.085   -0.009 -0.014  0.035
 H         -0.044  0.015  0.019   -0.201  0.030  0.128    0.109  0.025 -0.033
 H          0.225  0.235  0.033    0.254 -0.096 -0.014    0.093  0.182  0.016
 C          0.027 -0.046  0.007   -0.029 -0.026  0.095    0.004  0.002 -0.005
 H         -0.167  0.015  0.030   -0.004  0.008 -0.073   -0.164  0.063 -0.016
 H          0.395 -0.090  0.070    0.147 -0.239  0.138    0.210 -0.072  0.036
 C         -0.120 -0.035 -0.058    0.017 -0.025  0.132    0.172 -0.070 -0.002
 C          0.051 -0.003  0.048   -0.004  0.020 -0.059   -0.097  0.035  0.016
 C          0.062 -0.008  0.034   -0.013  0.038 -0.097   -0.063  0.044 -0.060
 H         -0.003 -0.073  0.006   -0.115 -0.257 -0.199   -0.092  0.116 -0.046
 O         -0.007 -0.009 -0.015    0.008 -0.010  0.017    0.005  0.003  0.011
 H          0.015  0.102  0.120   -0.049  0.162  0.179   -0.009 -0.065 -0.069
 H         -0.062  0.113  0.101   -0.087  0.188  0.195    0.022 -0.056 -0.072
 H         -0.160 -0.001 -0.057    0.154 -0.231  0.111    0.384 -0.249 -0.009
 H         -0.038  0.192  0.070   -0.064 -0.245 -0.087    0.221 -0.035  0.010
 H         -0.011  0.165 -0.004    0.055 -0.018  0.128   -0.021 -0.349 -0.113
 H         -0.083 -0.142 -0.115    0.000  0.076  0.156    0.199  0.275  0.093
 H         -0.103 -0.082  0.280   -0.021 -0.017  0.061   -0.068 -0.052  0.188
 TransDip  -0.066  0.015  0.123   -0.098  0.059  0.041    0.016  0.003 -0.003

 Mode:                46                     47                     48
 Frequency:      1215.86                1228.46                1252.27
 Force Cnst:      1.0750                 1.1847                 1.1858
 Red. Mass:       1.2342                 1.3324                 1.2834
 IR Active:          YES                    YES                    YES
 IR Intens:       14.380                  9.643                 11.911
 Raman Active:       YES                    YES                    YES
               X      Y      Z        X      Y      Z        X      Y      Z
 C          0.028 -0.030 -0.015   -0.062 -0.050 -0.015    0.006 -0.027  0.011
 H         -0.100 -0.051 -0.030    0.348 -0.168  0.056   -0.086  0.184 -0.024
 C         -0.045  0.015  0.043   -0.004  0.006  0.036    0.037  0.006 -0.051
 H         -0.095 -0.068  0.049    0.267  0.184  0.060    0.043  0.260 -0.096
 O          0.030  0.004  0.007   -0.007  0.001 -0.009   -0.026 -0.005  0.007
 H         -0.247  0.183 -0.194    0.035 -0.024  0.049    0.188 -0.143  0.158
 C          0.031 -0.037 -0.024   -0.011  0.003  0.031   -0.001 -0.021  0.058
 H          0.207  0.009  0.004    0.324 -0.169  0.093   -0.263  0.012  0.015
 H         -0.227  0.031  0.029   -0.111  0.064 -0.056    0.054 -0.018  0.006
 C         -0.004  0.052  0.023   -0.057  0.028 -0.060    0.013  0.049  0.031
 H          0.071  0.172  0.018    0.136  0.035 -0.038   -0.230  0.418 -0.038
 C         -0.002 -0.039 -0.014    0.036 -0.024  0.007   -0.014 -0.045 -0.024
 H         -0.274 -0.013  0.178   -0.140  0.007  0.084   -0.244 -0.016  0.113
 H          0.236  0.021 -0.178    0.097  0.025  0.007    0.233  0.021 -0.194
 O          0.011  0.011 -0.010   -0.002  0.008 -0.010    0.012  0.010 -0.002
 C         -0.031 -0.031 -0.025   -0.003 -0.038  0.042    0.041 -0.014 -0.066
 H          0.230  0.194  0.025    0.146  0.001 -0.059   -0.138 -0.087  0.012
 H         -0.120 -0.139 -0.022   -0.056  0.088  0.006   -0.038 -0.199 -0.047
 C          0.036  0.013 -0.005    0.012  0.034 -0.042   -0.017  0.015  0.033
 H         -0.209  0.116 -0.083   -0.041  0.045 -0.023    0.226 -0.060  0.002
 H         -0.043  0.015 -0.020    0.144 -0.006 -0.019   -0.252  0.012 -0.007
 C         -0.009 -0.002  0.007   -0.028  0.038  0.016    0.005  0.015 -0.016
 C          0.009  0.006 -0.005    0.020 -0.007 -0.029   -0.002 -0.009  0.005
 C          0.011  0.002  0.018   -0.007 -0.010 -0.017   -0.009 -0.008  0.002
 H         -0.050  0.195  0.071    0.116 -0.336 -0.100    0.053 -0.108 -0.022
 O         -0.007  0.003 -0.001    0.006 -0.005  0.006    0.005 -0.001 -0.002
 H          0.077 -0.155 -0.043   -0.096  0.208  0.079   -0.054  0.092  0.003
 H          0.059 -0.140 -0.141   -0.076  0.175  0.176   -0.030  0.074  0.077
 H         -0.216  0.080  0.001    0.316  0.096  0.055    0.060 -0.013 -0.015
 H         -0.021 -0.027 -0.009   -0.059 -0.065 -0.035    0.003  0.032  0.009
 H          0.016 -0.003  0.019    0.022  0.067  0.052   -0.017  0.026 -0.018
 H         -0.023 -0.015  0.010   -0.041 -0.039  0.021    0.013 -0.004 -0.021
 H         -0.099 -0.089  0.327   -0.055 -0.042  0.158   -0.073 -0.066  0.252
 TransDip  -0.106  0.058 -0.002   -0.056  0.032  0.076   -0.000 -0.039  0.103

 Mode:                49                     50                     51
 Frequency:      1262.51                1286.53                1293.33
 Force Cnst:      1.2095                 1.2363                 1.3030
 Red. Mass:       1.2879                 1.2677                 1.3222
 IR Active:          YES                    YES                    YES
 IR Intens:       43.631                  2.795                  7.240
 Raman Active:       YES                    YES                    YES
               X      Y      Z        X      Y      Z        X      Y      Z
 C          0.009 -0.016 -0.076   -0.012 -0.020  0.013   -0.045  0.023 -0.033
 H         -0.194 -0.007 -0.105   -0.273 -0.270 -0.004    0.312 -0.135  0.034
 C          0.025  0.024  0.026    0.028  0.028  0.009    0.017  0.003 -0.019
 H          0.323  0.144  0.061    0.059  0.026  0.015    0.074  0.327 -0.067
 O         -0.033 -0.006 -0.021   -0.020 -0.005 -0.009   -0.019 -0.007  0.007
 H          0.312 -0.228  0.223    0.148 -0.112  0.108    0.154 -0.119  0.110
 C         -0.062  0.013  0.010   -0.007 -0.017 -0.029    0.044 -0.018  0.026
 H          0.127 -0.078  0.044   -0.319  0.178 -0.086   -0.338  0.102 -0.041
 H          0.244 -0.094  0.055    0.164 -0.109  0.103   -0.181  0.079 -0.042
 C         -0.047 -0.001 -0.019    0.028  0.003  0.066    0.055 -0.011  0.018
 H          0.378  0.149  0.013    0.206 -0.048  0.096   -0.256 -0.042 -0.011
 C          0.035 -0.008  0.024   -0.016  0.011  0.013   -0.031  0.016 -0.007
 H         -0.034  0.011  0.039    0.071 -0.009 -0.003    0.056 -0.010 -0.018
 H         -0.029  0.019  0.125   -0.026  0.010  0.028    0.002 -0.016 -0.082
 O         -0.006  0.004 -0.014    0.001 -0.003 -0.006    0.004 -0.007  0.007
 C         -0.014 -0.015 -0.030   -0.059 -0.015 -0.006   -0.035 -0.011  0.023
 H         -0.046  0.010  0.035    0.355  0.322  0.045    0.208  0.143 -0.005
 H          0.227  0.102 -0.009   -0.205 -0.159 -0.003   -0.075 -0.001  0.015
 C          0.000  0.016  0.058    0.055  0.007 -0.029    0.009 -0.003 -0.030
 H         -0.065  0.079 -0.096   -0.252  0.124 -0.076   -0.053  0.007  0.008
 H          0.083 -0.142  0.080    0.021  0.052 -0.041    0.138  0.004 -0.011
 C         -0.000 -0.027  0.021    0.014  0.043 -0.051   -0.020 -0.080  0.050
 C          0.002  0.011 -0.008   -0.004 -0.006  0.027    0.008  0.027 -0.050
 C          0.009  0.002  0.005   -0.015 -0.014  0.006    0.015  0.007 -0.001
 H         -0.107  0.257  0.068    0.104 -0.182 -0.032   -0.115  0.239  0.057
 O         -0.003  0.007 -0.002    0.006 -0.001 -0.001   -0.005  0.004 -0.002
 H          0.092 -0.196 -0.061   -0.075  0.122 -0.001    0.073 -0.129 -0.013
 H          0.058 -0.125 -0.127   -0.039  0.106  0.112    0.042 -0.101 -0.105
 H         -0.151  0.050  0.017    0.082 -0.117 -0.069    0.054  0.381  0.123
 H         -0.013 -0.031 -0.012    0.032  0.041  0.028   -0.045 -0.113 -0.060
 H          0.017 -0.012  0.024   -0.020 -0.045 -0.074    0.059  0.020  0.126
 H         -0.009  0.013  0.035    0.002 -0.031 -0.081   -0.022  0.056  0.143
 H         -0.028 -0.011  0.037    0.030  0.009 -0.053    0.031  0.017 -0.073
 TransDip   0.139 -0.140  0.077    0.016  0.006  0.051    0.031 -0.077 -0.025

 Mode:                52                     53                     54
 Frequency:      1307.79                1315.22                1326.53
 Force Cnst:      1.2491                 1.3532                 1.3484
 Red. Mass:       1.2396                 1.3278                 1.3006
 IR Active:          YES                    YES                    YES
 IR Intens:       10.966                  1.524                  1.842
 Raman Active:       YES                    YES                    YES
               X      Y      Z        X      Y      Z        X      Y      Z
 C          0.023 -0.044  0.041   -0.039  0.079  0.038   -0.039 -0.037  0.011
 H         -0.233  0.340 -0.033    0.301 -0.226  0.118    0.399  0.371  0.034
 C         -0.004 -0.019 -0.024    0.021  0.002 -0.005    0.006 -0.053 -0.041
 H         -0.053 -0.084 -0.022   -0.019 -0.380  0.055   -0.205  0.199 -0.132
 O          0.015  0.005  0.006   -0.003  0.000 -0.014    0.018  0.004  0.024
 H         -0.135  0.102 -0.091    0.023 -0.017  0.001   -0.129  0.095 -0.097
 C         -0.001  0.011 -0.009   -0.059  0.011 -0.026    0.018  0.014 -0.017
 H         -0.053  0.021 -0.019    0.041  0.004 -0.008   -0.172  0.078 -0.054
 H          0.091 -0.029  0.014    0.388 -0.174  0.103    0.098 -0.027  0.014
 C         -0.024 -0.020  0.007   -0.024  0.041  0.037   -0.060 -0.039  0.029
 H          0.182  0.050  0.023    0.233  0.025  0.069    0.403  0.180  0.058
 C          0.011  0.010  0.008    0.010 -0.031  0.004    0.021  0.018  0.016
 H          0.044  0.003  0.001   -0.064 -0.004  0.002    0.092  0.001  0.008
 H         -0.043 -0.001  0.053    0.047  0.038  0.057   -0.061  0.006  0.094
 O         -0.003 -0.002 -0.002    0.002  0.011 -0.010   -0.005 -0.003 -0.005
 C         -0.012 -0.004 -0.021    0.045  0.015 -0.013   -0.027 -0.034 -0.038
 H          0.010  0.055  0.037   -0.012 -0.035 -0.022    0.195  0.188  0.045
 H          0.107  0.050 -0.007   -0.323 -0.305 -0.023    0.083 -0.007 -0.023
 C          0.008  0.014  0.027   -0.020 -0.020 -0.049    0.007  0.029  0.008
 H         -0.092  0.068 -0.046    0.228 -0.148  0.116    0.156 -0.012 -0.026
 H         -0.081 -0.033  0.017   -0.071  0.122 -0.067   -0.137  0.029 -0.020
 C          0.010 -0.085 -0.029    0.009 -0.055  0.017   -0.034  0.035  0.033
 C         -0.001  0.031 -0.043   -0.010  0.005 -0.023    0.010 -0.018 -0.001
 C         -0.010 -0.018  0.028    0.004  0.001 -0.001    0.009  0.028 -0.023
 H          0.084 -0.078  0.022   -0.056  0.129  0.032   -0.024 -0.054 -0.051
 O         -0.001 -0.006 -0.012   -0.002  0.000 -0.005   -0.004  0.002  0.016
 H         -0.148  0.287  0.048    0.009 -0.010  0.003    0.108 -0.183  0.003
 H         -0.058  0.116  0.107    0.007 -0.018 -0.019    0.038 -0.102 -0.111
 H          0.115  0.666  0.090    0.028  0.176  0.055    0.102 -0.219  0.009
 H         -0.005 -0.119 -0.059    0.011 -0.004 -0.019   -0.028  0.048  0.010
 H          0.050  0.010  0.103    0.011  0.028  0.065   -0.011  0.061  0.010
 H          0.014  0.081  0.102    0.036  0.070  0.084   -0.012 -0.032  0.003
 H          0.004  0.008 -0.033   -0.020 -0.032  0.123    0.010  0.013 -0.054
 TransDip  -0.073  0.077 -0.008    0.033 -0.013  0.019    0.004  0.004 -0.043

 Mode:                55                     56                     57
 Frequency:      1344.38                1359.35                1364.47
 Force Cnst:      1.3421                 1.4903                 1.4580
 Red. Mass:       1.2603                 1.3689                 1.3292
 IR Active:          YES                    YES                    YES
 IR Intens:        4.030                  6.815                  5.070
 Raman Active:       YES                    YES                    YES
               X      Y      Z        X      Y      Z        X      Y      Z
 C          0.005  0.061  0.010   -0.005 -0.023  0.011    0.043 -0.029  0.003
 H         -0.028 -0.368  0.050    0.085  0.135  0.010   -0.239  0.111 -0.052
 C          0.004  0.030  0.030   -0.030  0.013 -0.014    0.067  0.028  0.019
 H         -0.071 -0.102  0.042    0.305 -0.275  0.107   -0.443  0.033 -0.083
 O         -0.011 -0.002 -0.009    0.009  0.002 -0.013   -0.013 -0.002  0.004
 H          0.072 -0.055  0.056   -0.042  0.036 -0.030    0.093 -0.070  0.079
 C          0.044 -0.013  0.003   -0.069  0.041  0.028   -0.022 -0.007 -0.026
 H          0.046 -0.016  0.004    0.222 -0.152  0.085    0.186 -0.021  0.008
 H         -0.359  0.136 -0.056    0.179 -0.015 -0.037   -0.138  0.018  0.012
 C         -0.036 -0.054 -0.009    0.077 -0.083 -0.001   -0.003 -0.020  0.007
 H          0.139  0.260 -0.026   -0.198  0.462 -0.088    0.033  0.097 -0.002
 C          0.013  0.028  0.009   -0.048  0.059  0.027   -0.004  0.004  0.005
 H          0.054  0.005  0.037    0.104 -0.016  0.122    0.031 -0.005 -0.001
 H         -0.038 -0.021  0.005    0.175 -0.033 -0.318    0.023  0.003 -0.021
 O         -0.005 -0.010  0.003   -0.000 -0.039  0.021    0.000 -0.003  0.001
 C         -0.040 -0.050 -0.036   -0.025  0.011 -0.013    0.025 -0.010  0.022
 H          0.163  0.133  0.014    0.164  0.157  0.003    0.200  0.089 -0.016
 H          0.274  0.120 -0.015   -0.040 -0.101  0.005   -0.226 -0.103 -0.004
 C         -0.007  0.015  0.001   -0.000  0.003 -0.009   -0.114  0.055 -0.028
 H          0.429 -0.148  0.066   -0.035  0.015 -0.005    0.279 -0.094  0.040
 H         -0.293  0.100 -0.053    0.039  0.002 -0.004    0.553 -0.217  0.101
 C          0.048 -0.010 -0.008   -0.008  0.008  0.003   -0.021 -0.002 -0.007
 C         -0.018 -0.012 -0.001    0.003 -0.001  0.000    0.002 -0.012 -0.004
 C         -0.012 -0.018  0.014   -0.002  0.007 -0.002    0.010 -0.010 -0.002
 H          0.031  0.030  0.034    0.010 -0.029 -0.011   -0.064  0.069  0.011
 O          0.004 -0.003 -0.012    0.001  0.001  0.003   -0.001  0.000 -0.002
 H         -0.085  0.141  0.006    0.029 -0.061 -0.011   -0.013  0.035 -0.012
 H         -0.026  0.074  0.086    0.002 -0.011 -0.020    0.007 -0.006  0.005
 H         -0.215  0.057 -0.021    0.030 -0.024  0.003    0.148 -0.005  0.006
 H          0.034  0.046  0.006   -0.005 -0.002  0.000   -0.019  0.056  0.004
 H         -0.027  0.035 -0.000    0.003  0.001  0.003   -0.017  0.074  0.008
 H          0.071  0.059  0.012   -0.012 -0.013 -0.003    0.036  0.028  0.033
 H          0.014  0.027 -0.108    0.100  0.081 -0.367    0.018  0.006 -0.033
 TransDip   0.060  0.013  0.019   -0.010  0.031 -0.077    0.054 -0.041  0.025

 Mode:                58                     59                     60
 Frequency:      1380.35                1386.75                1395.96
 Force Cnst:      1.5466                 1.6694                 1.4811
 Red. Mass:       1.3777                 1.4734                 1.2900
 IR Active:          YES                    YES                    YES
 IR Intens:       14.532                  4.800                  6.524
 Raman Active:       YES                    YES                    YES
               X      Y      Z        X      Y      Z        X      Y      Z
 C          0.021 -0.037  0.013    0.037 -0.006  0.002    0.049  0.027  0.046
 H          0.053  0.255 -0.011   -0.095  0.001 -0.020   -0.297 -0.179  0.020
 C         -0.055  0.035 -0.036   -0.082  0.009 -0.013   -0.016  0.008  0.006
 H          0.399 -0.394  0.129    0.449 -0.139  0.121    0.039 -0.081  0.037
 O          0.002  0.003 -0.016    0.009  0.003 -0.009    0.001  0.001 -0.004
 H         -0.014  0.015 -0.021   -0.050  0.042 -0.043    0.002  0.000 -0.008
 C          0.024 -0.027  0.021    0.086  0.003  0.030    0.012 -0.011 -0.002
 H         -0.221  0.113 -0.028   -0.272  0.014 -0.026   -0.012 -0.005 -0.005
 H          0.092 -0.033 -0.012   -0.269  0.144 -0.060   -0.040 -0.002  0.023
 C          0.032  0.075 -0.002   -0.058 -0.087  0.030   -0.007  0.024 -0.011
 H         -0.077 -0.289  0.028    0.083  0.313  0.004    0.038 -0.075  0.004
 C         -0.022 -0.035 -0.004    0.053  0.005 -0.027   -0.003  0.008  0.008
 H          0.031 -0.016 -0.115   -0.033  0.023 -0.016   -0.033  0.003  0.059
 H          0.060  0.047  0.018   -0.326 -0.042  0.306    0.081 -0.004 -0.096
 O          0.006  0.019 -0.005   -0.007  0.013 -0.013   -0.000 -0.010  0.004
 C         -0.048 -0.075  0.011    0.065  0.054 -0.005   -0.014 -0.014 -0.012
 H          0.226  0.121  0.009   -0.071 -0.036  0.007   -0.048 -0.023  0.008
 H          0.182  0.216 -0.001   -0.301 -0.240 -0.014    0.130  0.084 -0.003
 C         -0.054  0.051 -0.008   -0.038 -0.006 -0.012    0.020 -0.009  0.008
 H          0.308 -0.095  0.076   -0.007 -0.015 -0.011    0.061 -0.026  0.019
 H          0.152 -0.149  0.045    0.186 -0.004  0.022   -0.235  0.081 -0.035
 C          0.006  0.020  0.009   -0.021  0.007  0.000   -0.118 -0.005 -0.012
 C         -0.006 -0.025 -0.007    0.011  0.011  0.006    0.023 -0.014 -0.015
 C         -0.008 -0.008  0.003    0.003 -0.004 -0.002    0.043  0.002 -0.023
 H         -0.012  0.037  0.016   -0.036  0.040  0.006   -0.212  0.121 -0.024
 O          0.007  0.002 -0.004    0.003  0.002 -0.001   -0.006  0.005  0.008
 H         -0.002 -0.032 -0.042    0.021 -0.050 -0.029    0.083 -0.104 -0.061
 H         -0.014  0.039  0.034   -0.005  0.010  0.003    0.034 -0.089 -0.091
 H         -0.059 -0.056 -0.008    0.098 -0.031  0.004    0.752 -0.053  0.063
 H          0.014  0.087  0.010   -0.049 -0.047 -0.004   -0.103  0.092  0.000
 H         -0.026  0.101  0.033    0.006 -0.042 -0.047   -0.006  0.107  0.012
 H          0.064  0.043  0.032   -0.050 -0.045 -0.023   -0.003  0.010  0.105
 H         -0.048 -0.040  0.189   -0.012 -0.016  0.073    0.015  0.017 -0.077
 TransDip  -0.088  0.076  0.037   -0.050  0.022 -0.044   -0.001 -0.032 -0.075

 Mode:                61                     62                     63
 Frequency:      1399.98                1405.01                1413.95
 Force Cnst:      1.5318                 1.5215                 1.5341
 Red. Mass:       1.3265                 1.3082                 1.3024
 IR Active:          YES                    YES                    YES
 IR Intens:        2.811                  0.378                 21.989
 Raman Active:       YES                    YES                    YES
               X      Y      Z        X      Y      Z        X      Y      Z
 C         -0.011 -0.003  0.018   -0.020 -0.026 -0.004    0.034  0.042 -0.007
 H         -0.012  0.004  0.018    0.092  0.062  0.004   -0.121 -0.181 -0.005
 C          0.037  0.034  0.007    0.008 -0.011  0.003   -0.048 -0.075  0.005
 H         -0.149 -0.152  0.008   -0.032  0.055 -0.016    0.142  0.324 -0.031
 O         -0.007 -0.004 -0.005    0.003  0.001  0.003    0.019  0.006  0.011
 H          0.076 -0.056  0.053   -0.038  0.027 -0.015   -0.144  0.109 -0.099
 C         -0.051  0.016 -0.003   -0.026  0.018 -0.000   -0.004  0.029  0.002
 H          0.213 -0.059  0.042    0.093 -0.033  0.021   -0.003 -0.103  0.013
 H         -0.002  0.013 -0.028    0.051 -0.001 -0.018    0.105 -0.032  0.049
 C          0.075 -0.053  0.019    0.034 -0.037  0.012   -0.001 -0.025 -0.018
 H         -0.307  0.173 -0.050   -0.142  0.110 -0.024    0.106  0.097 -0.019
 C          0.004 -0.045 -0.039    0.005 -0.013 -0.019   -0.079 -0.034  0.046
 H          0.106 -0.013 -0.271    0.042 -0.004 -0.099    0.464 -0.045 -0.463
 H         -0.307  0.019  0.370   -0.161  0.000  0.173    0.256  0.086 -0.128
 O          0.004  0.047 -0.016    0.001  0.018 -0.007    0.014  0.032  0.001
 C         -0.040 -0.007 -0.012   -0.013  0.012 -0.004    0.002  0.003 -0.001
 H          0.129  0.118 -0.001    0.031  0.046  0.002    0.029  0.022 -0.003
 H          0.132  0.032  0.007    0.015 -0.020  0.006   -0.008 -0.011 -0.001
 C          0.023  0.000  0.004    0.032 -0.008  0.004   -0.027 -0.004 -0.002
 H         -0.010  0.012  0.002   -0.174  0.076 -0.047    0.144 -0.052 -0.022
 H         -0.137  0.032 -0.023   -0.069  0.035 -0.017    0.074  0.052  0.004
 C         -0.024 -0.023 -0.015    0.003  0.051  0.028    0.000 -0.002 -0.003
 C          0.011  0.017  0.004   -0.020 -0.058 -0.030    0.007  0.025  0.016
 C         -0.007  0.052 -0.001    0.029 -0.099 -0.009    0.011 -0.016 -0.003
 H          0.100 -0.239 -0.078   -0.268  0.494  0.136   -0.037  0.068  0.017
 O         -0.005  0.000  0.016    0.007  0.002 -0.027   -0.004 -0.001 -0.002
 H          0.108 -0.196  0.001   -0.177  0.340 -0.022   -0.045  0.114  0.031
 H          0.038 -0.098 -0.097   -0.055  0.149  0.151   -0.005 -0.000 -0.005
 H          0.127  0.076  0.015    0.060 -0.175  0.001    0.012 -0.005 -0.004
 H         -0.037 -0.063 -0.009    0.102  0.262  0.024   -0.066 -0.119 -0.008
 H          0.012 -0.038 -0.033   -0.017  0.185  0.175    0.000 -0.098 -0.112
 H         -0.050 -0.039 -0.024    0.143  0.128  0.149   -0.062 -0.058 -0.070
 H         -0.107 -0.080  0.393   -0.040 -0.030  0.147   -0.060 -0.051  0.273
 TransDip   0.020 -0.029  0.040   -0.004 -0.014  0.013   -0.126 -0.019  0.079

 Mode:                64                     65                     66
 Frequency:      1417.32                1428.89                1453.77
 Force Cnst:      1.4786                 1.6456                 1.4663
 Red. Mass:       1.2493                 1.3679                 1.1775
 IR Active:          YES                    YES                    YES
 IR Intens:        5.488                 15.508                 40.539
 Raman Active:       YES                    YES                    YES
               X      Y      Z        X      Y      Z        X      Y      Z
 C          0.027  0.025 -0.013   -0.034 -0.043  0.005   -0.018 -0.016  0.002
 H         -0.127 -0.133 -0.024    0.108  0.161  0.002    0.065  0.065  0.006
 C         -0.032 -0.033  0.006    0.047  0.089 -0.004    0.008  0.034 -0.006
 H          0.111  0.177 -0.005   -0.119 -0.337  0.043    0.014 -0.145  0.026
 O          0.010  0.002  0.005   -0.024 -0.007 -0.013   -0.008 -0.000 -0.005
 H         -0.046  0.037 -0.044    0.165 -0.125  0.119    0.100 -0.070  0.038
 C          0.003  0.012  0.001    0.037 -0.034  0.009    0.009 -0.012  0.006
 H         -0.020 -0.043  0.002   -0.050  0.057 -0.011   -0.025  0.037 -0.003
 H          0.041 -0.012  0.027   -0.297  0.096 -0.059   -0.060  0.025 -0.030
 C          0.001 -0.008  0.001   -0.049 -0.023 -0.033   -0.007 -0.000 -0.004
 H         -0.003  0.026 -0.002    0.225  0.046 -0.014    0.027 -0.001 -0.001
 C         -0.004 -0.001  0.002   -0.055 -0.011  0.055   -0.005 -0.001  0.006
 H          0.029 -0.002 -0.029    0.338 -0.015 -0.332    0.024  0.000 -0.028
 H          0.001  0.002  0.000    0.267  0.034 -0.211    0.027  0.001 -0.024
 O          0.001  0.002 -0.000    0.010  0.013  0.004    0.001  0.001  0.000
 C          0.009  0.013  0.003    0.034  0.034  0.001    0.005  0.001  0.000
 H         -0.020 -0.014 -0.006   -0.178 -0.082  0.040   -0.020 -0.003  0.016
 H         -0.047 -0.038  0.003   -0.097 -0.006 -0.010   -0.020  0.013 -0.005
 C         -0.011 -0.009 -0.001    0.036 -0.016  0.006    0.009  0.003 -0.002
 H         -0.042  0.006 -0.012   -0.256  0.085 -0.017   -0.041  0.009  0.029
 H          0.072 -0.001  0.009   -0.079  0.002 -0.011   -0.024 -0.034 -0.003
 C          0.012 -0.013 -0.015   -0.006  0.003  0.002    0.013  0.013  0.006
 C         -0.036 -0.090 -0.045   -0.006 -0.019 -0.018    0.000  0.011  0.015
 C         -0.002  0.064  0.007   -0.018  0.009  0.005    0.081  0.004 -0.010
 H          0.111 -0.370 -0.121    0.032 -0.019  0.004   -0.198 -0.100 -0.092
 O         -0.016 -0.006  0.026    0.012  0.003 -0.005   -0.051 -0.012  0.036
 H          0.043 -0.038  0.011    0.061 -0.181 -0.060   -0.173  0.588  0.089
 H          0.054 -0.183 -0.196   -0.012  0.067  0.079    0.115 -0.446 -0.480
 H         -0.114  0.073 -0.015    0.014 -0.002  0.007   -0.027 -0.037 -0.007
 H          0.198  0.418  0.033    0.074  0.119  0.007    0.012 -0.130 -0.007
 H         -0.039  0.350  0.298    0.016  0.063  0.126   -0.012 -0.007 -0.057
 H          0.279  0.244  0.226    0.031  0.039  0.076    0.011 -0.024 -0.125
 H         -0.001 -0.002  0.013   -0.021 -0.019  0.110   -0.002 -0.001  0.008
 TransDip   0.038  0.057  0.032   -0.036  0.025  0.118    0.128 -0.122 -0.101

 Mode:                67                     68                     69
 Frequency:      1486.80                1489.37                1492.40
 Force Cnst:      1.4202                 1.4147                 1.4041
 Red. Mass:       1.0904                 1.0825                 1.0700
 IR Active:          YES                    YES                    YES
 IR Intens:        1.234                  3.059                  1.320
 Raman Active:       YES                    YES                    YES
               X      Y      Z        X      Y      Z        X      Y      Z
 C          0.005  0.015 -0.003    0.007  0.007 -0.007   -0.001 -0.003  0.001
 H         -0.024 -0.056 -0.000    0.005 -0.029 -0.005   -0.005  0.015 -0.002
 C         -0.005 -0.019  0.005   -0.004 -0.007  0.000    0.000  0.008 -0.003
 H          0.017  0.061 -0.005    0.001  0.046 -0.010    0.008 -0.027  0.003
 O          0.002  0.002  0.001    0.002 -0.000  0.002   -0.002 -0.000 -0.000
 H         -0.020  0.015 -0.021   -0.016  0.012 -0.003    0.022 -0.016  0.013
 C         -0.024 -0.029  0.027    0.010  0.023 -0.015    0.006  0.007 -0.005
 H          0.149  0.376  0.020   -0.068 -0.226 -0.008   -0.039 -0.091 -0.004
 H          0.120  0.069 -0.376   -0.052 -0.040  0.211   -0.036 -0.013  0.088
 C          0.005 -0.012  0.004    0.000 -0.007 -0.000    0.000 -0.001 -0.001
 H         -0.010  0.048 -0.005    0.007  0.018 -0.004    0.002 -0.001 -0.002
 C         -0.002 -0.000 -0.004   -0.004 -0.000 -0.004   -0.001  0.000  0.001
 H          0.022 -0.015  0.021    0.040 -0.025  0.033    0.006 -0.001 -0.005
 H         -0.001  0.024  0.030    0.013  0.040  0.034    0.003  0.001 -0.002
 O         -0.000  0.000 -0.000   -0.000  0.000 -0.001    0.000  0.000 -0.000
 C          0.042 -0.041 -0.028    0.001  0.009 -0.002    0.000  0.005  0.001
 H         -0.179  0.200  0.487    0.000  0.005 -0.013   -0.006 -0.007 -0.010
 H         -0.340  0.394 -0.149   -0.014 -0.028  0.000    0.000 -0.011  0.003
 C          0.007  0.004 -0.013    0.030  0.047 -0.042    0.008  0.007 -0.007
 H         -0.032 -0.032  0.144   -0.166 -0.074  0.573   -0.071 -0.000  0.104
 H         -0.059 -0.125 -0.008   -0.210 -0.565 -0.009   -0.042 -0.108 -0.001
 C         -0.001 -0.004  0.001   -0.010 -0.003  0.007    0.008 -0.000  0.003
 C          0.000 -0.003  0.004   -0.011 -0.000  0.014    0.025 -0.020  0.003
 C         -0.004  0.000 -0.003    0.001 -0.000  0.008   -0.030 -0.009 -0.055
 H          0.032  0.018  0.009   -0.077 -0.013 -0.007    0.464  0.230  0.103
 O          0.001 -0.000 -0.001    0.005  0.002 -0.003   -0.010 -0.006  0.001
 H          0.008 -0.019  0.034    0.009 -0.047 -0.102    0.023  0.027  0.585
 H         -0.002  0.008  0.008   -0.010  0.044  0.047    0.014 -0.083 -0.093
 H          0.007  0.004  0.002    0.007  0.007  0.012    0.021 -0.021 -0.000
 H         -0.026 -0.025 -0.001    0.108 -0.175 -0.014   -0.365  0.106  0.014
 H         -0.023  0.041 -0.039   -0.047  0.152  0.008   -0.086  0.061 -0.283
 H          0.041  0.026 -0.016    0.127  0.044 -0.210    0.085  0.105  0.224
 H         -0.000  0.001 -0.005   -0.003  0.000  0.001   -0.001 -0.000  0.002
 TransDip  -0.012  0.034  0.001   -0.017 -0.024  0.048    0.033 -0.015  0.006

 Mode:                70                     71                     72
 Frequency:      1498.38                1500.40                1504.19
 Force Cnst:      1.4385                 1.4453                 1.4226
 Red. Mass:       1.0875                 1.0897                 1.0672
 IR Active:          YES                    YES                    YES
 IR Intens:        2.526                  7.266                  6.689
 Raman Active:       YES                    YES                    YES
               X      Y      Z        X      Y      Z        X      Y      Z
 C         -0.005 -0.005  0.001    0.007  0.004 -0.001    0.011 -0.000  0.004
 H          0.018  0.017  0.000   -0.030 -0.016 -0.002   -0.029 -0.013 -0.003
 C          0.002  0.013 -0.002   -0.003 -0.010  0.004   -0.003  0.004  0.000
 H         -0.012 -0.036  0.005    0.013  0.028  0.001    0.011 -0.010  0.005
 O         -0.001 -0.001 -0.001   -0.000  0.002  0.000   -0.000  0.000 -0.000
 H          0.012 -0.009  0.013   -0.005  0.004 -0.012    0.008 -0.005  0.003
 C          0.015  0.023 -0.018   -0.009 -0.040  0.030    0.002 -0.000 -0.001
 H         -0.078 -0.280 -0.009    0.118  0.416  0.016   -0.007 -0.016 -0.001
 H         -0.097 -0.043  0.262    0.078  0.084 -0.402   -0.010 -0.002  0.018
 C          0.007  0.003 -0.003   -0.019 -0.004  0.000    0.001  0.002  0.000
 H         -0.047 -0.012 -0.011    0.019  0.001  0.002   -0.003 -0.002  0.000
 C         -0.040 -0.012 -0.054   -0.027 -0.007 -0.031    0.000 -0.000 -0.001
 H          0.297 -0.258  0.438    0.239 -0.177  0.270   -0.007  0.001  0.004
 H          0.193  0.435  0.314    0.155  0.299  0.198   -0.001 -0.001  0.000
 O         -0.002 -0.003 -0.007   -0.002 -0.001 -0.006   -0.000 -0.000  0.000
 C          0.017 -0.019 -0.008   -0.018  0.041  0.017    0.000 -0.007 -0.002
 H         -0.091  0.061  0.194    0.092 -0.147 -0.333   -0.002  0.012  0.026
 H         -0.118  0.178 -0.059    0.205 -0.292  0.102   -0.007  0.028 -0.009
 C         -0.003 -0.012  0.009    0.003  0.008 -0.004   -0.006 -0.003  0.005
 H          0.024  0.012 -0.106   -0.037 -0.003  0.082    0.065 -0.005 -0.068
 H          0.029  0.107  0.000   -0.022 -0.086  0.003    0.020  0.071  0.001
 C          0.004  0.003 -0.002   -0.005 -0.002  0.000   -0.038  0.009 -0.002
 C          0.003  0.003 -0.007   -0.002 -0.003  0.005   -0.039  0.018 -0.001
 C          0.003  0.001  0.003   -0.003 -0.000 -0.005   -0.013 -0.010 -0.038
 H         -0.019 -0.018 -0.008    0.037  0.023  0.010    0.306  0.193  0.083
 O         -0.001 -0.000  0.001   -0.000 -0.000 -0.000   -0.006 -0.003 -0.001
 H         -0.007  0.016 -0.022    0.008 -0.015  0.045    0.045 -0.032  0.405
 H          0.002 -0.007 -0.007   -0.000 -0.000 -0.001    0.007 -0.044 -0.050
 H         -0.015 -0.007 -0.005    0.020  0.005  0.004    0.108 -0.034  0.005
 H         -0.005  0.069  0.005    0.005 -0.048 -0.003    0.548 -0.164 -0.018
 H          0.034 -0.081  0.034   -0.027  0.066 -0.023    0.090  0.024  0.413
 H         -0.075 -0.037  0.073    0.060  0.031 -0.052   -0.035 -0.103 -0.369
 H         -0.005  0.002 -0.025    0.004 -0.003 -0.003   -0.000  0.000 -0.002
 TransDip   0.035  0.005  0.037    0.071  0.006 -0.049    0.067 -0.048  0.002

 Mode:                73                     74                     75
 Frequency:      1508.58                2978.89                2982.11
 Force Cnst:      1.4071                 5.6462                 5.6454
 Red. Mass:       1.0494                 1.0799                 1.0775
 IR Active:          YES                    YES                    YES
 IR Intens:       10.625                  5.295                  5.619
 Raman Active:       YES                    YES                    YES
               X      Y      Z        X      Y      Z        X      Y      Z
 C         -0.005 -0.007 -0.001   -0.005  0.003  0.033   -0.002  0.001  0.017
 H          0.033  0.019  0.004    0.061 -0.039 -0.415    0.030 -0.019 -0.208
 C          0.004  0.007 -0.001    0.013 -0.012 -0.059    0.007 -0.006 -0.030
 H         -0.011 -0.022  0.003   -0.143  0.131  0.728   -0.074  0.066  0.368
 O         -0.001 -0.001 -0.001   -0.001  0.001 -0.000   -0.000  0.001 -0.000
 H          0.005 -0.004  0.006   -0.000  0.002 -0.002    0.001 -0.001 -0.000
 C          0.002  0.004 -0.004    0.002  0.009  0.003    0.006  0.020  0.008
 H         -0.014 -0.052 -0.002   -0.002  0.003 -0.006    0.006  0.003 -0.025
 H         -0.021 -0.008  0.051   -0.030 -0.107 -0.035   -0.077 -0.236 -0.079
 C          0.003  0.002 -0.001   -0.003  0.004  0.033    0.006 -0.007 -0.057
 H         -0.011 -0.007 -0.001    0.045 -0.045 -0.400   -0.076  0.076  0.698
 C         -0.002 -0.001 -0.003   -0.009  0.005 -0.008    0.019 -0.012  0.017
 H          0.011 -0.011  0.021    0.013  0.060  0.017   -0.026 -0.110 -0.030
 H          0.008  0.019  0.013    0.086 -0.114  0.086   -0.195  0.256 -0.193
 O          0.000 -0.000 -0.000    0.000 -0.000 -0.000   -0.000  0.000  0.001
 C          0.003 -0.003 -0.000    0.003 -0.004 -0.013   -0.005  0.006  0.019
 H         -0.024  0.006  0.039   -0.012  0.020 -0.019    0.023 -0.034  0.031
 H         -0.022  0.036 -0.009   -0.029  0.029  0.179    0.045 -0.043 -0.273
 C         -0.007 -0.023  0.018   -0.001 -0.001  0.002   -0.000 -0.001 -0.000
 H          0.001  0.055 -0.254    0.005  0.008  0.004    0.005  0.017  0.007
 H          0.077  0.236  0.000    0.005 -0.003 -0.027   -0.002 -0.001  0.007
 C         -0.007 -0.014  0.018    0.000  0.001 -0.003    0.000  0.000 -0.001
 C         -0.008 -0.021  0.039   -0.000 -0.000 -0.001   -0.000 -0.000 -0.001
 C         -0.005  0.002  0.002   -0.000 -0.000 -0.000   -0.000 -0.000 -0.000
 H         -0.035  0.016  0.005   -0.001  0.000  0.001   -0.000  0.000  0.000
 O          0.006  0.002 -0.003    0.000  0.000  0.000    0.000  0.000  0.000
 H          0.018 -0.070 -0.051    0.005  0.003 -0.001    0.003  0.002 -0.000
 H         -0.008  0.040  0.044   -0.004 -0.002 -0.001   -0.002 -0.001 -0.001
 H          0.022  0.050  0.035   -0.005 -0.007  0.043   -0.002 -0.003  0.019
 H         -0.075 -0.362 -0.027   -0.001 -0.003  0.016   -0.000 -0.002  0.009
 H         -0.212  0.464 -0.265    0.007  0.001 -0.003    0.004  0.001 -0.002
 H          0.442  0.235 -0.343   -0.005  0.005 -0.002   -0.001  0.002 -0.001
 H         -0.001  0.000 -0.002    0.000 -0.001 -0.000   -0.001  0.001  0.001
 TransDip   0.026  0.077 -0.065   -0.018  0.029 -0.065    0.048  0.037 -0.046

 Mode:                76                     77                     78
 Frequency:      2992.18                2993.04                2995.68
 Force Cnst:      5.6719                 5.6551                 5.6498
 Red. Mass:       1.0752                 1.0714                 1.0685
 IR Active:          YES                    YES                    YES
 IR Intens:       21.516                 45.567                 15.547
 Raman Active:       YES                    YES                    YES
               X      Y      Z        X      Y      Z        X      Y      Z
 C          0.006 -0.004 -0.046    0.006 -0.005 -0.040    0.001 -0.000 -0.005
 H         -0.080  0.055  0.557   -0.071  0.049  0.487   -0.010  0.008  0.065
 C          0.006 -0.005 -0.027    0.003 -0.002 -0.016    0.004 -0.004 -0.016
 H         -0.065  0.057  0.323   -0.034  0.031  0.178   -0.039  0.036  0.193
 O         -0.000  0.000 -0.000   -0.000  0.000  0.000   -0.000  0.000 -0.000
 H          0.000  0.003 -0.001    0.003 -0.005  0.002   -0.002  0.006 -0.002
 C         -0.006 -0.013  0.008    0.014  0.036 -0.000   -0.016 -0.041  0.001
 H          0.022 -0.014 -0.160   -0.022  0.020  0.156    0.023 -0.022 -0.190
 H          0.051  0.163  0.059   -0.142 -0.446 -0.151    0.164  0.514  0.174
 C          0.000 -0.001 -0.006   -0.000  0.002  0.007   -0.003  0.002  0.021
 H         -0.006  0.006  0.065    0.007 -0.010 -0.084    0.032 -0.027 -0.253
 C          0.013 -0.009  0.012   -0.020  0.012 -0.018    0.013 -0.008  0.013
 H         -0.018 -0.070 -0.019    0.027  0.113  0.031   -0.016 -0.075 -0.021
 H         -0.137  0.178 -0.134    0.197 -0.257  0.194   -0.132  0.174 -0.131
 O         -0.000  0.000  0.001    0.000 -0.000 -0.001   -0.000 -0.000  0.000
 C          0.010 -0.011 -0.026   -0.014  0.018  0.025   -0.019  0.024  0.030
 H         -0.055  0.074 -0.063    0.103 -0.145  0.118    0.142 -0.195  0.157
 H         -0.060  0.061  0.377    0.064 -0.066 -0.415    0.078 -0.082 -0.514
 C         -0.007 -0.000  0.037   -0.001 -0.001  0.004    0.002 -0.002 -0.014
 H          0.013  0.046  0.023    0.003  0.022  0.007    0.000  0.005 -0.002
 H          0.074 -0.047 -0.474    0.010 -0.008 -0.059   -0.027  0.016  0.179
 C         -0.001 -0.002  0.013   -0.002 -0.003  0.018   -0.001 -0.002  0.015
 C          0.000  0.001  0.001    0.000  0.001  0.000    0.000  0.001 -0.001
 C          0.002  0.001  0.001    0.001  0.001 -0.003   -0.001  0.003 -0.011
 H          0.003  0.004 -0.014   -0.004 -0.012  0.038   -0.022 -0.047  0.146
 O          0.000  0.000  0.000    0.000 -0.000 -0.000    0.000 -0.000 -0.000
 H         -0.020 -0.011  0.003   -0.003 -0.002  0.000    0.037  0.018 -0.006
 H         -0.002 -0.000 -0.001   -0.002 -0.002 -0.000   -0.001 -0.002 -0.000
 H          0.014  0.023 -0.162    0.020  0.032 -0.223    0.017  0.027 -0.188
 H          0.001  0.003 -0.015    0.001  0.002 -0.007   -0.000 -0.001  0.011
 H         -0.015 -0.003  0.006   -0.016 -0.003  0.006   -0.009 -0.001  0.002
 H          0.009 -0.011  0.003    0.011 -0.012  0.004    0.007 -0.007  0.002
 H         -0.003  0.000  0.002    0.004 -0.000 -0.003    0.002  0.001 -0.001
 TransDip   0.078 -0.121 -0.036   -0.086  0.181 -0.080   -0.066 -0.066  0.085

 Mode:                79                     80                     81
 Frequency:      2998.67                2998.87                3006.07
 Force Cnst:      5.6778                 5.6657                 5.6972
 Red. Mass:       1.0717                 1.0693                 1.0701
 IR Active:          YES                    YES                    YES
 IR Intens:       77.514                  2.867                 16.215
 Raman Active:       YES                    YES                    YES
               X      Y      Z        X      Y      Z        X      Y      Z
 C         -0.001  0.001  0.006   -0.001  0.000  0.004    0.002 -0.001 -0.013
 H          0.010 -0.007 -0.069    0.006 -0.006 -0.047   -0.021  0.015  0.155
 C          0.002 -0.002 -0.007   -0.002  0.002  0.008    0.002 -0.002 -0.010
 H         -0.019  0.015  0.084    0.021 -0.019 -0.100   -0.023  0.022  0.113
 O         -0.000  0.000 -0.000    0.000 -0.000  0.000   -0.000  0.000 -0.000
 H         -0.000  0.003 -0.001    0.001 -0.004  0.002   -0.000  0.001 -0.000
 C         -0.010 -0.024  0.008    0.009  0.022 -0.004   -0.000  0.001  0.004
 H          0.029 -0.019 -0.191   -0.021  0.015  0.145    0.007 -0.003 -0.044
 H          0.092  0.296  0.101   -0.087 -0.278 -0.094   -0.003 -0.011 -0.002
 C          0.004 -0.003 -0.035   -0.001  0.001  0.014    0.001 -0.001 -0.003
 H         -0.050  0.044  0.417    0.020 -0.017 -0.165   -0.004  0.006  0.045
 C         -0.030  0.024 -0.028    0.018 -0.014  0.016    0.002 -0.001  0.001
 H          0.030  0.123  0.032   -0.019 -0.073 -0.019   -0.003 -0.011 -0.003
 H          0.314 -0.403  0.306   -0.188  0.240 -0.182   -0.015  0.019 -0.014
 O          0.000 -0.000 -0.001   -0.000  0.000  0.001   -0.000  0.000  0.000
 C          0.009 -0.011  0.002    0.005 -0.007 -0.013    0.013 -0.018 -0.000
 H         -0.092  0.122 -0.095   -0.035  0.053 -0.042   -0.138  0.196 -0.148
 H         -0.007  0.009  0.067   -0.032  0.032  0.203   -0.021  0.019  0.147
 C          0.001  0.000 -0.003    0.003  0.003 -0.013    0.012  0.008 -0.047
 H         -0.004 -0.012 -0.003   -0.014 -0.048 -0.017   -0.049 -0.155 -0.056
 H         -0.007  0.004  0.037   -0.027  0.018  0.170   -0.095  0.062  0.616
 C         -0.002 -0.003  0.020   -0.003 -0.005  0.031   -0.003 -0.005  0.035
 C          0.001  0.001 -0.001    0.003  0.003 -0.000   -0.002 -0.003 -0.010
 C         -0.006  0.006 -0.030   -0.009  0.010 -0.048    0.011 -0.004  0.030
 H         -0.059 -0.124  0.387   -0.094 -0.197  0.614    0.061  0.124 -0.386
 O          0.000 -0.001 -0.001    0.000 -0.001 -0.001   -0.000  0.000  0.000
 H          0.121  0.058 -0.018    0.190  0.091 -0.028   -0.187 -0.090  0.023
 H         -0.002 -0.005  0.001   -0.003 -0.007  0.002    0.002  0.005 -0.001
 H          0.023  0.035 -0.243    0.036  0.055 -0.381    0.036  0.062 -0.422
 H          0.000  0.001 -0.004    0.001  0.004 -0.021   -0.002 -0.025  0.158
 H         -0.027 -0.006  0.008   -0.052 -0.011  0.016    0.060  0.017 -0.020
 H          0.011 -0.011  0.005    0.020 -0.020  0.008   -0.030  0.038 -0.015
 H          0.001 -0.001 -0.001   -0.002  0.000  0.002   -0.001  0.000  0.001
 TransDip  -0.137 -0.069 -0.237    0.049  0.015 -0.018    0.126 -0.024 -0.011

 Mode:                82                     83                     84
 Frequency:      3015.09                3024.51                3039.78
 Force Cnst:      5.7485                 5.6517                 5.9799
 Red. Mass:       1.0733                 1.0486                 1.0984
 IR Active:          YES                    YES                    YES
 IR Intens:       40.578                 65.335                 61.191
 Raman Active:       YES                    YES                    YES
               X      Y      Z        X      Y      Z        X      Y      Z
 C          0.004 -0.003 -0.030    0.003 -0.001 -0.015   -0.001  0.001  0.005
 H         -0.050  0.035  0.344   -0.029  0.016  0.170    0.007 -0.004 -0.057
 C          0.003 -0.003 -0.015    0.001 -0.001 -0.004   -0.000  0.000  0.001
 H         -0.032  0.035  0.172   -0.009  0.011  0.052    0.003 -0.004 -0.014
 O         -0.000  0.000  0.000   -0.000  0.000  0.000    0.000 -0.000  0.000
 H          0.000  0.000  0.000    0.000 -0.000  0.000   -0.000  0.000 -0.001
 C         -0.001  0.001  0.006    0.000  0.001  0.003    0.001 -0.003 -0.015
 H          0.009 -0.004 -0.070    0.003 -0.001 -0.026   -0.027  0.011  0.164
 H         -0.003 -0.011 -0.002   -0.005 -0.015 -0.004    0.013  0.036  0.009
 C          0.000 -0.000  0.000   -0.000  0.000  0.001   -0.000  0.001  0.012
 H          0.001  0.001 -0.001    0.001 -0.001 -0.010    0.014 -0.018 -0.139
 C          0.001 -0.000  0.001    0.000 -0.000  0.000    0.003 -0.001  0.003
 H         -0.002 -0.006 -0.002   -0.000 -0.001 -0.000   -0.008 -0.023 -0.007
 H         -0.010  0.011 -0.009   -0.004  0.005 -0.004   -0.036  0.042 -0.033
 O         -0.000  0.000  0.000   -0.000 -0.000  0.000   -0.000 -0.000 -0.000
 C          0.009 -0.013  0.008    0.002 -0.003  0.004    0.028 -0.041  0.070
 H         -0.105  0.150 -0.111   -0.032  0.045 -0.033   -0.414  0.575 -0.419
 H         -0.002 -0.001  0.015    0.002 -0.003 -0.013    0.076 -0.080 -0.420
 C          0.008  0.006 -0.032    0.003  0.006 -0.004   -0.005 -0.003  0.020
 H         -0.036 -0.108 -0.039   -0.022 -0.073 -0.022    0.019  0.056  0.018
 H         -0.061  0.040  0.420   -0.009  0.007  0.072    0.040 -0.023 -0.244
 C          0.004  0.007 -0.047    0.003  0.004 -0.028   -0.000 -0.001  0.003
 C          0.007  0.006  0.027   -0.021 -0.023 -0.036    0.001  0.001 -0.001
 C         -0.010 -0.001 -0.012   -0.005  0.003 -0.017    0.001  0.001  0.000
 H         -0.025 -0.052  0.157   -0.031 -0.072  0.217    0.000  0.001 -0.002
 O          0.000 -0.000 -0.000    0.000 -0.000 -0.000   -0.000 -0.000 -0.000
 H          0.146  0.070 -0.015    0.083  0.039 -0.011   -0.015 -0.007  0.001
 H         -0.004 -0.004  0.000   -0.002 -0.003  0.000    0.001  0.001 -0.000
 H         -0.054 -0.083  0.566   -0.032 -0.049  0.328    0.005  0.006 -0.041
 H          0.008  0.061 -0.403   -0.011 -0.092  0.649   -0.000 -0.001  0.007
 H         -0.157 -0.042  0.052    0.454  0.114 -0.140   -0.016 -0.004  0.004
 H          0.065 -0.082  0.030   -0.199  0.243 -0.079    0.008 -0.010  0.003
 H         -0.000  0.000  0.000    0.000  0.000 -0.000    0.004  0.001  0.000
 TransDip   0.067  0.021 -0.192   -0.068 -0.097 -0.230    0.086 -0.118  0.203

 Mode:                85                     86                     87
 Frequency:      3056.92                3060.74                3075.21
 Force Cnst:      6.0318                 6.0721                 6.1025
 Red. Mass:       1.0955                 1.1001                 1.0952
 IR Active:          YES                    YES                    YES
 IR Intens:       36.184                 28.111                 37.032
 Raman Active:       YES                    YES                    YES
               X      Y      Z        X      Y      Z        X      Y      Z
 C          0.001 -0.001 -0.005    0.000 -0.000  0.000    0.000 -0.000 -0.000
 H         -0.007  0.008  0.062    0.000 -0.001 -0.003   -0.000  0.000  0.003
 C          0.002 -0.003 -0.013    0.000 -0.000  0.001    0.000 -0.000 -0.001
 H         -0.031  0.027  0.140    0.002 -0.001 -0.009   -0.002  0.002  0.008
 O         -0.000  0.000  0.001   -0.000 -0.000 -0.000   -0.000  0.000  0.000
 H          0.001  0.002 -0.004   -0.001  0.000 -0.000    0.000  0.001 -0.000
 C          0.004 -0.029 -0.081   -0.000  0.001  0.002   -0.000 -0.004 -0.006
 H         -0.141  0.050  0.891    0.004 -0.001 -0.026   -0.009  0.002  0.055
 H          0.096  0.295  0.085   -0.003 -0.008 -0.002    0.012  0.050  0.014
 C          0.001 -0.002 -0.012   -0.000  0.000  0.001    0.001 -0.002 -0.003
 H         -0.011  0.012  0.133    0.000 -0.001 -0.006   -0.007  0.005  0.041
 C          0.000  0.007 -0.000    0.000 -0.000  0.000   -0.013 -0.087 -0.012
 H         -0.018 -0.063 -0.019    0.000  0.001  0.000    0.277  0.883  0.271
 H          0.018 -0.021  0.017   -0.001  0.002 -0.001   -0.131  0.148 -0.122
 O          0.000 -0.000  0.000   -0.000 -0.000 -0.000    0.001  0.001 -0.001
 C         -0.003  0.004 -0.011    0.000 -0.000  0.001    0.000  0.000  0.001
 H          0.049 -0.068  0.050   -0.003  0.004 -0.003   -0.002  0.004 -0.003
 H         -0.015  0.019  0.089    0.001 -0.001 -0.005    0.001  0.000 -0.001
 C          0.002  0.002 -0.004    0.000  0.001  0.001    0.000 -0.000 -0.001
 H         -0.011 -0.032 -0.009   -0.006 -0.017 -0.005    0.000  0.003  0.001
 H         -0.008  0.004  0.051    0.002 -0.001 -0.013   -0.001  0.000  0.006
 C          0.000  0.000 -0.001   -0.002 -0.001  0.007   -0.000  0.000 -0.000
 C         -0.000 -0.001  0.001    0.018  0.006 -0.020   -0.000  0.000  0.000
 C         -0.003 -0.001  0.001   -0.071 -0.038  0.033   -0.000 -0.000  0.000
 H          0.001  0.002 -0.005    0.033  0.098 -0.310    0.000  0.000 -0.001
 O          0.000  0.000  0.000    0.001 -0.000 -0.001   -0.000  0.000  0.000
 H          0.033  0.015 -0.003    0.809  0.366 -0.072    0.002  0.001 -0.000
 H         -0.001 -0.001 -0.000   -0.015 -0.002  0.007    0.000  0.000 -0.000
 H         -0.003 -0.003  0.018    0.006  0.013 -0.073   -0.000 -0.000  0.000
 H          0.000  0.001 -0.005    0.001 -0.027  0.190   -0.000  0.000 -0.001
 H          0.010  0.002 -0.003   -0.206 -0.049  0.057    0.004  0.001 -0.001
 H         -0.007  0.009 -0.002    0.003  0.008 -0.008    0.002 -0.002  0.001
 H         -0.001  0.001  0.000    0.000  0.000 -0.000   -0.006 -0.015  0.002
 TransDip  -0.030 -0.039 -0.186   -0.149 -0.074  0.032   -0.044 -0.180 -0.059

 Mode:                88                     89                     90
 Frequency:      3081.38                3086.38                3113.95
 Force Cnst:      6.1398                 6.1390                 6.2520
 Red. Mass:       1.0975                 1.0938                 1.0943
 IR Active:          YES                    YES                    YES
 IR Intens:       46.973                 42.498                 38.291
 Raman Active:       YES                    YES                    YES
               X      Y      Z        X      Y      Z        X      Y      Z
 C         -0.000  0.001  0.004    0.000 -0.001 -0.004    0.000 -0.000 -0.001
 H          0.010 -0.004 -0.050   -0.002  0.004  0.039   -0.001  0.000  0.011
 C         -0.000  0.000  0.001    0.000  0.001 -0.001   -0.000  0.000 -0.000
 H          0.002 -0.004 -0.015   -0.001  0.002  0.006   -0.000  0.001  0.001
 O          0.000 -0.000 -0.000    0.000 -0.000  0.000   -0.000  0.000 -0.000
 H         -0.000  0.000 -0.000   -0.000 -0.000  0.000   -0.000 -0.000 -0.000
 C         -0.000  0.000  0.001    0.000  0.000 -0.001    0.000  0.000 -0.000
 H          0.003 -0.001 -0.016   -0.002  0.000  0.010   -0.000 -0.000  0.001
 H         -0.001 -0.003 -0.001   -0.001 -0.004 -0.001   -0.000 -0.001 -0.000
 C         -0.000 -0.000  0.001    0.000  0.000 -0.000    0.000  0.000 -0.000
 H          0.000 -0.001 -0.007    0.000  0.001  0.006    0.000  0.000  0.001
 C         -0.000  0.000  0.000    0.000  0.000  0.000    0.000 -0.000 -0.000
 H          0.000 -0.000 -0.000   -0.003 -0.007 -0.002    0.001  0.002  0.001
 H         -0.000  0.000 -0.000   -0.001  0.001 -0.001   -0.001  0.001 -0.001
 O         -0.000  0.000 -0.000   -0.000 -0.000  0.000   -0.000  0.000  0.000
 C         -0.001  0.001  0.002    0.002 -0.003 -0.004    0.001 -0.001 -0.001
 H          0.002 -0.003  0.002   -0.019  0.024 -0.017   -0.006  0.007 -0.005
 H          0.006 -0.005 -0.030   -0.011  0.009  0.056   -0.003  0.002  0.013
 C          0.007  0.024  0.014   -0.019 -0.067 -0.033   -0.007 -0.025 -0.011
 H         -0.094 -0.284 -0.078    0.262  0.788  0.221    0.103  0.299  0.085
 H          0.014 -0.003 -0.089   -0.032  0.004  0.177   -0.010  0.001  0.053
 C         -0.002 -0.002  0.013   -0.001 -0.001  0.002    0.001 -0.001  0.003
 C         -0.040 -0.034  0.062   -0.040  0.006  0.011    0.062 -0.052  0.023
 C         -0.018 -0.010  0.009   -0.009 -0.005  0.004    0.002  0.002 -0.001
 H          0.010  0.032 -0.093    0.003  0.011 -0.035   -0.001 -0.002  0.007
 O          0.000 -0.000 -0.000    0.000 -0.000 -0.000   -0.000 -0.000 -0.000
 H          0.205  0.091 -0.018    0.109  0.047 -0.010   -0.027 -0.010  0.003
 H         -0.004  0.000  0.002   -0.001  0.001  0.001   -0.000 -0.001 -0.000
 H          0.013  0.019 -0.138    0.002  0.002 -0.022    0.000  0.003 -0.027
 H         -0.002  0.069 -0.535   -0.008  0.014 -0.087    0.017  0.014 -0.169
 H          0.636  0.159 -0.172    0.349  0.096 -0.102   -0.245 -0.079  0.082
 H         -0.151  0.172 -0.036    0.131 -0.175  0.053   -0.531  0.677 -0.194
 H          0.000 -0.000 -0.000    0.000  0.000  0.000   -0.000  0.000  0.000
 TransDip  -0.124 -0.054  0.173   -0.148 -0.144 -0.027    0.114 -0.160  0.026

 Mode:                91                     92                     93
 Frequency:      3731.30                3827.16                3848.02
 Force Cnst:      8.7364                 9.2021                 9.3030
 Red. Mass:       1.0650                 1.0663                 1.0664
 IR Active:          YES                    YES                    YES
 IR Intens:      238.729                 22.065                 23.552
 Raman Active:       YES                    YES                    YES
               X      Y      Z        X      Y      Z        X      Y      Z
 C          0.000  0.000  0.000    0.000  0.000  0.000    0.000  0.000 -0.000
 H         -0.000  0.000  0.001    0.000  0.000 -0.000   -0.000  0.000 -0.000
 C         -0.001  0.001 -0.001   -0.001 -0.001 -0.000    0.000  0.000  0.000
 H          0.000 -0.000  0.005   -0.002  0.001 -0.004   -0.000 -0.000 -0.000
 O         -0.002 -0.004  0.000   -0.034 -0.052  0.003    0.000  0.000 -0.000
 H          0.035  0.053 -0.000    0.560  0.823 -0.037   -0.002 -0.003  0.000
 C          0.000 -0.000  0.000    0.000  0.001 -0.000   -0.000 -0.000  0.000
 H         -0.001  0.000  0.000    0.001 -0.000 -0.000    0.000 -0.000 -0.000
 H         -0.001 -0.001 -0.001   -0.000 -0.005 -0.003    0.000  0.000  0.000
 C          0.000  0.000 -0.000   -0.000 -0.000  0.000    0.000  0.000  0.000
 H          0.000 -0.000  0.000    0.000 -0.000 -0.000   -0.001 -0.000  0.001
 C         -0.000 -0.000  0.000    0.000  0.000 -0.000   -0.001 -0.002  0.001
 H         -0.000 -0.000 -0.000   -0.000 -0.000 -0.000    0.003  0.013  0.002
 H          0.001 -0.000  0.000   -0.000  0.000  0.000   -0.002  0.003  0.003
 O          0.000  0.000  0.000   -0.000 -0.000 -0.000   -0.005 -0.059 -0.020
 C          0.000  0.000  0.000    0.000 -0.000  0.000    0.000  0.000 -0.000
 H         -0.000 -0.000  0.000   -0.000  0.000 -0.000    0.000 -0.001  0.001
 H         -0.000  0.000 -0.000    0.000  0.000  0.000   -0.003 -0.000  0.001
 C         -0.000 -0.000 -0.000   -0.000 -0.000 -0.000   -0.000 -0.000 -0.000
 H          0.000 -0.001  0.000    0.000  0.000  0.000   -0.000 -0.000 -0.000
 H          0.000  0.000  0.000   -0.000  0.000  0.000    0.000  0.000 -0.000
 C          0.000  0.000  0.000    0.000  0.000 -0.000    0.000 -0.000 -0.000
 C         -0.000  0.000 -0.000    0.000 -0.000  0.000   -0.000  0.000 -0.000
 C         -0.002 -0.002 -0.000    0.000  0.000 -0.000    0.000  0.000  0.000
 H          0.000  0.004  0.007   -0.000 -0.000  0.000    0.000  0.000  0.000
 O         -0.046 -0.038  0.017    0.003  0.002 -0.001   -0.000 -0.000  0.000
 H          0.014  0.009  0.000   -0.001 -0.000  0.000   -0.000 -0.000  0.000
 H          0.740  0.607 -0.274   -0.049 -0.039  0.017    0.002  0.001 -0.001
 H          0.000 -0.001  0.000   -0.000 -0.000  0.000   -0.000 -0.000  0.000
 H          0.000 -0.000  0.000   -0.000 -0.000  0.000   -0.000  0.000 -0.000
 H         -0.001 -0.000  0.000    0.000  0.000 -0.000   -0.000 -0.000 -0.000
 H         -0.001  0.002 -0.000   -0.000 -0.000  0.000    0.000 -0.000  0.000
 H         -0.000 -0.002 -0.001    0.000  0.004  0.001    0.085  0.945  0.309
 TransDip   0.442  0.202 -0.092    0.035  0.144 -0.026   -0.027  0.125  0.089

 STANDARD THERMODYNAMIC QUANTITIES AT   298.15 K  AND     1.00 ATM

   This Molecule has  0 Imaginary Frequencies
   Zero point vibrational energy:      186.449 kcal/mol

   Atom    1 Element C  Has Mass   12.00000
   Atom    2 Element H  Has Mass    1.00783
   Atom    3 Element C  Has Mass   12.00000
   Atom    4 Element H  Has Mass    1.00783
   Atom    5 Element O  Has Mass   15.99491
   Atom    6 Element H  Has Mass    1.00783
   Atom    7 Element C  Has Mass   12.00000
   Atom    8 Element H  Has Mass    1.00783
   Atom    9 Element H  Has Mass    1.00783
   Atom   10 Element C  Has Mass   12.00000
   Atom   11 Element H  Has Mass    1.00783
   Atom   12 Element C  Has Mass   12.00000
   Atom   13 Element H  Has Mass    1.00783
   Atom   14 Element H  Has Mass    1.00783
   Atom   15 Element O  Has Mass   15.99491
   Atom   16 Element C  Has Mass   12.00000
   Atom   17 Element H  Has Mass    1.00783
   Atom   18 Element H  Has Mass    1.00783
   Atom   19 Element C  Has Mass   12.00000
   Atom   20 Element H  Has Mass    1.00783
   Atom   21 Element H  Has Mass    1.00783
   Atom   22 Element C  Has Mass   12.00000
   Atom   23 Element C  Has Mass   12.00000
   Atom   24 Element C  Has Mass   12.00000
   Atom   25 Element H  Has Mass    1.00783
   Atom   26 Element O  Has Mass   15.99491
   Atom   27 Element H  Has Mass    1.00783
   Atom   28 Element H  Has Mass    1.00783
   Atom   29 Element H  Has Mass    1.00783
   Atom   30 Element H  Has Mass    1.00783
   Atom   31 Element H  Has Mass    1.00783
   Atom   32 Element H  Has Mass    1.00783
   Atom   33 Element H  Has Mass    1.00783
   Molecular Mass:   188.141330 amu
   Principal axes and moments of inertia in amu*Bohr^2:
                             1           2           3
    Eigenvalues --     1258.11512  4250.45799  5034.75759
          X               0.99984     0.01343     0.01145
          Y              -0.01353     0.99988     0.00807
          Z              -0.01134    -0.00822     0.99990
   Rotational Symmetry Number is   1
   The Molecule is an Asymmetric Top
   Translational Enthalpy:        0.889 kcal/mol
   Rotational Enthalpy:           0.889 kcal/mol
   Vibrational Enthalpy:        193.676 kcal/mol
   gas constant (RT):             0.592 kcal/mol
   Translational Entropy:        41.602  cal/mol.K
   Rotational Entropy:           31.665  cal/mol.K
   Vibrational Entropy:          44.301  cal/mol.K

   Total Enthalpy:              196.046 kcal/mol
   Total Entropy:               117.568  cal/mol.K
Archival summary:
1\1\february\FREQ\ProcedureUnspecified\BasisUnspecified\31020\taweetha\SunMar2420:54:192019SunMar2420:54:192019\0\\#,FREQ,ProcedureUnspecified,BasisUnspecified,\\0,1\O\H,1,0.963063\C,1,1.44709,2,108.494\H,3,1.09956,1,108.237,2,83.5999,0\C,3,1.53292,1,108.374,2,-35.0024,0\H,5,1.09521,3,108.708,1,-55.4601,0\H,5,1.099,3,108.708,1,60.4367,0\C,5,1.53315,3,113.715,1,-177.266,0\H,8,1.10028,5,108.629,3,-62.9486,0\C,8,1.53288,5,109.245,3,54.335,0\H,10,1.09647,8,110.176,5,-175.704,0\H,10,1.0983,8,109.747,5,66.8328,0\C,10,1.53126,8,111.286,5,-53.7018,0\H,13,1.09093,10,109.18,8,-179.555,0\H,13,1.0981,10,109.003,8,-64.1174,0\C,8,1.5341,5,112.084,3,-179.534,0\H,16,1.09303,8,109.885,5,57.8738,0\H,16,1.09865,8,109.496,5,175.754,0\O,16,1.42853,8,114.092,5,-59.9868,0\H,19,0.961649,16,108.793,8,-70.8855,0\C,3,1.54089,1,109.517,2,-157.845,0\H,21,1.09977,3,106.104,1,57.8564,0\C,21,1.56183,3,117.328,1,-62.5171,0\H,23,1.09824,21,107.43,3,-74.5918,0\C,23,1.54176,21,110.226,3,167.334,0\H,25,1.09079,23,113.112,21,53.6146,0\H,25,1.09336,23,110.627,21,173.808,0\H,25,1.09587,23,110.687,21,-67.1774,0\C,23,1.5431,21,117.595,3,44.4253,0\H,29,1.09356,23,107.531,21,168.801,0\H,29,1.09789,23,110.143,21,52.1394,0\O,29,1.41998,23,115.038,21,-73.9471,0\H,32,0.9675,29,105.751,23,80.8536,0\\\@

 Total job time:  4059.84s(wall), 23395.38s(cpu) 
 Sun Mar 24 20:54:19 2019

        *************************************************************
        *                                                           *
        *  Thank you very much for using Q-Chem.  Have a nice day.  *
        *                                                           *
        *************************************************************


 
User input: 3 of 3 
 
Q-Chem Developer Version!
                  Welcome to Q-Chem
     A Quantum Leap Into The Future Of Chemistry


 Q-Chem 5.1, Q-Chem, Inc., Pleasanton, CA (2018)

 Yihan Shao,  Zhengting Gan,  E. Epifanovsky,  A. T. B. Gilbert,  M. Wormit,  
 J. Kussmann,  A. W. Lange,  A. Behn,  Jia Deng,  Xintian Feng,  D. Ghosh,  
 M. Goldey,  P. R. Horn,  L. D. Jacobson,  I. Kaliman,  T. Kus,  A. Landau,  
 Jie Liu,  E. I. Proynov,  R. M. Richard,  R. P. Steele,  E. J. Sundstrom,  
 H. L. Woodcock III,  P. M. Zimmerman,  D. Zuev,  B. Albrecht,  E. Alguire,  
 S. A. Baeppler,  D. Barton,  Z. Benda,  Y. A. Bernard,  E. J. Berquist,  
 K. B. Bravaya,  H. Burton,  D. Casanova,  Chun-Min Chang,  Yunqing Chen,  
 A. Chien,  K. D. Closser,  M. P. Coons,  S. Coriani,  S. Dasgupta,  
 A. L. Dempwolff,  M. Diedenhofen,  Hainam Do,  R. G. Edgar,  Po-Tung Fang,  
 S. Faraji,  S. Fatehi,  Qingguo Feng,  K. D. Fenk,  J. Fosso-Tande,  
 J. Gayvert,  Qinghui Ge,  A. Ghysels,  G. Gidofalvi,  J. Gomes,  
 J. Gonthier,  A. Gunina,  D. Hait,  M. W. D. Hanson-Heine,  
 P. H. P. Harbach,  A. W. Hauser,  J. E. Herr,  E. G. Hohenstein,  
 Z. C. Holden,  Kerwin Hui,  B. C. Huynh,  T.-C. Jagau,  Hyunjun Ji,  
 B. Kaduk,  K. Khistyaev,  Jaehoon Kim,  P. Klunzinger,  K. Koh,  
 D. Kosenkov,  L. Koulias,  T. Kowalczyk,  C. M. Krauter,  A. Kunitsa,  
 Ka Un Lao,  A. Laurent,  K. V. Lawler,  Joonho Lee,  D. Lefrancois,  
 S. Lehtola,  D. S. Levine,  Yi-Pei Li,  You-Sheng Lin,  Fenglai Liu,  
 E. Livshits,  A. Luenser,  P. Manohar,  E. Mansoor,  S. F. Manzer,  
 Shan-Ping Mao,  Yuezhi Mao,  N. Mardirossian,  A. V. Marenich,  
 T. Markovich,  L. A. Martinez-Martinez,  S. A. Maurer,  N. J. Mayhall,  
 S. C. McKenzie,  J.-M. Mewes,  A. F. Morrison,  J. W. Mullinax,  K. Nanda,  
 T. S. Nguyen-Beck,  R. Olivares-Amaya,  J. A. Parkhill,  T. M. Perrine,  
 F. Plasser,  P. Pokhilko,  S. Prager,  A. Prociuk,  E. Ramos,  D. R. Rehn,  
 F. Rob,  M. Schneider,  N. Sergueev,  S. M. Sharada,  S. Sharma,  
 D. W. Small,  T. Stauch,  T. Stein,  Yu-Chuan Su,  A. J. W. Thom,  
 A. Tkatchenko,  T. Tsuchimochi,  N. M. Tubman,  L. Vogt,  M. L. Vidal,  
 O. Vydrov,  M. A. Watson,  J. Wenzel,  M. de Wergifosse,  T. A. Wesolowski,  
 A. White,  J. Witte,  A. Yamada,  Jun Yang,  K. Yao,  S. Yeganeh,  
 S. R. Yost,  Zhi-Qiang You,  A. Zech,  Igor Ying Zhang,  Xing Zhang,  
 Yan Zhao,  Ying Zhu,  B. R. Brooks,  G. K. L. Chan,  C. J. Cramer,  
 M. S. Gordon,  W. J. Hehre,  A. Klamt,  M. W. Schmidt,  C. D. Sherrill,  
 D. G. Truhlar,  A. Aspuru-Guzik,  R. Baer,  A. T. Bell,  N. A. Besley,  
 Jeng-Da Chai,  A. E. DePrince, III,  R. A. DiStasio Jr.,  A. Dreuw,  
 B. D. Dunietz,  T. R. Furlani,  Chao-Ping Hsu,  Yousung Jung,  Jing Kong,  
 D. S. Lambrecht,  WanZhen Liang,  C. Ochsenfeld,  V. A. Rassolov,  
 L. V. Slipchenko,  J. E. Subotnik,  T. Van Voorhis,  J. M. Herbert,  
 A. I. Krylov,  P. M. W. Gill,  M. Head-Gordon

 Contributors to earlier versions of Q-Chem not listed above: 
 R. D. Adamson,  B. Austin,  J. Baker,  G. J. O. Beran,  K. Brandhorst,  
 S. T. Brown,  E. F. C. Byrd,  A. K. Chakraborty,  C.-L. Cheng,  
 Siu Hung Chien,  D. M. Chipman,  D. L. Crittenden,  H. Dachsel,  
 R. J. Doerksen,  A. D. Dutoi,  L. Fusti-Molnar,  W. A. Goddard III,  
 A. Golubeva-Zadorozhnaya,  S. R. Gwaltney,  G. Hawkins,  A. Heyden,  
 S. Hirata,  G. Kedziora,  F. J. Keil,  C. Kelley,  Jihan Kim,  R. A. King,  
 R. Z. Khaliullin,  P. P. Korambath,  W. Kurlancheek,  A. M. Lee,  M. S. Lee,  
 S. V. Levchenko,  Ching Yeh Lin,  D. Liotard,  R. C. Lochan,  I. Lotan,  
 P. E. Maslen,  N. Nair,  D. P. O'Neill,  D. Neuhauser,  E. Neuscamman,  
 C. M. Oana,  R. Olson,  B. Peters,  R. Peverati,  P. A. Pieniazek,  
 Y. M. Rhee,  J. Ritchie,  M. A. Rohrdanz,  E. Rosta,  N. J. Russ,  
 H. F. Schaefer III,  N. E. Schultz,  N. Shenvi,  A. C. Simmonett,  A. Sodt,  
 D. Stuck,  K. S. Thanthiriwatte,  V. Vanovschi,  Tao Wang,  A. Warshel,  
 C. F. Williams,  Q. Wu,  X. Xu,  W. Zhang

 Please cite Q-Chem as follows:
 Y. Shao et al., Mol. Phys. 113, 184-215 (2015)
 DOI: 10.1080/00268976.2014.952696

 Q-Chem 5.1.2 for Intel X86 EM64T Linux

 Parts of Q-Chem use Armadillo 8.300.2 (Tropical Shenanigans).
 http://arma.sourceforge.net/

 Q-Chem begins on Sun Mar 24 20:54:19 2019  

Host: 
0

     Scratch files written to /scratch/taweetham/qchem29233//
The previous job contains 0 fragments, simply inherited here
Symmetry turned off for PCM/SM12/SMD calculation
Input Ideriv = 1
Curr. Ideriv = -1
Max.  Ideriv = 1
Input Ideriv = 2
Curr. Ideriv = 1
Max.  Ideriv = 1

Checking the input file for inconsistencies... 	...done.

--------------------------------------------------------------
User input:
--------------------------------------------------------------

$molecule
read
$end

$rem
   SCF_GUESS 	SAD
   JOB_TYPE 	SP
   BASIS 	6-311++G**
   method 	B3LYP
   THRESH    	12
   SOLVENT_METHOD SMD
$end

$pcm
solver inversion
$end


--------------------------------------------------------------
 ----------------------------------------------------------------
             Standard Nuclear Orientation (Angstroms)
    I     Atom           X                Y                Z
 ----------------------------------------------------------------
    1      C      -0.7010808862    -0.4632677858    -0.1601711111
    2      H      -0.5541632158    -0.5302340753    -1.2480233152
    3      C      -0.1559368533     0.9151492770     0.2606830661
    4      H      -0.3457414828     1.0599717336     1.3340142028
    5      O      -0.8535303329     1.9535628358    -0.4667236396
    6      H      -0.3028096051     2.7435833921    -0.4748136757
    7      C       1.3452197838     1.0566502235    -0.0156538516
    8      H       1.5070777622     1.0303657280    -1.0985231833
    9      H       1.6757398014     2.0458170326     0.3309032991
   10      C       2.1993624522    -0.0304564063     0.6470637969
   11      H       2.0932137097     0.0559892923     1.7387981210
   12      C       3.6943398179     0.1532860361     0.3559783067
   13      H       4.0218719809     1.1376536723     0.7001680113
   14      H       4.2711053030    -0.5996920611     0.9104075519
   15      O       4.0274702018     0.1118259399    -1.0325451369
   16      C       1.6719177472    -1.4092075633     0.2340505810
   17      H       2.2233284944    -2.1979930757     0.7594187704
   18      H       1.8390801558    -1.5638577269    -0.8403803855
   19      C       0.1745210250    -1.5417472091     0.5255989584
   20      H      -0.1622274768    -2.5354382177     0.2267632411
   21      H       0.0146267394    -1.4802895687     1.6102563115
   22      C      -2.2057500040    -0.7599069062     0.1352559859
   23      C      -2.6576157565    -2.0260486952    -0.6195495552
   24      C      -3.2298986740     0.3475473629    -0.1900378438
   25      H      -3.1004818797     0.6900050405    -1.2250953481
   26      O      -3.2319139130     1.4470189357     0.7085793194
   27      H      -4.2275160685    -0.0940796285    -0.1152530462
   28      H      -2.4974903100     2.0131464012     0.4325753382
   29      H      -2.2990324077    -0.9446670937     1.2138124842
   30      H      -2.6558097253    -1.8529886053    -1.7016710984
   31      H      -3.6759205006    -2.3024630800    -0.3330380980
   32      H      -2.0225878399    -2.8909748569    -0.4234110778
   33      H       3.9274578616    -0.7909800569    -1.3483112497
 ----------------------------------------------------------------
 Nuclear Repulsion Energy =   899.3315700867 hartrees
 There are       52 alpha and       52 beta electrons
 Requested basis set is 6-311++G(d,p)
 There are 178 shells and 426 basis functions

 Total QAlloc Memory Limit   2000 MB
 Mega-Array Size       188 MB
 MEM_STATIC part       192 MB
 A cutoff of  1.0D-12 yielded  13728 shell pairs
 There are     78127 function pairs (     82753 Cartesian)

 -------------------------------------------------------
 OpenMP Integral Computing Module                       
 Release: version 1.0, May 2013, Q-Chem Inc. Pittsburgh 
 -------------------------------------------------------
 Integral Job Info:
 Integral job number is                      11
 Integral operator is                         1
 short-range coefficients                     0
 long-range coefficients              100000000
 Omega coefficients                           0
 if combine SR and LR in K                    0
 Integral screening is                        0
 Integral computing path is                   2
 max size of driver memory is            800000
 size of driver memory is                593474
 size of scratch memory is              2361544
 max col of scratch BK array               1296
 max len of scratch array in speh3          155
 max len of scratch index in speh4           18
 max int batch size is                      520
 min int batch size is                       52
 fixed nKL is                                52
 max L of basis functions is                  2
 order of int derivative is                   0
 number of shells is                        178
 number of basis is                         439
 number of cartesian basis is               439
 number of contracted shell pairs         13728
 number of primitive shell pairs          29427
 maxK2 (contraction) of shell pair           36
 max number of K2 of shell pair               1
 max number of CS2 of shell pair           2410
 max number of PS2 of shell pair           4290
 mem total for path MDJ                  606860
 -------------------------------------------------------
 Smallest overlap matrix eigenvalue = 1.86E-06

 Scale SEOQF with 1.000000e-01/1.000000e-01/1.000000e-01

 Standard Electronic Orientation quadrupole field applied
 Nucleus-field energy     =     0.0000000298 hartrees
 Guess from superposition of atomic densities
 Warning:  Energy on first SCF cycle will be non-variational
 SAD guess density has 104.000000 electrons

 -----------------------------------------------------------------------
  General SCF calculation program by
  Eric Jon Sundstrom, Paul Horn, Yuezhi Mao, Dmitri Zuev, Alec White,
  David Stuck, Shaama M.S., Shane Yost, Joonho Lee, David Small,
  Daniel Levine, Susi Lehtola, Hugh Burton, Evgeny Epifanovsky
 -----------------------------------------------------------------------
 Exchange:     0.2000 Hartree-Fock + 0.0800 Slater + 0.7200 B88
 Correlation:  0.1900 VWN1RPA + 0.8100 LYP
 Using SG-1 standard quadrature grid
 using 6 threads for integral computing
 -------------------------------------------------------
 OpenMP Integral computing Module                
 Release: version 2.0, May 2017, Q-Chem Inc. Pleasanton 
 -------------------------------------------------------
 -------------------------------------------------------
 OpenMP BLAS3 based DFT computing Module                
 Release: version 1.0, May 2013, Q-Chem Inc. Pittsburgh 
 -------------------------------------------------------
 A restricted SCF calculation will be
 performed using DIIS
 SCF converges when DIIS error is below 1.0e-05
 ---------------------------------------
  Cycle       Energy         DIIS error
 ---------------------------------------
    1    -621.3252640702      2.91e-02  
    2    -618.6516229953      3.83e-03  
    3    -618.4417350904      5.15e-03  
    4    -618.9550581956      5.57e-04  
    5    -618.9592663005      2.54e-04  
    6    -618.9604271336      4.97e-05  
    7    -618.9604691327      1.90e-05  
    8    -618.9604762952      3.16e-06  Convergence criterion met
 ---------------------------------------
 SCF time:   CPU 345.86s  wall 61.00s 
 SCF   energy in the final basis set =     -618.9604762952
 Total energy in the final basis set =     -618.9604762952
 Exchange:     0.2000 Hartree-Fock + 0.0800 Slater + 0.7200 B88
 Correlation:  0.1900 VWN1RPA + 0.8100 LYP
 Using SG-1 standard quadrature grid

 Citation of the SMD model:
 Marenich, A.V.; Cramer, C.J.; Truhlar, D.G.
 J. Phys. Chem. B 2009, 113, 6378-6396.
 iSolventCode=           1
 Solvent: water                                                           

 vradii
            1           2           3           4           5           6
    1   1.8500000   1.2000000   1.8500000   1.2000000   1.5200000   1.2000000
            7           8           9          10          11          12
    1   1.8500000   1.2000000   1.2000000   1.8500000   1.2000000   1.8500000
           13          14          15          16          17          18
    1   1.2000000   1.2000000   1.5200000   1.8500000   1.2000000   1.2000000
           19          20          21          22          23          24
    1   1.8500000   1.2000000   1.2000000   1.8500000   1.8500000   1.8500000
           25          26          27          28          29          30
    1   1.2000000   1.5200000   1.2000000   1.2000000   1.2000000   1.2000000
           31          32          33
    1   1.2000000   1.2000000   1.2000000
Changing PCM_TESSEL_METHOD to VTN
Changing PCM_VDW_RADII to SMD_RADIUS
 Discretize the solute cavity surface with Lebedev spheres
	Using 302 Lebedev grid points for each H atom
	Using 302 Lebedev grid points for other atoms
	Atomic van der Waals radii will be scaled by 1.20
 Removing interior tesserae...
 Keep 2908 surface tesserae and discard 7058 interior tesserae
 Molecular Surface Area = 228.119 Angst**2

 Citation of the SMD model:
 Marenich, A.V.; Cramer, C.J.; Truhlar, D.G.
 J. Phys. Chem. B 2009, 113, 6378-6396.
 iSolventCode=           1
 Solvent: water                                                           

 vradii
            1           2           3           4           5           6
    1   1.8500000   1.2000000   1.8500000   1.2000000   1.5200000   1.2000000
            7           8           9          10          11          12
    1   1.8500000   1.2000000   1.2000000   1.8500000   1.2000000   1.8500000
           13          14          15          16          17          18
    1   1.2000000   1.2000000   1.5200000   1.8500000   1.2000000   1.2000000
           19          20          21          22          23          24
    1   1.8500000   1.2000000   1.2000000   1.8500000   1.8500000   1.8500000
           25          26          27          28          29          30
    1   1.2000000   1.5200000   1.2000000   1.2000000   1.2000000   1.2000000
           31          32          33
    1   1.2000000   1.2000000   1.2000000
 using 6 threads for integral computing
 -------------------------------------------------------
 OpenMP Integral computing Module                
 Release: version 2.0, May 2017, Q-Chem Inc. Pleasanton 
 -------------------------------------------------------
 -------------------------------------------------------
 OpenMP BLAS3 based DFT computing Module                
 Release: version 1.0, May 2013, Q-Chem Inc. Pittsburgh 
 -------------------------------------------------------
 A restricted SCF calculation will be
 performed using DIIS
 SCF converges when DIIS error is below 1.0e-05
 ---------------------------------------
  Cycle       Energy         DIIS error
 ---------------------------------------
    1    -618.9604764923      1.02e-06  
    2    -618.9858789685      3.01e-04  
    3    -618.9858763131      3.01e-04  
    4    -618.9858796409      3.01e-04  
    5    -618.9858894189      3.01e-04  
    6    -618.9860066132      2.97e-04  
    7    -618.9859317445      2.99e-04  
    8    -618.9860165287      2.97e-04  
    9    -618.9859709641      2.98e-04  
   10    -618.9859559948      2.99e-04  
   11    -618.9859625698      2.99e-04  
   12    -618.9859598579      2.99e-04  
   13    -618.9859599703      2.99e-04  
   14    -618.9859599955      2.99e-04  
   15    -618.9859577735      2.99e-04  
   16    -618.9859545561      2.99e-04  
   17    -618.9906081813      9.77e-06  Convergence criterion met
 ---------------------------------------
 SCF time:   CPU 866.06s  wall 161.00s 
(0)  E-EN(g) gas-phase elect-nuc energy                 -618.960476295 a.u.
(3)  G-ENP(liq) elect-nuc-pol free energy of system     -618.990608181 a.u.
(4)  G-CDS(liq) cavity-dispersion-solvent structure 
     free energy                                                4.3886 kcal/mol
(6)  G-S(liq) free energy of system                     -618.983614526 a.u.
(9)  DeltaG-S(liq) free energy of  solvation
     (9) = (6) - (0)                                          -14.5195 kcal/mol
 SCF   energy in the final basis set =     -618.9906081813
 Total energy in the final basis set =     -618.9836145263

 --------------------------------------------------------------

                    Orbital Energies (a.u.)
 --------------------------------------------------------------

 Alpha MOs
 -- Occupied --
-19.1300 -19.1264 -19.1148 -10.2179 -10.2088 -10.2033 -10.1680 -10.1673
-10.1663 -10.1587 -10.1561 -10.1556 -10.1499  -1.0331  -1.0259  -1.0152
 -0.8329  -0.7916  -0.7384  -0.7297  -0.6728  -0.6645  -0.6151  -0.6019
 -0.5607  -0.5557  -0.5188  -0.5059  -0.4993  -0.4678  -0.4611  -0.4448
 -0.4425  -0.4253  -0.4209  -0.4116  -0.4045  -0.3867  -0.3765  -0.3656
 -0.3625  -0.3568  -0.3430  -0.3421  -0.3239  -0.3229  -0.3161  -0.3081
 -0.3011  -0.2846  -0.2755  -0.2677
 -- Virtual --
 -0.0008   0.0054   0.0078   0.0089   0.0243   0.0257   0.0296   0.0386
  0.0418   0.0477   0.0503   0.0537   0.0624   0.0682   0.0725   0.0752
  0.0809   0.0840   0.0869   0.0935   0.0976   0.1058   0.1112   0.1128
  0.1166   0.1177   0.1218   0.1280   0.1290   0.1311   0.1346   0.1374
  0.1399   0.1406   0.1452   0.1488   0.1509   0.1531   0.1555   0.1591
  0.1626   0.1670   0.1696   0.1711   0.1746   0.1791   0.1829   0.1839
  0.1875   0.1936   0.1972   0.1975   0.2023   0.2034   0.2070   0.2126
  0.2213   0.2238   0.2286   0.2306   0.2357   0.2447   0.2469   0.2482
  0.2486   0.2552   0.2618   0.2641   0.2683   0.2719   0.2737   0.2769
  0.2828   0.2877   0.2901   0.2955   0.2979   0.3045   0.3085   0.3095
  0.3154   0.3160   0.3251   0.3331   0.3360   0.3421   0.3433   0.3507
  0.3540   0.3609   0.3645   0.3657   0.3738   0.3754   0.3781   0.3806
  0.3876   0.3998   0.4055   0.4220   0.4237   0.4426   0.4474   0.4649
  0.4787   0.4829   0.4970   0.4988   0.5135   0.5261   0.5388   0.5475
  0.5537   0.5605   0.5686   0.5787   0.5849   0.5978   0.6003   0.6177
  0.6208   0.6240   0.6377   0.6453   0.6503   0.6603   0.6671   0.6832
  0.6894   0.6959   0.6983   0.7085   0.7231   0.7310   0.7348   0.7363
  0.7481   0.7502   0.7557   0.7651   0.7759   0.7766   0.7827   0.7866
  0.7951   0.7978   0.8040   0.8079   0.8125   0.8201   0.8379   0.8465
  0.8716   0.9026   0.9324   0.9462   0.9734   0.9977   1.0027   1.0135
  1.0275   1.0373   1.0600   1.0778   1.0885   1.0992   1.1241   1.1458
  1.1531   1.1603   1.1836   1.1916   1.2100   1.2263   1.2382   1.2433
  1.2489   1.2720   1.2903   1.3061   1.3177   1.3276   1.3474   1.3709
  1.4079   1.4214   1.4349   1.4592   1.4707   1.4854   1.4898   1.4982
  1.5184   1.5248   1.5479   1.5589   1.5617   1.5747   1.5764   1.5882
  1.5940   1.6052   1.6084   1.6113   1.6217   1.6260   1.6312   1.6436
  1.6531   1.6557   1.6591   1.6632   1.6717   1.6756   1.6938   1.7125
  1.7155   1.7234   1.7422   1.7608   1.7661   1.7862   1.7947   1.8054
  1.8145   1.8239   1.8327   1.8524   1.8549   1.8660   1.8754   1.8917
  1.9018   1.9073   1.9367   1.9577   1.9736   2.0006   2.0050   2.0118
  2.0410   2.0482   2.0625   2.0913   2.0951   2.1121   2.1321   2.1388
  2.1587   2.1670   2.1821   2.1918   2.1967   2.2303   2.2532   2.2599
  2.2677   2.2906   2.3134   2.3303   2.3418   2.3679   2.3685   2.4009
  2.4161   2.4253   2.4322   2.4441   2.4812   2.4938   2.5030   2.5162
  2.5221   2.5490   2.5500   2.5685   2.5817   2.6103   2.6141   2.6227
  2.6476   2.6511   2.6665   2.6809   2.6965   2.7122   2.7248   2.7350
  2.7497   2.7523   2.7731   2.7763   2.8032   2.8154   2.8168   2.8213
  2.8603   2.8993   2.9072   2.9155   2.9413   2.9503   2.9685   2.9806
  2.9934   3.0058   3.0211   3.0317   3.0455   3.0635   3.0792   3.1175
  3.1232   3.1388   3.1585   3.1633   3.1900   3.2030   3.2254   3.2448
  3.2674   3.2959   3.3108   3.3563   3.3656   3.4354   3.4669   3.5346
  3.5740   3.7906   3.8034   3.8244   3.8251   3.8320   3.8523   3.8688
  3.8930   3.9095   3.9387   3.9487   3.9941   4.0062   4.0468   4.0567
  4.1134   4.1407   4.2218   4.2632   4.2919   4.3228   4.3772   4.4322
  5.1057   5.1125   5.1553   5.3929   5.4411   5.4795   5.6535   5.6698
  5.7012  23.8081  23.8466  23.8544  23.8725  23.8835  23.9040  23.9380
 23.9668  23.9782  24.0030  49.9311  49.9377  49.9765
 --------------------------------------------------------------

          Ground-State Mulliken Net Atomic Charges

     Atom                 Charge (a.u.)
  ----------------------------------------
      1 C                     0.382895
      2 H                     0.219892
      3 C                    -0.394109
      4 H                     0.249128
      5 O                    -0.312142
      6 H                     0.309006
      7 C                    -0.894414
      8 H                     0.212158
      9 H                     0.164152
     10 C                     0.809722
     11 H                     0.192817
     12 C                    -0.779286
     13 H                     0.195399
     14 H                     0.179833
     15 O                    -0.362700
     16 C                    -0.727573
     17 H                     0.171962
     18 H                     0.162782
     19 C                    -0.497755
     20 H                     0.151996
     21 H                     0.178741
     22 C                     0.522311
     23 C                    -0.799873
     24 C                    -0.620934
     25 H                     0.196784
     26 O                    -0.379037
     27 H                     0.187789
     28 H                     0.314734
     29 H                     0.190939
     30 H                     0.163468
     31 H                     0.159087
     32 H                     0.149321
     33 H                     0.302908
  ----------------------------------------
  Sum of atomic charges =     0.000000

 -----------------------------------------------------------------
                    Cartesian Multipole Moments
 -----------------------------------------------------------------
    Charge (ESU x 10^10)
                 0.0000
    Dipole Moment (Debye)
         X       3.6037      Y      -2.5395      Z       0.6032
       Tot       4.4497
    Quadrupole Moments (Debye-Ang)
        XX    -102.8082     XY       2.6872     YY     -76.3278
        XZ      11.3146     YZ       1.5087     ZZ     -85.1921
    Octopole Moments (Debye-Ang^2)
       XXX      10.7953    XXY     -57.0857    XYY      22.3900
       YYY      37.6519    XXZ       3.3564    XYZ      19.5089
       YYZ      -4.8646    XZZ       7.4058    YZZ      -2.2851
       ZZZ      -6.4091
    Hexadecapole Moments (Debye-Ang^3)
      XXXX   -3442.3753   XXXY      -1.1930   XXYY    -676.3926
      XYYY      -3.5988   YYYY    -794.4129   XXXZ     183.0693
      XXYZ       8.1223   XYYZ       2.7644   YYYZ     -18.2577
      XXZZ    -592.6418   XYZZ     -11.8486   YYZZ    -200.5966
      XZZZ       6.0576   YZZZ      -5.3279   ZZZZ    -291.5650
 -----------------------------------------------------------------
Archival summary:
1\1\february\SP\ProcedureUnspecified\BasisUnspecified\31020\taweetha\SunMar2420:58:012019SunMar2420:58:012019\0\\#,ProcedureUnspecified,BasisUnspecified,\\0,1\O\H,1,0.963063\C,1,1.44709,2,108.494\H,3,1.09956,1,108.237,2,83.5999,0\C,3,1.53292,1,108.374,2,-35.0024,0\H,5,1.09521,3,108.708,1,-55.4601,0\H,5,1.099,3,108.708,1,60.4367,0\C,5,1.53315,3,113.715,1,-177.266,0\H,8,1.10028,5,108.629,3,-62.9486,0\C,8,1.53288,5,109.245,3,54.335,0\H,10,1.09647,8,110.176,5,-175.704,0\H,10,1.0983,8,109.747,5,66.8328,0\C,10,1.53126,8,111.286,5,-53.7018,0\H,13,1.09093,10,109.18,8,-179.555,0\H,13,1.0981,10,109.003,8,-64.1174,0\C,8,1.5341,5,112.084,3,-179.534,0\H,16,1.09303,8,109.885,5,57.8738,0\H,16,1.09865,8,109.496,5,175.754,0\O,16,1.42853,8,114.092,5,-59.9868,0\H,19,0.961649,16,108.793,8,-70.8855,0\C,3,1.54089,1,109.517,2,-157.845,0\H,21,1.09977,3,106.104,1,57.8564,0\C,21,1.56183,3,117.328,1,-62.5171,0\H,23,1.09824,21,107.43,3,-74.5918,0\C,23,1.54176,21,110.226,3,167.334,0\H,25,1.09079,23,113.112,21,53.6146,0\H,25,1.09336,23,110.627,21,173.808,0\H,25,1.09587,23,110.687,21,-67.1774,0\C,23,1.5431,21,117.595,3,44.4253,0\H,29,1.09356,23,107.531,21,168.801,0\H,29,1.09789,23,110.143,21,52.1394,0\O,29,1.41998,23,115.038,21,-73.9471,0\H,32,0.9675,29,105.751,23,80.8536,0\\\@

 Total job time:  222.10s(wall), 1212.88s(cpu) 
 Sun Mar 24 20:58:01 2019

        *************************************************************
        *                                                           *
        *  Thank you very much for using Q-Chem.  Have a nice day.  *
        *                                                           *
        *************************************************************
```
