## Supplementary material for "An *In-Silico* Investigation of Menthol Metabolism": S1 File: ooeye-5A-RR.out

```
Q-Chem Developer Version!
                  Welcome to Q-Chem
     A Quantum Leap Into The Future Of Chemistry


 Q-Chem 5.1, Q-Chem, Inc., Pleasanton, CA (2018)

 Yihan Shao,  Zhengting Gan,  E. Epifanovsky,  A. T. B. Gilbert,  M. Wormit,  
 J. Kussmann,  A. W. Lange,  A. Behn,  Jia Deng,  Xintian Feng,  D. Ghosh,  
 M. Goldey,  P. R. Horn,  L. D. Jacobson,  I. Kaliman,  T. Kus,  A. Landau,  
 Jie Liu,  E. I. Proynov,  R. M. Richard,  R. P. Steele,  E. J. Sundstrom,  
 H. L. Woodcock III,  P. M. Zimmerman,  D. Zuev,  B. Albrecht,  E. Alguire,  
 S. A. Baeppler,  D. Barton,  Z. Benda,  Y. A. Bernard,  E. J. Berquist,  
 K. B. Bravaya,  H. Burton,  D. Casanova,  Chun-Min Chang,  Yunqing Chen,  
 A. Chien,  K. D. Closser,  M. P. Coons,  S. Coriani,  S. Dasgupta,  
 A. L. Dempwolff,  M. Diedenhofen,  Hainam Do,  R. G. Edgar,  Po-Tung Fang,  
 S. Faraji,  S. Fatehi,  Qingguo Feng,  K. D. Fenk,  J. Fosso-Tande,  
 J. Gayvert,  Qinghui Ge,  A. Ghysels,  G. Gidofalvi,  J. Gomes,  
 J. Gonthier,  A. Gunina,  D. Hait,  M. W. D. Hanson-Heine,  
 P. H. P. Harbach,  A. W. Hauser,  J. E. Herr,  E. G. Hohenstein,  
 Z. C. Holden,  Kerwin Hui,  B. C. Huynh,  T.-C. Jagau,  Hyunjun Ji,  
 B. Kaduk,  K. Khistyaev,  Jaehoon Kim,  P. Klunzinger,  K. Koh,  
 D. Kosenkov,  L. Koulias,  T. Kowalczyk,  C. M. Krauter,  A. Kunitsa,  
 Ka Un Lao,  A. Laurent,  K. V. Lawler,  Joonho Lee,  D. Lefrancois,  
 S. Lehtola,  D. S. Levine,  Yi-Pei Li,  You-Sheng Lin,  Fenglai Liu,  
 E. Livshits,  A. Luenser,  P. Manohar,  E. Mansoor,  S. F. Manzer,  
 Shan-Ping Mao,  Yuezhi Mao,  N. Mardirossian,  A. V. Marenich,  
 T. Markovich,  L. A. Martinez-Martinez,  S. A. Maurer,  N. J. Mayhall,  
 S. C. McKenzie,  J.-M. Mewes,  A. F. Morrison,  J. W. Mullinax,  K. Nanda,  
 T. S. Nguyen-Beck,  R. Olivares-Amaya,  J. A. Parkhill,  T. M. Perrine,  
 F. Plasser,  P. Pokhilko,  S. Prager,  A. Prociuk,  E. Ramos,  D. R. Rehn,  
 F. Rob,  M. Schneider,  N. Sergueev,  S. M. Sharada,  S. Sharma,  
 D. W. Small,  T. Stauch,  T. Stein,  Yu-Chuan Su,  A. J. W. Thom,  
 A. Tkatchenko,  T. Tsuchimochi,  N. M. Tubman,  L. Vogt,  M. L. Vidal,  
 O. Vydrov,  M. A. Watson,  J. Wenzel,  M. de Wergifosse,  T. A. Wesolowski,  
 A. White,  J. Witte,  A. Yamada,  Jun Yang,  K. Yao,  S. Yeganeh,  
 S. R. Yost,  Zhi-Qiang You,  A. Zech,  Igor Ying Zhang,  Xing Zhang,  
 Yan Zhao,  Ying Zhu,  B. R. Brooks,  G. K. L. Chan,  C. J. Cramer,  
 M. S. Gordon,  W. J. Hehre,  A. Klamt,  M. W. Schmidt,  C. D. Sherrill,  
 D. G. Truhlar,  A. Aspuru-Guzik,  R. Baer,  A. T. Bell,  N. A. Besley,  
 Jeng-Da Chai,  A. E. DePrince, III,  R. A. DiStasio Jr.,  A. Dreuw,  
 B. D. Dunietz,  T. R. Furlani,  Chao-Ping Hsu,  Yousung Jung,  Jing Kong,  
 D. S. Lambrecht,  WanZhen Liang,  C. Ochsenfeld,  V. A. Rassolov,  
 L. V. Slipchenko,  J. E. Subotnik,  T. Van Voorhis,  J. M. Herbert,  
 A. I. Krylov,  P. M. W. Gill,  M. Head-Gordon

 Contributors to earlier versions of Q-Chem not listed above: 
 R. D. Adamson,  B. Austin,  J. Baker,  G. J. O. Beran,  K. Brandhorst,  
 S. T. Brown,  E. F. C. Byrd,  A. K. Chakraborty,  C.-L. Cheng,  
 Siu Hung Chien,  D. M. Chipman,  D. L. Crittenden,  H. Dachsel,  
 R. J. Doerksen,  A. D. Dutoi,  L. Fusti-Molnar,  W. A. Goddard III,  
 A. Golubeva-Zadorozhnaya,  S. R. Gwaltney,  G. Hawkins,  A. Heyden,  
 S. Hirata,  G. Kedziora,  F. J. Keil,  C. Kelley,  Jihan Kim,  R. A. King,  
 R. Z. Khaliullin,  P. P. Korambath,  W. Kurlancheek,  A. M. Lee,  M. S. Lee,  
 S. V. Levchenko,  Ching Yeh Lin,  D. Liotard,  R. C. Lochan,  I. Lotan,  
 P. E. Maslen,  N. Nair,  D. P. O'Neill,  D. Neuhauser,  E. Neuscamman,  
 C. M. Oana,  R. Olson,  B. Peters,  R. Peverati,  P. A. Pieniazek,  
 Y. M. Rhee,  J. Ritchie,  M. A. Rohrdanz,  E. Rosta,  N. J. Russ,  
 H. F. Schaefer III,  N. E. Schultz,  N. Shenvi,  A. C. Simmonett,  A. Sodt,  
 D. Stuck,  K. S. Thanthiriwatte,  V. Vanovschi,  Tao Wang,  A. Warshel,  
 C. F. Williams,  Q. Wu,  X. Xu,  W. Zhang

 Please cite Q-Chem as follows:
 Y. Shao et al., Mol. Phys. 113, 184-215 (2015)
 DOI: 10.1080/00268976.2014.952696

 Q-Chem 5.1.2 for Intel X86 EM64T Linux

 Parts of Q-Chem use Armadillo 8.300.2 (Tropical Shenanigans).
 http://arma.sourceforge.net/

 Q-Chem begins on Mon Mar 25 04:13:43 2019  

Host: 
0

     Scratch files written to /scratch/taweetham/qchem30120//
Input Ideriv = 2
Curr. Ideriv = -1
Max.  Ideriv = 2

Checking the input file for inconsistencies... 	...done.

--------------------------------------------------------------
User input:
--------------------------------------------------------------
$molecule
0 1
  C   -0.6661137   -0.6154371   -0.3566020
  H   -0.4981766   -0.2754009   -1.3908249
  C   -0.2891153    0.5007622    0.5982318
  H   -0.3374212    0.1687364    1.6437110
  O   -1.3001228    1.4933568    0.4345285
  C    1.1238063    0.9838336    0.3135528
  H    1.1740643    1.4008890   -0.6995017
  H    1.3800958    1.8064150    0.9918362
  C    2.1091709   -0.1928242    0.4897414
  H    2.0812337   -0.4858905    1.5486956
  C    3.5516655    0.2239228    0.1790062
  H    3.8526430    1.0843421    0.7863433
  H    4.2366263   -0.5983150    0.4112619
  O    3.7284650    0.5532409   -1.1907293
  C    1.6843691   -1.4290964   -0.3412459
  H    2.3295096   -2.2799954   -0.0918202
  H    1.8305238   -1.2254646   -1.4096366
  C    0.2153414   -1.8284984   -0.1175435
  H   -0.0579089   -2.6399707   -0.8008171
  H    0.0975363   -2.2073461    0.9043234
  C   -2.1719414   -0.6781511   -0.1620819
  H   -2.6578054   -1.1120475   -1.0441366
  C   -2.6232340   -1.4669564    1.0652917
  H   -3.7124956   -1.4134141    1.1684520
  H   -2.3539259   -2.5235994    0.9686693
  H   -2.1864481   -1.0875120    1.9937642
  C   -2.4855045    0.8240908   -0.0277979
  O   -2.7891251    1.3500265   -1.3068186
  H    3.2625995    1.3895234   -1.3599084
  H   -2.9394611    2.2967352   -1.1477092
  H   -3.3204544    1.0315093    0.6491733
$end

$rem
   job_type 	optimization
   basis 	6-311++g**
   method 	b3lyp
   scf_guess sad
$end

--------------------------------------------------------------
 ----------------------------------------------------------------
             Standard Nuclear Orientation (Angstroms)
    I     Atom           X                Y                Z
 ----------------------------------------------------------------
    1      C      -0.6601487839     0.5129081725     0.4846079538
    2      H      -0.4519271226    -0.0594986715     1.4024525150
    3      C      -0.3453492557    -0.3527572171    -0.7200749699
    4      H      -0.4347172941     0.2137389328    -1.6563958633
    5      O      -1.3648040860    -1.3499249061    -0.7434720705
    6      C       1.0704491291    -0.8975423966    -0.6227528230
    7      H       1.1588656422    -1.5391986035     0.2622332365
    8      H       1.2820616372    -1.5412661730    -1.4848622616
    9      C       2.0668716866     0.2816956666    -0.5675344108
   10      H       1.9965814223     0.8133124747    -1.5269588159
   11      C       3.5145064741    -0.2048337017    -0.4309042769
   12      H       3.7732848424    -0.9021421153    -1.2349950135
   13      H       4.2023151274     0.6446266540    -0.4981751330
   14      O       3.7467762049    -0.8449488742     0.8149637547
   15      C       1.7008301989     1.2932510848     0.5469765491
   16      H       2.3485848637     2.1748271049     0.4715698663
   17      H       1.8911502216     0.8456846495     1.5307185727
   18      C       0.2302912785     1.7428226585     0.4921332406
   19      H       0.0017712160     2.3746861599     1.3573169952
   20      H       0.0733590631     2.3497893231    -0.4070771521
   21      C      -2.1718831424     0.6284783091     0.3816956128
   22      H      -2.6103191847     0.8481957256     1.3624343649
   23      C      -2.6641226035     1.6840254286    -0.6061532409
   24      H      -3.7576639352     1.6626967644    -0.6670802667
   25      H      -2.3727749999     2.6874882842    -0.2797546474
   26      H      -2.2758565061     1.5283694223    -1.6170151522
   27      C      -2.5167215382    -0.7993033680    -0.0826433794
   28      O      -2.7717339391    -1.6065531097     1.0522593963
   29      H       3.2747494489    -1.6947444402     0.8072898182
   30      H      -2.9451666716    -2.4892963383     0.6850271043
   31      H      -3.3845438710    -0.8383218554    -0.7488383445
 ----------------------------------------------------------------
 Molecular Point Group                 C1    NOp =  1
 Largest Abelian Subgroup              C1    NOp =  1
 Nuclear Repulsion Energy =   898.6130344186 hartrees
 There are       51 alpha and       51 beta electrons
 Requested basis set is 6-311++G(d,p)
 There are 168 shells and 412 basis functions

 Total QAlloc Memory Limit   2000 MB
 Mega-Array Size       188 MB
 MEM_STATIC part       192 MB
 A cutoff of  1.0D-11 yielded  12199 shell pairs
 There are     73260 function pairs (     77747 Cartesian)

 -------------------------------------------------------
 OpenMP Integral Computing Module                       
 Release: version 1.0, May 2013, Q-Chem Inc. Pittsburgh 
 -------------------------------------------------------
 Integral Job Info:
 Integral job number is                      11
 Integral operator is                         1
 short-range coefficients                     0
 long-range coefficients              100000000
 Omega coefficients                           0
 if combine SR and LR in K                    0
 Integral screening is                        0
 Integral computing path is                   2
 max size of driver memory is            800000
 size of driver memory is                593474
 size of scratch memory is              2361544
 max col of scratch BK array               1296
 max len of scratch array in speh3          155
 max len of scratch index in speh4           18
 max int batch size is                      520
 min int batch size is                       52
 fixed nKL is                                52
 max L of basis functions is                  2
 order of int derivative is                   0
 number of shells is                        168
 number of basis is                         425
 number of cartesian basis is               425
 number of contracted shell pairs         12199
 number of primitive shell pairs          26484
 maxK2 (contraction) of shell pair           36
 max number of K2 of shell pair               1
 max number of CS2 of shell pair           2182
 max number of PS2 of shell pair           3852
 mem total for path MDJ                  606652
 -------------------------------------------------------
 Smallest overlap matrix eigenvalue = 1.81E-06

 Q-Chem warning in module stvman/mkSTV.C, line 306:

 Overlap eigenvalue is smaller than square root of threshold
 Use THRESH >= 12 to get rid of this warning


 Scale SEOQF with 1.000000e-01/1.000000e-01/1.000000e-01

 Standard Electronic Orientation quadrupole field applied
 Nucleus-field energy     =     0.0000000235 hartrees
 Guess from superposition of atomic densities
 Warning:  Energy on first SCF cycle will be non-variational
 SAD guess density has 102.000000 electrons

 -----------------------------------------------------------------------
  General SCF calculation program by
  Eric Jon Sundstrom, Paul Horn, Yuezhi Mao, Dmitri Zuev, Alec White,
  David Stuck, Shaama M.S., Shane Yost, Joonho Lee, David Small,
  Daniel Levine, Susi Lehtola, Hugh Burton, Evgeny Epifanovsky
 -----------------------------------------------------------------------
 Exchange:     0.2000 Hartree-Fock + 0.0800 Slater + 0.7200 B88
 Correlation:  0.1900 VWN1RPA + 0.8100 LYP
 Using SG-1 standard quadrature grid
 using 6 threads for integral computing
 -------------------------------------------------------
 OpenMP Integral computing Module                
 Release: version 2.0, May 2017, Q-Chem Inc. Pleasanton 
 -------------------------------------------------------
 -------------------------------------------------------
 OpenMP BLAS3 based DFT computing Module                
 Release: version 1.0, May 2013, Q-Chem Inc. Pittsburgh 
 -------------------------------------------------------
 A restricted SCF calculation will be
 performed using DIIS
 SCF converges when DIIS error is below 1.0e-08
 ---------------------------------------
  Cycle       Energy         DIIS error
 ---------------------------------------
    1    -620.4078435633      3.04e-02  
    2    -617.4554155415      3.86e-03  
    3    -617.2445322476      5.24e-03  
    4    -617.7423679041      5.82e-04  
    5    -617.7468022671      2.52e-04  
    6    -617.7478421185      5.71e-05  
    7    -617.7478894805      2.36e-05  
    8    -617.7478989257      4.24e-06  
    9    -617.7478991806      1.79e-06  
   10    -617.7478992290      4.52e-07  
   11    -617.7478992325      1.19e-07  
   12    -617.7478992327      2.84e-08  
   13    -617.7478992327      8.62e-09  Convergence criterion met
 ---------------------------------------
 SCF time:   CPU 499.09s  wall 87.00s 
 SCF   energy in the final basis set =     -617.7478992327
 Total energy in the final basis set =     -617.7478992327

 --------------------------------------------------------------

                    Orbital Energies (a.u.)
 --------------------------------------------------------------

 Alpha MOs
 -- Occupied --
-19.1295 -19.1278 -19.1258 -10.2706 -10.2199 -10.2193 -10.1825 -10.1812
-10.1736 -10.1721 -10.1715 -10.1688 -10.1681  -1.0725  -1.0282  -1.0076
 -0.8476  -0.8090  -0.7517  -0.7477  -0.6892  -0.6723  -0.6255  -0.5961
 -0.5824  -0.5649  -0.5312  -0.5099  -0.4986  -0.4813  -0.4696  -0.4653
 -0.4552  -0.4328  -0.4297  -0.4109  -0.4038  -0.3986  -0.3824  -0.3741
 -0.3686  -0.3638  -0.3433  -0.3356  -0.3333  -0.3257  -0.3168  -0.3048
 -0.2968  -0.2779  -0.2685
 -- Virtual --
 -0.0116  -0.0074  -0.0038   0.0004   0.0094   0.0209   0.0224   0.0301
  0.0329   0.0424   0.0442   0.0465   0.0544   0.0608   0.0647   0.0724
  0.0742   0.0804   0.0853   0.0867   0.0905   0.0990   0.1034   0.1069
  0.1104   0.1108   0.1181   0.1198   0.1212   0.1252   0.1275   0.1295
  0.1341   0.1382   0.1388   0.1433   0.1476   0.1485   0.1509   0.1532
  0.1538   0.1577   0.1624   0.1640   0.1674   0.1728   0.1780   0.1803
  0.1840   0.1850   0.1894   0.1931   0.1981   0.2025   0.2084   0.2115
  0.2194   0.2242   0.2261   0.2309   0.2342   0.2369   0.2420   0.2470
  0.2508   0.2541   0.2643   0.2691   0.2724   0.2776   0.2789   0.2872
  0.2926   0.2970   0.3008   0.3049   0.3083   0.3138   0.3193   0.3221
  0.3248   0.3270   0.3310   0.3376   0.3423   0.3494   0.3515   0.3596
  0.3602   0.3700   0.3724   0.3777   0.3834   0.3853   0.3908   0.3954
  0.4022   0.4211   0.4330   0.4425   0.4467   0.4575   0.4798   0.4850
  0.4916   0.5030   0.5103   0.5288   0.5444   0.5510   0.5611   0.5643
  0.5722   0.5850   0.5933   0.6025   0.6037   0.6220   0.6367   0.6504
  0.6538   0.6594   0.6657   0.6711   0.6841   0.6906   0.7025   0.7064
  0.7137   0.7222   0.7294   0.7406   0.7489   0.7526   0.7569   0.7624
  0.7640   0.7707   0.7784   0.7808   0.7904   0.7928   0.7983   0.8018
  0.8146   0.8293   0.8449   0.8515   0.8970   0.9205   0.9232   0.9607
  0.9772   0.9992   1.0219   1.0289   1.0488   1.0659   1.0905   1.0983
  1.1367   1.1523   1.1567   1.1663   1.1769   1.1839   1.2016   1.2097
  1.2205   1.2313   1.2432   1.2663   1.2716   1.3006   1.3272   1.3313
  1.3511   1.3640   1.3860   1.4074   1.4351   1.4472   1.4588   1.4633
  1.4745   1.4963   1.5137   1.5336   1.5413   1.5482   1.5642   1.5679
  1.5827   1.5901   1.6051   1.6079   1.6107   1.6179   1.6319   1.6393
  1.6458   1.6490   1.6593   1.6644   1.6694   1.6742   1.6906   1.6937
  1.7094   1.7250   1.7368   1.7527   1.7576   1.7707   1.7884   1.7937
  1.8003   1.8163   1.8255   1.8352   1.8498   1.8623   1.8681   1.8873
  1.9005   1.9107   1.9215   1.9515   1.9685   2.0007   2.0150   2.0246
  2.0306   2.0462   2.0531   2.0786   2.0914   2.1010   2.1158   2.1405
  2.1429   2.1544   2.1783   2.1941   2.2031   2.2288   2.2355   2.2496
  2.2727   2.3017   2.3045   2.3381   2.3531   2.3675   2.3881   2.3921
  2.4256   2.4374   2.4568   2.4796   2.5010   2.5044   2.5265   2.5353
  2.5519   2.5660   2.5779   2.6010   2.6217   2.6351   2.6373   2.6540
  2.6619   2.7012   2.7033   2.7246   2.7364   2.7515   2.7554   2.7600
  2.7723   2.8046   2.8231   2.8326   2.8443   2.8507   2.8593   2.8929
  2.9118   2.9280   2.9529   2.9701   2.9771   2.9943   3.0061   3.0258
  3.0395   3.0761   3.0878   3.1086   3.1180   3.1326   3.1442   3.1718
  3.1988   3.2229   3.2504   3.2735   3.2877   3.3143   3.3389   3.3593
  3.3774   3.4276   3.4629   3.5115   3.5697   3.7772   3.7964   3.8072
  3.8118   3.8211   3.8493   3.8677   3.8978   3.9193   4.0098   4.0147
  4.0437   4.0669   4.0945   4.1258   4.1526   4.2557   4.2726   4.2948
  4.3247   4.3472   4.4873   5.1010   5.1158   5.1726   5.3943   5.4010
  5.4754   5.6084   5.6406   5.7200  23.7656  23.8293  23.8425  23.8778
 23.8967  23.9166  23.9443  23.9564  23.9862  24.0035  49.9355  49.9480
 50.0229
 --------------------------------------------------------------

          Ground-State Mulliken Net Atomic Charges

     Atom                 Charge (a.u.)
  ----------------------------------------
      1 C                     0.375873
      2 H                     0.228782
      3 C                    -0.488128
      4 H                     0.200652
      5 O                    -0.069206
      6 C                    -0.523389
      7 H                     0.140643
      8 H                     0.178750
      9 C                     0.533664
     10 H                     0.165478
     11 C                    -0.736956
     12 H                     0.143325
     13 H                     0.180720
     14 O                    -0.207149
     15 C                    -0.478012
     16 H                     0.159924
     17 H                     0.201017
     18 C                    -0.431267
     19 H                     0.172767
     20 H                     0.151350
     21 C                    -0.093087
     22 H                     0.260927
     23 C                    -0.698480
     24 H                     0.144504
     25 H                     0.151522
     26 H                     0.157608
     27 C                    -0.313182
     28 O                    -0.208421
     29 H                     0.237207
     30 H                     0.251287
     31 H                     0.211274
  ----------------------------------------
  Sum of atomic charges =    -0.000000

 -----------------------------------------------------------------
                    Cartesian Multipole Moments
 -----------------------------------------------------------------
    Charge (ESU x 10^10)
                -0.0000
    Dipole Moment (Debye)
         X      -0.8277      Y       0.8403      Z      -1.8649
       Tot       2.2066
    Quadrupole Moments (Debye-Ang)
        XX     -86.8525     XY      -0.4499     YY     -76.9565
        XZ      -2.8783     YZ       0.3228     ZZ     -84.8627
    Octopole Moments (Debye-Ang^2)
       XXX     -54.0920    XXY      -6.3659    XYY      -0.6269
       YYY     -32.1092    XXZ     -34.5363    XYZ      -2.8067
       YYZ       7.4242    XZZ       2.9905    YZZ       0.9941
       ZZZ       0.5861
    Hexadecapole Moments (Debye-Ang^3)
      XXXX   -2771.0505   XXXY      84.0722   XXYY    -491.6251
      XYYY      40.1482   YYYY    -714.9723   XXXZ     -60.3621
      XXYZ      20.0080   XYYZ      -1.0352   YYYZ     -20.6960
      XXZZ    -537.3611   XYZZ     -10.7765   YYZZ    -191.8073
      XZZZ       3.1292   YZZZ       0.1692   ZZZZ    -357.4732
 -----------------------------------------------------------------
 Calculating analytic gradient of the SCF energy
 Gradient of SCF Energy
            1           2           3           4           5           6
    1  -0.0030931  -0.0011511  -0.0125173  -0.0027598   0.0088558   0.0000913
    2  -0.0037915   0.0016812   0.0057687  -0.0044359  -0.0056690   0.0064442
    3   0.0005254   0.0046230  -0.0024872  -0.0009911   0.0024851   0.0058863
            7           8           9          10          11          12
    1   0.0018871  -0.0016274   0.0021024  -0.0006577   0.0031965   0.0012676
    2  -0.0024297  -0.0011633  -0.0031799   0.0005152   0.0001949  -0.0015248
    3  -0.0015064   0.0009995  -0.0008386   0.0009499   0.0023294   0.0048333
           13          14          15          16          17          18
    1   0.0001705  -0.0005330  -0.0004993  -0.0011259  -0.0016745  -0.0023911
    2   0.0016421   0.0095757  -0.0004778   0.0017837   0.0003798  -0.0032239
    3  -0.0033334  -0.0061965  -0.0017825   0.0001932   0.0026029  -0.0014200
           19          20          21          22          23          24
    1  -0.0008218   0.0017796   0.0056514   0.0016379   0.0039987  -0.0008078
    2  -0.0012888  -0.0001995  -0.0044899   0.0059008  -0.0034002  -0.0004669
    3   0.0006447  -0.0005191  -0.0006814   0.0026232   0.0014262   0.0004829
           25          26          27          28          29          30
    1   0.0005180   0.0002355   0.0003893   0.0076325  -0.0056214  -0.0019302
    2   0.0010259  -0.0005902   0.0077648   0.0061675  -0.0087794  -0.0040597
    3   0.0011989  -0.0002644  -0.0120844   0.0056311  -0.0009862  -0.0083799
           31
    1  -0.0022027
    2   0.0003261
    3   0.0040360
 Max gradient component =       1.252E-02
 RMS gradient           =       3.903E-03
 Gradient time:  CPU 116.46 s  wall 19.66 s
 Geometry Optimization Parameters
   NAtoms,    NIC,     NZ,  NCons,   NDum,   NFix, NCnnct, MaxDiis
       31     259       0       0       0       0       0       0


** GEOMETRY OPTIMIZATION IN DELOCALIZED INTERNAL COORDINATES **
   Searching for a Minimum

   Optimization Cycle:   1

                       Coordinates (Angstroms)
     ATOM                X               Y               Z
      1  C        -0.6601487839    0.5129081725    0.4846079538
      2  H        -0.4519271226   -0.0594986715    1.4024525150
      3  C        -0.3453492557   -0.3527572171   -0.7200749699
      4  H        -0.4347172941    0.2137389328   -1.6563958633
      5  O        -1.3648040860   -1.3499249061   -0.7434720705
      6  C         1.0704491291   -0.8975423966   -0.6227528230
      7  H         1.1588656422   -1.5391986035    0.2622332365
      8  H         1.2820616372   -1.5412661730   -1.4848622616
      9  C         2.0668716866    0.2816956666   -0.5675344108
     10  H         1.9965814223    0.8133124747   -1.5269588159
     11  C         3.5145064741   -0.2048337017   -0.4309042769
     12  H         3.7732848424   -0.9021421153   -1.2349950135
     13  H         4.2023151274    0.6446266540   -0.4981751330
     14  O         3.7467762049   -0.8449488742    0.8149637547
     15  C         1.7008301989    1.2932510848    0.5469765491
     16  H         2.3485848637    2.1748271049    0.4715698663
     17  H         1.8911502216    0.8456846495    1.5307185727
     18  C         0.2302912785    1.7428226585    0.4921332406
     19  H         0.0017712160    2.3746861599    1.3573169952
     20  H         0.0733590631    2.3497893231   -0.4070771521
     21  C        -2.1718831424    0.6284783091    0.3816956128
     22  H        -2.6103191847    0.8481957256    1.3624343649
     23  C        -2.6641226035    1.6840254286   -0.6061532409
     24  H        -3.7576639352    1.6626967644   -0.6670802667
     25  H        -2.3727749999    2.6874882842   -0.2797546474
     26  H        -2.2758565061    1.5283694223   -1.6170151522
     27  C        -2.5167215382   -0.7993033680   -0.0826433794
     28  O        -2.7717339391   -1.6065531097    1.0522593963
     29  H         3.2747494489   -1.6947444402    0.8072898182
     30  H        -2.9451666716   -2.4892963383    0.6850271043
     31  H        -3.3845438710   -0.8383218554   -0.7488383445
   Point Group: c1    Number of degrees of freedom:    87


   Energy is   -617.747899233


 Attempting to Generate Delocalized Internal Coordinates

 87 Hessian modes will be used to form the next step
  Hessian Eigenvalues:
     0.004773    0.005412    0.005581    0.006705    0.007094    0.010379
     0.013024    0.013546    0.019070    0.019996    0.030791    0.033899
     0.037131    0.040596    0.041553    0.044254    0.046437    0.048079
     0.048622    0.048863    0.049033    0.050083    0.051814    0.053897
     0.054752    0.056630    0.057544    0.057677    0.057759    0.061613
     0.064575    0.071597    0.078033    0.078950    0.078985    0.083810
     0.088146    0.092489    0.109886    0.112119    0.116866    0.137561
     0.139439    0.143431    0.160000    0.160000    0.160000    0.160000
     0.160000    0.163348    0.165309    0.176805    0.181794    0.196159
     0.220208    0.228290    0.266022    0.272578    0.276351    0.283049
     0.288421    0.291203    0.296840    0.297259    0.299053    0.335097
     0.337802    0.339044    0.339713    0.340502    0.340652    0.340680
     0.340702    0.341079    0.341901    0.341909    0.342029    0.342327
     0.342707    0.342757    0.343552    0.377579    0.393538    0.424877
     0.430884    0.529458    0.530339

 Minimum Search - Taking Simple RFO Step
 Searching for Lamda that Minimizes Along All modes
 Value Taken    Lamda =  -0.00848204
 Calculated Step too Large.  Step scaled by  0.949940
 Step Taken.  Stepsize is  0.300000

                             Maximum     Tolerance    Cnvgd?
         Gradient           0.015817      0.000300      NO
         Displacement       0.080041      0.001200      NO
         Energy change     *********      0.000001      NO


 New Cartesian Coordinates Obtained by Inverse Iteration

 Displacement from previous Coordinates is:  0.578258
 ----------------------------------------------------------------
             Standard Nuclear Orientation (Angstroms)
    I     Atom           X                Y                Z
 ----------------------------------------------------------------
    1      C      -0.6651662928     0.5354665557     0.4715391439
    2      H      -0.4582410908    -0.0612792271     1.3691080648
    3      C      -0.3306948195    -0.3408085709    -0.7239538619
    4      H      -0.3896717196     0.2541234230    -1.6470132031
    5      O      -1.3794494607    -1.3213072263    -0.7518998100
    6      C       1.0757641054    -0.9086986929    -0.6307411449
    7      H       1.1397559162    -1.5459844666     0.2588675318
    8      H       1.2987898619    -1.5420894807    -1.4983727719
    9      C       2.0764781871     0.2683971008    -0.5538512151
   10      H       2.0145189357     0.8059688813    -1.5114242547
   11      C       3.5293618083    -0.2170373837    -0.4302661637
   12      H       3.7767541869    -0.8718486883    -1.2770227985
   13      H       4.2044133632     0.6411169007    -0.4755814032
   14      O       3.8320336333    -0.8655206853     0.8063024187
   15      C       1.7177318793     1.2759630881     0.5630420814
   16      H       2.3910683977     2.1373606893     0.4946150762
   17      H       1.9107754754     0.8093194562     1.5342604606
   18      C       0.2501628088     1.7569944503     0.5073125879
   19      H       0.0343038992     2.3875243321     1.3768106484
   20      H       0.0978535609     2.3782502001    -0.3827962806
   21      C      -2.2011181472     0.6402354156     0.3617293945
   22      H      -2.6588935857     0.8239454332     1.3364089027
   23      C      -2.7287772067     1.6882214812    -0.6299220475
   24      H      -3.8204494232     1.6416764053    -0.6898760933
   25      H      -2.4633075827     2.6991070416    -0.3112983622
   26      H      -2.3415193330     1.5439686110    -1.6422282043
   27      C      -2.5363129936    -0.8004423637    -0.0760496651
   28      O      -2.8246314688    -1.5800715136     1.0764169053
   29      H       3.3982754580    -1.7245739056     0.8160530984
   30      H      -2.9653446238    -2.4909046678     0.7905687622
   31      H      -3.3797482059    -0.8508075479    -0.7737466380
 ----------------------------------------------------------------
 Molecular Point Group                 C1    NOp =  1
 Largest Abelian Subgroup              C1    NOp =  1
 Nuclear Repulsion Energy =   892.7029153286 hartrees
 There are       51 alpha and       51 beta electrons
 Applying Cartesian multipole field
    Component          Value
    ---------          -----
     (2,0,0)        1.00000E-11
     (0,2,0)        2.00000E-11
     (0,0,2)       -3.00000E-11
 Nucleus-field energy     =     0.0000000239 hartrees
 Requested basis set is 6-311++G(d,p)
 There are 168 shells and 412 basis functions
 A cutoff of  1.0D-11 yielded  12169 shell pairs
 There are     73051 function pairs (     77516 Cartesian)
 Smallest overlap matrix eigenvalue = 1.94E-06

 Q-Chem warning in module stvman/mkSTV.C, line 306:

 Overlap eigenvalue is smaller than square root of threshold
 Use THRESH >= 12 to get rid of this warning

 Guess MOs from SCF MO coefficient file

 -----------------------------------------------------------------------
  General SCF calculation program by
  Eric Jon Sundstrom, Paul Horn, Yuezhi Mao, Dmitri Zuev, Alec White,
  David Stuck, Shaama M.S., Shane Yost, Joonho Lee, David Small,
  Daniel Levine, Susi Lehtola, Hugh Burton, Evgeny Epifanovsky
 -----------------------------------------------------------------------
 Exchange:     0.2000 Hartree-Fock + 0.0800 Slater + 0.7200 B88
 Correlation:  0.1900 VWN1RPA + 0.8100 LYP
 Using SG-1 standard quadrature grid
 using 6 threads for integral computing
 -------------------------------------------------------
 OpenMP Integral computing Module                
 Release: version 2.0, May 2017, Q-Chem Inc. Pleasanton 
 -------------------------------------------------------
 -------------------------------------------------------
 OpenMP BLAS3 based DFT computing Module                
 Release: version 1.0, May 2013, Q-Chem Inc. Pittsburgh 
 -------------------------------------------------------
 A restricted SCF calculation will be
 performed using DIIS
 SCF converges when DIIS error is below 1.0e-08
 ---------------------------------------
  Cycle       Energy         DIIS error
 ---------------------------------------
    1    -617.7463216430      4.52e-04  
    2    -617.7516759023      9.24e-05  
    3    -617.7515473646      1.36e-04  
    4    -617.7518305076      1.51e-05  
    5    -617.7518330521      7.79e-06  
    6    -617.7518340651      1.63e-06  
    7    -617.7518341029      6.57e-07  
    8    -617.7518341096      1.07e-07  
    9    -617.7518341098      2.97e-08  
   10    -617.7518341098      1.19e-08  
   11    -617.7518341098      2.56e-09  Convergence criterion met
 ---------------------------------------
 SCF time:   CPU 438.38s  wall 76.00s 
 SCF   energy in the final basis set =     -617.7518341098
 Total energy in the final basis set =     -617.7518341098

 --------------------------------------------------------------

                    Orbital Energies (a.u.)
 --------------------------------------------------------------

 Alpha MOs
 -- Occupied --
-19.1307 -19.1272 -19.1269 -10.2712 -10.2208 -10.2205 -10.1835 -10.1830
-10.1746 -10.1744 -10.1734 -10.1691 -10.1690  -1.0670  -1.0276  -1.0073
 -0.8452  -0.8055  -0.7532  -0.7476  -0.6887  -0.6740  -0.6265  -0.5947
 -0.5817  -0.5658  -0.5341  -0.5092  -0.4944  -0.4791  -0.4683  -0.4640
 -0.4537  -0.4318  -0.4271  -0.4114  -0.4024  -0.3974  -0.3803  -0.3750
 -0.3677  -0.3651  -0.3434  -0.3355  -0.3307  -0.3268  -0.3178  -0.3057
 -0.2968  -0.2795  -0.2693
 -- Virtual --
 -0.0117  -0.0075  -0.0036   0.0014   0.0093   0.0214   0.0226   0.0298
  0.0329   0.0429   0.0438   0.0464   0.0539   0.0608   0.0643   0.0726
  0.0736   0.0803   0.0845   0.0873   0.0902   0.0990   0.1036   0.1072
  0.1107   0.1112   0.1178   0.1200   0.1215   0.1254   0.1272   0.1286
  0.1343   0.1372   0.1386   0.1426   0.1480   0.1488   0.1509   0.1518
  0.1539   0.1568   0.1616   0.1633   0.1662   0.1712   0.1765   0.1800
  0.1819   0.1859   0.1899   0.1926   0.1974   0.2026   0.2067   0.2112
  0.2181   0.2216   0.2248   0.2288   0.2326   0.2353   0.2405   0.2444
  0.2496   0.2519   0.2620   0.2679   0.2720   0.2740   0.2772   0.2848
  0.2911   0.2949   0.3008   0.3059   0.3081   0.3137   0.3184   0.3237
  0.3251   0.3263   0.3312   0.3360   0.3418   0.3487   0.3505   0.3577
  0.3591   0.3681   0.3712   0.3749   0.3793   0.3832   0.3897   0.3959
  0.3991   0.4196   0.4285   0.4396   0.4464   0.4539   0.4838   0.4860
  0.4908   0.5033   0.5101   0.5326   0.5446   0.5504   0.5604   0.5648
  0.5716   0.5842   0.5927   0.6026   0.6035   0.6193   0.6353   0.6474
  0.6529   0.6565   0.6653   0.6697   0.6836   0.6875   0.7006   0.7069
  0.7116   0.7199   0.7290   0.7404   0.7477   0.7525   0.7553   0.7612
  0.7660   0.7716   0.7763   0.7767   0.7887   0.7913   0.7985   0.7993
  0.8110   0.8296   0.8428   0.8502   0.9006   0.9160   0.9253   0.9630
  0.9777   0.9969   1.0208   1.0304   1.0417   1.0633   1.0860   1.0899
  1.1326   1.1430   1.1525   1.1647   1.1743   1.1847   1.1949   1.2151
  1.2233   1.2318   1.2388   1.2611   1.2722   1.3109   1.3231   1.3399
  1.3548   1.3624   1.3877   1.4122   1.4318   1.4431   1.4581   1.4684
  1.4750   1.4951   1.5170   1.5319   1.5398   1.5496   1.5619   1.5704
  1.5826   1.5882   1.6003   1.6065   1.6078   1.6205   1.6302   1.6349
  1.6383   1.6459   1.6531   1.6615   1.6671   1.6685   1.6844   1.6956
  1.7041   1.7227   1.7271   1.7452   1.7499   1.7652   1.7851   1.7895
  1.7980   1.8101   1.8165   1.8329   1.8460   1.8588   1.8660   1.8858
  1.8914   1.9100   1.9169   1.9445   1.9536   1.9936   2.0103   2.0172
  2.0300   2.0449   2.0543   2.0819   2.0881   2.1053   2.1099   2.1339
  2.1392   2.1575   2.1827   2.1974   2.2012   2.2199   2.2294   2.2444
  2.2746   2.2970   2.3095   2.3398   2.3541   2.3658   2.3884   2.3933
  2.4218   2.4347   2.4566   2.4775   2.5001   2.5030   2.5263   2.5331
  2.5524   2.5649   2.5771   2.6003   2.6152   2.6239   2.6292   2.6486
  2.6519   2.6919   2.7052   2.7194   2.7318   2.7401   2.7562   2.7577
  2.7704   2.7973   2.8158   2.8246   2.8408   2.8462   2.8530   2.8814
  2.9072   2.9168   2.9399   2.9612   2.9662   2.9903   3.0034   3.0156
  3.0246   3.0704   3.0811   3.1064   3.1149   3.1316   3.1457   3.1574
  3.1894   3.2114   3.2497   3.2649   3.2735   3.2992   3.3330   3.3460
  3.3773   3.4208   3.4587   3.4970   3.5679   3.7764   3.7972   3.8057
  3.8099   3.8254   3.8529   3.8690   3.9009   3.9061   3.9934   4.0018
  4.0349   4.0525   4.0892   4.1339   4.1464   4.2347   4.2615   4.2970
  4.3221   4.3378   4.4630   5.0944   5.1063   5.1716   5.3626   5.3971
  5.4656   5.6041   5.6496   5.7455  23.7552  23.8207  23.8346  23.8662
 23.8889  23.8980  23.9426  23.9510  23.9794  23.9971  49.9361  49.9460
 50.0216
 --------------------------------------------------------------

          Ground-State Mulliken Net Atomic Charges

     Atom                 Charge (a.u.)
  ----------------------------------------
      1 C                     0.440208
      2 H                     0.220777
      3 C                    -0.523486
      4 H                     0.194325
      5 O                    -0.072141
      6 C                    -0.533782
      7 H                     0.150560
      8 H                     0.179094
      9 C                     0.513941
     10 H                     0.165653
     11 C                    -0.717319
     12 H                     0.144279
     13 H                     0.182491
     14 O                    -0.215466
     15 C                    -0.452574
     16 H                     0.157427
     17 H                     0.199969
     18 C                    -0.470782
     19 H                     0.172365
     20 H                     0.153997
     21 C                    -0.085032
     22 H                     0.264893
     23 C                    -0.706160
     24 H                     0.146080
     25 H                     0.151498
     26 H                     0.159522
     27 C                    -0.305435
     28 O                    -0.216327
     29 H                     0.237417
     30 H                     0.255671
     31 H                     0.208340
  ----------------------------------------
  Sum of atomic charges =     0.000000

 -----------------------------------------------------------------
                    Cartesian Multipole Moments
 -----------------------------------------------------------------
    Charge (ESU x 10^10)
                -0.0000
    Dipole Moment (Debye)
         X      -0.7423      Y       0.6970      Z      -1.7441
       Tot       2.0196
    Quadrupole Moments (Debye-Ang)
        XX     -87.3991     XY      -0.5076     YY     -76.3421
        XZ      -3.0310     YZ      -0.3013     ZZ     -84.8319
    Octopole Moments (Debye-Ang^2)
       XXX     -56.0866    XXY      -7.3912    XYY      -0.8917
       YYY     -34.1498    XXZ     -33.6918    XYZ      -1.4596
       YYZ       9.0138    XZZ       3.6082    YZZ      -0.0586
       ZZZ       0.4888
    Hexadecapole Moments (Debye-Ang^3)
      XXXX   -2869.2075   XXXY      87.2907   XXYY    -496.0061
      XYYY      47.4036   YYYY    -708.2213   XXXZ     -63.5204
      XXYZ      15.0004   XYYZ      -4.2881   YYYZ     -24.2827
      XXZZ    -547.6455   XYZZ      -7.6411   YYZZ    -189.7870
      XZZZ       0.9109   YZZZ       0.5464   ZZZZ    -362.3520
 -----------------------------------------------------------------
 Calculating analytic gradient of the SCF energy
 Gradient of SCF Energy
            1           2           3           4           5           6
    1  -0.0000565   0.0004893  -0.0010081   0.0004665   0.0034173   0.0012607
    2  -0.0019096   0.0003523   0.0007961  -0.0002652   0.0004337   0.0027620
    3  -0.0003962  -0.0000968  -0.0010779   0.0007461   0.0006115   0.0004467
            7           8           9          10          11          12
    1  -0.0003141   0.0001348   0.0003651  -0.0009761  -0.0001204   0.0003100
    2  -0.0007722  -0.0009358  -0.0006574   0.0007495  -0.0017034   0.0002166
    3  -0.0008102  -0.0002402  -0.0018551   0.0006538   0.0011719  -0.0000438
           13          14          15          16          17          18
    1  -0.0000985   0.0011423   0.0012215  -0.0002258   0.0000790  -0.0005505
    2  -0.0001289   0.0006693   0.0001579   0.0003441   0.0000982  -0.0003238
    3  -0.0004388   0.0009624   0.0005066  -0.0000035  -0.0000660  -0.0008330
           19          20          21          22          23          24
    1  -0.0000717   0.0002831   0.0005735  -0.0006229   0.0000381  -0.0002676
    2   0.0000544  -0.0002071  -0.0020740   0.0011475   0.0004479   0.0002737
    3   0.0003769   0.0000831  -0.0005732  -0.0001632  -0.0003745  -0.0002805
           25          26          27          28          29          30
    1  -0.0002860  -0.0004951  -0.0020879  -0.0008134  -0.0003711  -0.0009706
    2   0.0000746   0.0002063   0.0032984  -0.0025981  -0.0001949  -0.0011193
    3  -0.0000745   0.0001942  -0.0022821   0.0042064  -0.0004991  -0.0002940
           31
    1  -0.0004448
    2   0.0008072
    3   0.0004432
 Max gradient component =       4.206E-03
 RMS gradient           =       1.065E-03
 Gradient time:  CPU 114.94 s  wall 19.41 s
 Geometry Optimization Parameters
   NAtoms,    NIC,     NZ,  NCons,   NDum,   NFix, NCnnct, MaxDiis
       31     259       0       0       0       0       0       0

 Cartesian Hessian Update
 Hessian Updated using BFGS Update


** GEOMETRY OPTIMIZATION IN DELOCALIZED INTERNAL COORDINATES **
   Searching for a Minimum

   Optimization Cycle:   2

                       Coordinates (Angstroms)
     ATOM                X               Y               Z
      1  C        -0.6651662928    0.5354665557    0.4715391439
      2  H        -0.4582410908   -0.0612792271    1.3691080648
      3  C        -0.3306948195   -0.3408085709   -0.7239538619
      4  H        -0.3896717196    0.2541234230   -1.6470132031
      5  O        -1.3794494607   -1.3213072263   -0.7518998100
      6  C         1.0757641054   -0.9086986929   -0.6307411449
      7  H         1.1397559162   -1.5459844666    0.2588675318
      8  H         1.2987898619   -1.5420894807   -1.4983727719
      9  C         2.0764781871    0.2683971008   -0.5538512151
     10  H         2.0145189357    0.8059688813   -1.5114242547
     11  C         3.5293618083   -0.2170373837   -0.4302661637
     12  H         3.7767541869   -0.8718486883   -1.2770227985
     13  H         4.2044133632    0.6411169007   -0.4755814032
     14  O         3.8320336333   -0.8655206853    0.8063024187
     15  C         1.7177318793    1.2759630881    0.5630420814
     16  H         2.3910683977    2.1373606893    0.4946150762
     17  H         1.9107754754    0.8093194562    1.5342604606
     18  C         0.2501628088    1.7569944503    0.5073125879
     19  H         0.0343038992    2.3875243321    1.3768106484
     20  H         0.0978535609    2.3782502001   -0.3827962806
     21  C        -2.2011181472    0.6402354156    0.3617293945
     22  H        -2.6588935857    0.8239454332    1.3364089027
     23  C        -2.7287772067    1.6882214812   -0.6299220475
     24  H        -3.8204494232    1.6416764053   -0.6898760933
     25  H        -2.4633075827    2.6991070416   -0.3112983622
     26  H        -2.3415193330    1.5439686110   -1.6422282043
     27  C        -2.5363129936   -0.8004423637   -0.0760496651
     28  O        -2.8246314688   -1.5800715136    1.0764169053
     29  H         3.3982754580   -1.7245739056    0.8160530984
     30  H        -2.9653446238   -2.4909046678    0.7905687622
     31  H        -3.3797482059   -0.8508075479   -0.7737466380
   Point Group: c1    Number of degrees of freedom:    87


   Energy is   -617.751834110

 Hessian Updated using BFGS Update

 84 Hessian modes will be used to form the next step
  Hessian Eigenvalues:
     0.004767    0.005414    0.005581    0.006721    0.007096    0.010362
     0.013026    0.013497    0.019116    0.020059    0.030983    0.033838
     0.037045    0.040650    0.041575    0.044313    0.046307    0.047890
     0.048715    0.048812    0.049997    0.051150    0.051848    0.053350
     0.054750    0.056702    0.057540    0.057723    0.058270    0.061728
     0.065612    0.073302    0.078016    0.078701    0.079125    0.083766
     0.088113    0.092605    0.109783    0.111748    0.116839    0.137317
     0.139140    0.143426    0.157936    0.161704    0.163011    0.163911
     0.177025    0.182986    0.199713    0.221163    0.230849    0.266061
     0.272451    0.276990    0.282358    0.289794    0.292606    0.297038
     0.298547    0.304221    0.335135    0.337779    0.338823    0.339734
     0.340387    0.340515    0.340656    0.340932    0.341117    0.341826
     0.341913    0.342085    0.342411    0.342711    0.342783    0.343663
     0.381769    0.391358    0.423732    0.446764    0.526824    0.530537

 Minimum Search - Taking Simple RFO Step
 Searching for Lamda that Minimizes Along All modes
 Value Taken    Lamda =  -0.00052862
 Step Taken.  Stepsize is  0.152344

                             Maximum     Tolerance    Cnvgd?
         Gradient           0.003063      0.000300      NO
         Displacement       0.045905      0.001200      NO
         Energy change     -0.003935      0.000001      NO


 New Cartesian Coordinates Obtained by Inverse Iteration

 Displacement from previous Coordinates is:  0.229148
 ----------------------------------------------------------------
             Standard Nuclear Orientation (Angstroms)
    I     Atom           X                Y                Z
 ----------------------------------------------------------------
    1      C      -0.6690202141     0.5441831011     0.4707023936
    2      H      -0.4695532845    -0.0540412222     1.3690554296
    3      C      -0.3301909905    -0.3396551005    -0.7213448710
    4      H      -0.3801357907     0.2547529472    -1.6468402131
    5      O      -1.3821781881    -1.3167601459    -0.7624625036
    6      C       1.0701367485    -0.9147425801    -0.6152670816
    7      H       1.1304661636    -1.5358452389     0.2863581494
    8      H       1.2968726142    -1.5541741228    -1.4760603937
    9      C       2.0676342329     0.2658836978    -0.5467917428
   10      H       2.0080430720     0.7947417036    -1.5096586736
   11      C       3.5211088569    -0.2137293160    -0.4336513026
   12      H       3.7692401202    -0.8473029441    -1.2964981220
   13      H       4.1941897292     0.6470400417    -0.4532068200
   14      O       3.8217337283    -0.8947437709     0.7858570291
   15      C       1.7112520548     1.2754790584     0.5677572457
   16      H       2.3929680339     2.1300757822     0.5012658950
   17      H       1.8994754119     0.8061294016     1.5386110662
   18      C       0.2476515350     1.7650085383     0.5106079619
   19      H       0.0329548233     2.3957803929     1.3795580110
   20      H       0.0969093476     2.3878916006    -0.3790425024
   21      C      -2.2037071122     0.6457457710     0.3560742249
   22      H      -2.6616484497     0.8188115010     1.3318595198
   23      C      -2.7283853752     1.6907251813    -0.6373654220
   24      H      -3.8191591799     1.6404795446    -0.7017048006
   25      H      -2.4647468680     2.7017592520    -0.3178603962
   26      H      -2.3330650482     1.5453354932    -1.6469744884
   27      C      -2.5304127558    -0.7985771179    -0.0801164077
   28      O      -2.7982679467    -1.5673422801     1.0765976684
   29      H       3.3934531717    -1.7556301491     0.7766426649
   30      H      -2.9032927386    -2.4856600746     0.8052158205
   31      H      -3.3756101786    -0.8653539003    -0.7743261800
 ----------------------------------------------------------------
 Molecular Point Group                 C1    NOp =  1
 Largest Abelian Subgroup              C1    NOp =  1
 Nuclear Repulsion Energy =   893.8102224616 hartrees
 There are       51 alpha and       51 beta electrons
 Applying Cartesian multipole field
    Component          Value
    ---------          -----
     (2,0,0)        1.00000E-11
     (0,2,0)        2.00000E-11
     (0,0,2)       -3.00000E-11
 Nucleus-field energy     =     0.0000000238 hartrees
 Requested basis set is 6-311++G(d,p)
 There are 168 shells and 412 basis functions
 A cutoff of  1.0D-11 yielded  12173 shell pairs
 There are     73126 function pairs (     77606 Cartesian)
 Smallest overlap matrix eigenvalue = 1.91E-06

 Q-Chem warning in module stvman/mkSTV.C, line 306:

 Overlap eigenvalue is smaller than square root of threshold
 Use THRESH >= 12 to get rid of this warning

 Guess MOs from SCF MO coefficient file

 -----------------------------------------------------------------------
  General SCF calculation program by
  Eric Jon Sundstrom, Paul Horn, Yuezhi Mao, Dmitri Zuev, Alec White,
  David Stuck, Shaama M.S., Shane Yost, Joonho Lee, David Small,
  Daniel Levine, Susi Lehtola, Hugh Burton, Evgeny Epifanovsky
 -----------------------------------------------------------------------
 Exchange:     0.2000 Hartree-Fock + 0.0800 Slater + 0.7200 B88
 Correlation:  0.1900 VWN1RPA + 0.8100 LYP
 Using SG-1 standard quadrature grid
 using 6 threads for integral computing
 -------------------------------------------------------
 OpenMP Integral computing Module                
 Release: version 2.0, May 2017, Q-Chem Inc. Pleasanton 
 -------------------------------------------------------
 -------------------------------------------------------
 OpenMP BLAS3 based DFT computing Module                
 Release: version 1.0, May 2013, Q-Chem Inc. Pittsburgh 
 -------------------------------------------------------
 A restricted SCF calculation will be
 performed using DIIS
 SCF converges when DIIS error is below 1.0e-08
 ---------------------------------------
  Cycle       Energy         DIIS error
 ---------------------------------------
    1    -617.7510504488      1.94e-04  
    2    -617.7521341245      2.34e-05  
    3    -617.7521392803      2.31e-05  
    4    -617.7521484785      5.64e-06  
    5    -617.7521488712      2.58e-06  
    6    -617.7521489718      5.67e-07  
    7    -617.7521489770      1.65e-07  
    8    -617.7521489774      4.87e-08  
    9    -617.7521489774      1.37e-08  
   10    -617.7521489775      4.14e-09  Convergence criterion met
 ---------------------------------------
 SCF time:   CPU 399.59s  wall 70.00s 
 SCF   energy in the final basis set =     -617.7521489775
 Total energy in the final basis set =     -617.7521489775

 --------------------------------------------------------------

                    Orbital Energies (a.u.)
 --------------------------------------------------------------

 Alpha MOs
 -- Occupied --
-19.1301 -19.1270 -19.1266 -10.2703 -10.2208 -10.2203 -10.1831 -10.1824
-10.1745 -10.1744 -10.1737 -10.1692 -10.1688  -1.0695  -1.0272  -1.0082
 -0.8457  -0.8057  -0.7531  -0.7482  -0.6888  -0.6741  -0.6269  -0.5947
 -0.5819  -0.5664  -0.5349  -0.5090  -0.4945  -0.4791  -0.4679  -0.4638
 -0.4541  -0.4322  -0.4273  -0.4119  -0.4024  -0.3983  -0.3804  -0.3749
 -0.3676  -0.3653  -0.3440  -0.3352  -0.3311  -0.3265  -0.3180  -0.3061
 -0.2959  -0.2792  -0.2694
 -- Virtual --
 -0.0116  -0.0074  -0.0033   0.0016   0.0094   0.0215   0.0228   0.0298
  0.0329   0.0429   0.0438   0.0464   0.0542   0.0610   0.0642   0.0725
  0.0736   0.0802   0.0845   0.0873   0.0904   0.0990   0.1041   0.1071
  0.1107   0.1116   0.1177   0.1205   0.1214   0.1257   0.1273   0.1289
  0.1342   0.1372   0.1385   0.1426   0.1483   0.1487   0.1508   0.1517
  0.1540   0.1571   0.1615   0.1637   0.1660   0.1714   0.1766   0.1803
  0.1817   0.1862   0.1903   0.1927   0.1977   0.2031   0.2068   0.2115
  0.2183   0.2221   0.2252   0.2293   0.2328   0.2361   0.2406   0.2445
  0.2498   0.2515   0.2622   0.2686   0.2724   0.2744   0.2781   0.2848
  0.2913   0.2952   0.3012   0.3059   0.3081   0.3141   0.3183   0.3240
  0.3255   0.3267   0.3312   0.3368   0.3420   0.3487   0.3507   0.3576
  0.3595   0.3685   0.3712   0.3753   0.3799   0.3835   0.3901   0.3963
  0.3990   0.4188   0.4277   0.4396   0.4463   0.4542   0.4842   0.4863
  0.4916   0.5037   0.5106   0.5329   0.5447   0.5513   0.5601   0.5646
  0.5719   0.5852   0.5936   0.6031   0.6042   0.6191   0.6362   0.6473
  0.6540   0.6573   0.6665   0.6702   0.6849   0.6885   0.7015   0.7077
  0.7116   0.7209   0.7294   0.7413   0.7473   0.7528   0.7555   0.7612
  0.7660   0.7716   0.7761   0.7767   0.7879   0.7913   0.7990   0.7999
  0.8114   0.8308   0.8429   0.8512   0.9013   0.9154   0.9276   0.9645
  0.9759   0.9986   1.0195   1.0317   1.0421   1.0643   1.0866   1.0883
  1.1319   1.1434   1.1525   1.1632   1.1764   1.1834   1.1965   1.2145
  1.2256   1.2326   1.2393   1.2611   1.2720   1.3122   1.3215   1.3414
  1.3547   1.3612   1.3889   1.4125   1.4308   1.4453   1.4596   1.4707
  1.4762   1.4955   1.5190   1.5324   1.5405   1.5497   1.5620   1.5702
  1.5812   1.5870   1.5991   1.6064   1.6090   1.6206   1.6303   1.6341
  1.6391   1.6469   1.6555   1.6620   1.6669   1.6681   1.6850   1.6947
  1.7069   1.7230   1.7279   1.7472   1.7482   1.7640   1.7854   1.7894
  1.8000   1.8123   1.8162   1.8348   1.8457   1.8590   1.8679   1.8888
  1.8920   1.9093   1.9180   1.9465   1.9525   1.9942   2.0103   2.0163
  2.0299   2.0473   2.0540   2.0836   2.0884   2.1084   2.1100   2.1346
  2.1405   2.1597   2.1830   2.1986   2.2028   2.2208   2.2291   2.2449
  2.2769   2.2979   2.3093   2.3397   2.3536   2.3673   2.3863   2.3932
  2.4238   2.4355   2.4559   2.4781   2.5010   2.5033   2.5262   2.5347
  2.5547   2.5637   2.5770   2.6004   2.6162   2.6247   2.6292   2.6508
  2.6521   2.6928   2.7078   2.7200   2.7332   2.7396   2.7559   2.7584
  2.7722   2.7974   2.8179   2.8271   2.8429   2.8460   2.8552   2.8818
  2.9083   2.9178   2.9407   2.9620   2.9674   2.9915   3.0053   3.0144
  3.0243   3.0704   3.0827   3.1066   3.1191   3.1337   3.1482   3.1585
  3.1922   3.2156   3.2518   3.2688   3.2768   3.3016   3.3356   3.3483
  3.3801   3.4254   3.4619   3.4986   3.5682   3.7763   3.7991   3.8079
  3.8108   3.8287   3.8547   3.8701   3.9043   3.9102   3.9922   4.0008
  4.0342   4.0536   4.0894   4.1384   4.1485   4.2351   4.2660   4.3001
  4.3203   4.3400   4.4617   5.0971   5.1074   5.1723   5.3674   5.3959
  5.4685   5.6056   5.6531   5.7547  23.7592  23.8204  23.8362  23.8655
 23.8894  23.9003  23.9456  23.9508  23.9802  23.9976  49.9371  49.9486
 50.0234
 --------------------------------------------------------------

          Ground-State Mulliken Net Atomic Charges

     Atom                 Charge (a.u.)
  ----------------------------------------
      1 C                     0.425863
      2 H                     0.221199
      3 C                    -0.531455
      4 H                     0.195045
      5 O                    -0.073100
      6 C                    -0.532009
      7 H                     0.149484
      8 H                     0.179365
      9 C                     0.526140
     10 H                     0.166190
     11 C                    -0.717508
     12 H                     0.145705
     13 H                     0.180600
     14 O                    -0.217571
     15 C                    -0.448254
     16 H                     0.157238
     17 H                     0.199851
     18 C                    -0.475893
     19 H                     0.172613
     20 H                     0.154143
     21 C                    -0.076406
     22 H                     0.265903
     23 C                    -0.708786
     24 H                     0.145695
     25 H                     0.151246
     26 H                     0.159104
     27 C                    -0.304660
     28 O                    -0.212412
     29 H                     0.237495
     30 H                     0.256090
     31 H                     0.209084
  ----------------------------------------
  Sum of atomic charges =    -0.000000

 -----------------------------------------------------------------
                    Cartesian Multipole Moments
 -----------------------------------------------------------------
    Charge (ESU x 10^10)
                -0.0000
    Dipole Moment (Debye)
         X      -0.6958      Y       0.6859      Z      -1.7119
       Tot       1.9711
    Quadrupole Moments (Debye-Ang)
        XX     -87.7079     XY      -0.4299     YY     -76.1882
        XZ      -3.1467     YZ      -0.2826     ZZ     -84.8311
    Octopole Moments (Debye-Ang^2)
       XXX     -54.2458    XXY      -6.0141    XYY      -0.4507
       YYY     -34.8339    XXZ     -33.1786    XYZ      -0.8564
       YYZ       9.2972    XZZ       3.5998    YZZ      -0.1059
       ZZZ       0.8404
    Hexadecapole Moments (Debye-Ang^3)
      XXXX   -2858.1902   XXXY      89.9539   XXYY    -497.2977
      XYYY      49.3821   YYYY    -708.8357   XXXZ     -63.0325
      XXYZ      16.2562   XYYZ      -5.2900   YYYZ     -24.8974
      XXZZ    -544.4073   XYZZ      -5.4187   YYZZ    -189.7902
      XZZZ      -0.1728   YZZZ       0.4086   ZZZZ    -361.3804
 -----------------------------------------------------------------
 Calculating analytic gradient of the SCF energy
 Gradient of SCF Energy
            1           2           3           4           5           6
    1   0.0003251   0.0000031  -0.0008453   0.0001282   0.0008584   0.0003618
    2   0.0002602  -0.0000686  -0.0000086   0.0002302  -0.0009270   0.0005421
    3  -0.0003821  -0.0002645   0.0002966   0.0001152   0.0003534  -0.0001126
            7           8           9          10          11          12
    1  -0.0002165   0.0001091  -0.0005781   0.0000896  -0.0000490  -0.0000469
    2  -0.0004219  -0.0001522  -0.0004376   0.0001021   0.0000464  -0.0000647
    3  -0.0000411  -0.0000807  -0.0006066   0.0002284   0.0001401  -0.0000933
           13          14          15          16          17          18
    1  -0.0000383  -0.0001297   0.0003343  -0.0000542   0.0000630  -0.0001894
    2   0.0000011  -0.0003632   0.0000003  -0.0000488   0.0001080   0.0004395
    3  -0.0001635   0.0000155   0.0006274  -0.0000481  -0.0002093   0.0001857
           19          20          21          22          23          24
    1   0.0001301   0.0000207   0.0002277  -0.0000433  -0.0000877  -0.0000298
    2   0.0001591  -0.0000108  -0.0009112   0.0001436   0.0003548   0.0000073
    3   0.0000222   0.0000054   0.0005431  -0.0001202  -0.0003554   0.0000228
           25          26          27          28          29          30
    1  -0.0000530  -0.0001038  -0.0005023   0.0003609   0.0001792  -0.0005547
    2  -0.0000632   0.0000907   0.0016932  -0.0011360   0.0002173   0.0004539
    3  -0.0000002  -0.0000654  -0.0006013   0.0003493   0.0001592   0.0000947
           31
    1   0.0003307
    2  -0.0002357
    3  -0.0000149
 Max gradient component =       1.693E-03
 RMS gradient           =       3.751E-04
 Gradient time:  CPU 115.16 s  wall 19.44 s
 Geometry Optimization Parameters
   NAtoms,    NIC,     NZ,  NCons,   NDum,   NFix, NCnnct, MaxDiis
       31     259       0       0       0       0       0       0

 Cartesian Hessian Update
 Hessian Updated using BFGS Update


** GEOMETRY OPTIMIZATION IN DELOCALIZED INTERNAL COORDINATES **
   Searching for a Minimum

   Optimization Cycle:   3

                       Coordinates (Angstroms)
     ATOM                X               Y               Z
      1  C        -0.6690202141    0.5441831011    0.4707023936
      2  H        -0.4695532845   -0.0540412222    1.3690554296
      3  C        -0.3301909905   -0.3396551005   -0.7213448710
      4  H        -0.3801357907    0.2547529472   -1.6468402131
      5  O        -1.3821781881   -1.3167601459   -0.7624625036
      6  C         1.0701367485   -0.9147425801   -0.6152670816
      7  H         1.1304661636   -1.5358452389    0.2863581494
      8  H         1.2968726142   -1.5541741228   -1.4760603937
      9  C         2.0676342329    0.2658836978   -0.5467917428
     10  H         2.0080430720    0.7947417036   -1.5096586736
     11  C         3.5211088569   -0.2137293160   -0.4336513026
     12  H         3.7692401202   -0.8473029441   -1.2964981220
     13  H         4.1941897292    0.6470400417   -0.4532068200
     14  O         3.8217337283   -0.8947437709    0.7858570291
     15  C         1.7112520548    1.2754790584    0.5677572457
     16  H         2.3929680339    2.1300757822    0.5012658950
     17  H         1.8994754119    0.8061294016    1.5386110662
     18  C         0.2476515350    1.7650085383    0.5106079619
     19  H         0.0329548233    2.3957803929    1.3795580110
     20  H         0.0969093476    2.3878916006   -0.3790425024
     21  C        -2.2037071122    0.6457457710    0.3560742249
     22  H        -2.6616484497    0.8188115010    1.3318595198
     23  C        -2.7283853752    1.6907251813   -0.6373654220
     24  H        -3.8191591799    1.6404795446   -0.7017048006
     25  H        -2.4647468680    2.7017592520   -0.3178603962
     26  H        -2.3330650482    1.5453354932   -1.6469744884
     27  C        -2.5304127558   -0.7985771179   -0.0801164077
     28  O        -2.7982679467   -1.5673422801    1.0765976684
     29  H         3.3934531717   -1.7556301491    0.7766426649
     30  H        -2.9032927386   -2.4856600746    0.8052158205
     31  H        -3.3756101786   -0.8653539003   -0.7743261800
   Point Group: c1    Number of degrees of freedom:    87


   Energy is   -617.752148977

 Hessian Updated using BFGS Update

 85 Hessian modes will be used to form the next step
  Hessian Eigenvalues:
     0.004385    0.005416    0.005582    0.006432    0.007140    0.009743
     0.012326    0.013027    0.018975    0.020105    0.030980    0.033615
     0.036855    0.040571    0.041500    0.044447    0.046656    0.047789
     0.048538    0.048762    0.050440    0.050955    0.051849    0.053616
     0.054739    0.056711    0.057530    0.057753    0.058292    0.061730
     0.065271    0.074368    0.077924    0.078572    0.079115    0.083875
     0.088063    0.093818    0.110120    0.112596    0.116960    0.138105
     0.139227    0.143408    0.158021    0.160438    0.161680    0.161883
     0.165114    0.177403    0.185570    0.205797    0.221127    0.231768
     0.266157    0.271892    0.276799    0.282361    0.289767    0.293619
     0.296738    0.298869    0.305367    0.335151    0.337605    0.339145
     0.339765    0.340221    0.340647    0.340742    0.341003    0.341225
     0.341795    0.341907    0.342045    0.342380    0.342767    0.342971
     0.343970    0.382375    0.391022    0.424409    0.441789    0.528894
     0.531994

 Minimum Search - Taking Simple RFO Step
 Searching for Lamda that Minimizes Along All modes
 Value Taken    Lamda =  -0.00011818
 Step Taken.  Stepsize is  0.119587

                             Maximum     Tolerance    Cnvgd?
         Gradient           0.000666      0.000300      NO
         Displacement       0.037869      0.001200      NO
         Energy change     -0.000315      0.000001      NO


 New Cartesian Coordinates Obtained by Inverse Iteration

 Displacement from previous Coordinates is:  0.181656
 ----------------------------------------------------------------
             Standard Nuclear Orientation (Angstroms)
    I     Atom           X                Y                Z
 ----------------------------------------------------------------
    1      C      -0.6725085188     0.5466305824     0.4682940011
    2      H      -0.4747145130    -0.0518507141     1.3672284532
    3      C      -0.3315442703    -0.3348997435    -0.7258689495
    4      H      -0.3769239662     0.2612897061    -1.6506949560
    5      O      -1.3890160934    -1.3063646075    -0.7760445212
    6      C       1.0665185294    -0.9139659048    -0.6138112947
    7      H       1.1246713821    -1.5280169915     0.2923918828
    8      H       1.2942326843    -1.5561575516    -1.4716334839
    9      C       2.0664331567     0.2659179301    -0.5448787511
   10      H       2.0104910961     0.7921328760    -1.5098079015
   11      C       3.5190163425    -0.2147578850    -0.4282193110
   12      H       3.7745675100    -0.8333204270    -1.2996344916
   13      H       4.1928190760     0.6456596034    -0.4248571436
   14      O       3.8080610509    -0.9181485428     0.7810610435
   15      C       1.7072442314     1.2753746768     0.5677477356
   16      H       2.3911022721     2.1286112187     0.5047185110
   17      H       1.8914434985     0.8043200468     1.5389952660
   18      C       0.2447847899     1.7659384476     0.5085522576
   19      H       0.0284730643     2.3956738160     1.3775354604
   20      H       0.0947502509     2.3894969045    -0.3808425982
   21      C      -2.2066933103     0.6496283356     0.3533324106
   22      H      -2.6631325610     0.8214732682     1.3300077200
   23      C      -2.7292475817     1.6914805047    -0.6421332035
   24      H      -3.8197350456     1.6416364960    -0.7088495196
   25      H      -2.4646488362     2.7031924989    -0.3251164572
   26      H      -2.3304741755     1.5421474215    -1.6498724726
   27      C      -2.5299659090    -0.7975195946    -0.0775795295
   28      O      -2.7731489957    -1.5627598463     1.0841935598
   29      H       3.3797887961    -1.7786872929     0.7507029417
   30      H      -2.8430029351    -2.4871674887     0.8218731068
   31      H      -3.3849254965    -0.8707226981    -0.7597986064
 ----------------------------------------------------------------
 Molecular Point Group                 C1    NOp =  1
 Largest Abelian Subgroup              C1    NOp =  1
 Nuclear Repulsion Energy =   894.4095458257 hartrees
 There are       51 alpha and       51 beta electrons
 Applying Cartesian multipole field
    Component          Value
    ---------          -----
     (2,0,0)        1.00000E-11
     (0,2,0)        2.00000E-11
     (0,0,2)       -3.00000E-11
 Nucleus-field energy     =     0.0000000237 hartrees
 Requested basis set is 6-311++G(d,p)
 There are 168 shells and 412 basis functions
 A cutoff of  1.0D-11 yielded  12181 shell pairs
 There are     73166 function pairs (     77647 Cartesian)
 Smallest overlap matrix eigenvalue = 1.90E-06

 Q-Chem warning in module stvman/mkSTV.C, line 306:

 Overlap eigenvalue is smaller than square root of threshold
 Use THRESH >= 12 to get rid of this warning

 Guess MOs from SCF MO coefficient file

 -----------------------------------------------------------------------
  General SCF calculation program by
  Eric Jon Sundstrom, Paul Horn, Yuezhi Mao, Dmitri Zuev, Alec White,
  David Stuck, Shaama M.S., Shane Yost, Joonho Lee, David Small,
  Daniel Levine, Susi Lehtola, Hugh Burton, Evgeny Epifanovsky
 -----------------------------------------------------------------------
 Exchange:     0.2000 Hartree-Fock + 0.0800 Slater + 0.7200 B88
 Correlation:  0.1900 VWN1RPA + 0.8100 LYP
 Using SG-1 standard quadrature grid
 using 6 threads for integral computing
 -------------------------------------------------------
 OpenMP Integral computing Module                
 Release: version 2.0, May 2017, Q-Chem Inc. Pleasanton 
 -------------------------------------------------------
 -------------------------------------------------------
 OpenMP BLAS3 based DFT computing Module                
 Release: version 1.0, May 2013, Q-Chem Inc. Pittsburgh 
 -------------------------------------------------------
 A restricted SCF calculation will be
 performed using DIIS
 SCF converges when DIIS error is below 1.0e-08
 ---------------------------------------
  Cycle       Energy         DIIS error
 ---------------------------------------
    1    -617.7514101995      1.62e-04  
    2    -617.7522139005      2.41e-05  
    3    -617.7522095791      3.40e-05  
    4    -617.7522264663      4.12e-06  
    5    -617.7522266754      1.64e-06  
    6    -617.7522267186      5.85e-07  
    7    -617.7522267232      1.72e-07  
    8    -617.7522267238      2.77e-08  
    9    -617.7522267237      9.21e-09  Convergence criterion met
 ---------------------------------------
 SCF time:   CPU 360.06s  wall 63.00s 
 SCF   energy in the final basis set =     -617.7522267237
 Total energy in the final basis set =     -617.7522267237

 --------------------------------------------------------------

                    Orbital Energies (a.u.)
 --------------------------------------------------------------

 Alpha MOs
 -- Occupied --
-19.1300 -19.1272 -19.1266 -10.2700 -10.2210 -10.2203 -10.1832 -10.1820
-10.1745 -10.1744 -10.1736 -10.1692 -10.1686  -1.0702  -1.0274  -1.0084
 -0.8459  -0.8058  -0.7532  -0.7484  -0.6889  -0.6743  -0.6269  -0.5948
 -0.5816  -0.5667  -0.5349  -0.5089  -0.4946  -0.4791  -0.4676  -0.4636
 -0.4544  -0.4324  -0.4274  -0.4121  -0.4024  -0.3988  -0.3808  -0.3751
 -0.3675  -0.3655  -0.3443  -0.3355  -0.3310  -0.3264  -0.3182  -0.3058
 -0.2952  -0.2792  -0.2697
 -- Virtual --
 -0.0116  -0.0075  -0.0032   0.0018   0.0094   0.0215   0.0228   0.0298
  0.0330   0.0427   0.0439   0.0464   0.0544   0.0611   0.0641   0.0725
  0.0735   0.0800   0.0845   0.0873   0.0905   0.0990   0.1045   0.1069
  0.1107   0.1116   0.1176   0.1206   0.1214   0.1257   0.1273   0.1290
  0.1339   0.1372   0.1384   0.1427   0.1483   0.1487   0.1508   0.1517
  0.1542   0.1570   0.1613   0.1638   0.1657   0.1714   0.1764   0.1805
  0.1815   0.1862   0.1904   0.1928   0.1978   0.2031   0.2068   0.2117
  0.2183   0.2223   0.2258   0.2298   0.2331   0.2367   0.2409   0.2447
  0.2500   0.2512   0.2624   0.2685   0.2725   0.2746   0.2789   0.2844
  0.2916   0.2953   0.3015   0.3057   0.3079   0.3143   0.3178   0.3237
  0.3254   0.3271   0.3311   0.3375   0.3420   0.3485   0.3505   0.3574
  0.3596   0.3686   0.3713   0.3756   0.3800   0.3834   0.3902   0.3965
  0.3991   0.4185   0.4274   0.4395   0.4461   0.4544   0.4842   0.4864
  0.4923   0.5039   0.5106   0.5331   0.5445   0.5517   0.5596   0.5643
  0.5722   0.5854   0.5941   0.6028   0.6051   0.6186   0.6371   0.6474
  0.6545   0.6576   0.6671   0.6703   0.6854   0.6889   0.7021   0.7079
  0.7112   0.7211   0.7294   0.7417   0.7475   0.7530   0.7557   0.7612
  0.7655   0.7715   0.7765   0.7768   0.7875   0.7911   0.7992   0.7998
  0.8121   0.8322   0.8429   0.8522   0.9017   0.9154   0.9277   0.9654
  0.9746   0.9995   1.0184   1.0325   1.0424   1.0660   1.0870   1.0875
  1.1320   1.1437   1.1518   1.1627   1.1772   1.1829   1.1983   1.2127
  1.2263   1.2335   1.2402   1.2608   1.2709   1.3126   1.3214   1.3419
  1.3535   1.3606   1.3896   1.4126   1.4293   1.4467   1.4605   1.4719
  1.4763   1.4961   1.5198   1.5326   1.5415   1.5494   1.5619   1.5702
  1.5800   1.5859   1.5995   1.6065   1.6093   1.6211   1.6307   1.6334
  1.6394   1.6461   1.6575   1.6630   1.6671   1.6689   1.6850   1.6948
  1.7074   1.7230   1.7288   1.7469   1.7476   1.7630   1.7861   1.7893
  1.8004   1.8116   1.8162   1.8363   1.8460   1.8590   1.8691   1.8904
  1.8911   1.9076   1.9190   1.9477   1.9511   1.9950   2.0100   2.0160
  2.0301   2.0469   2.0539   2.0843   2.0881   2.1092   2.1102   2.1346
  2.1407   2.1612   2.1825   2.1996   2.2028   2.2214   2.2290   2.2450
  2.2776   2.2983   2.3087   2.3393   2.3533   2.3683   2.3855   2.3932
  2.4249   2.4354   2.4556   2.4783   2.5018   2.5035   2.5267   2.5348
  2.5559   2.5626   2.5771   2.6008   2.6164   2.6261   2.6290   2.6516
  2.6523   2.6929   2.7090   2.7211   2.7338   2.7392   2.7546   2.7584
  2.7735   2.7970   2.8188   2.8286   2.8437   2.8468   2.8547   2.8824
  2.9087   2.9185   2.9412   2.9620   2.9688   2.9922   3.0058   3.0138
  3.0231   3.0706   3.0827   3.1053   3.1222   3.1354   3.1482   3.1593
  3.1929   3.2174   3.2525   3.2702   3.2781   3.3023   3.3350   3.3486
  3.3815   3.4272   3.4633   3.4995   3.5676   3.7763   3.7997   3.8091
  3.8115   3.8304   3.8555   3.8701   3.9051   3.9120   3.9923   4.0005
  4.0340   4.0536   4.0895   4.1405   4.1479   4.2346   4.2669   4.3009
  4.3196   4.3412   4.4620   5.0988   5.1089   5.1728   5.3679   5.3967
  5.4679   5.6057   5.6529   5.7571  23.7605  23.8204  23.8367  23.8656
 23.8894  23.9012  23.9467  23.9512  23.9809  23.9981  49.9371  49.9495
 50.0237
 --------------------------------------------------------------

          Ground-State Mulliken Net Atomic Charges

     Atom                 Charge (a.u.)
  ----------------------------------------
      1 C                     0.408531
      2 H                     0.222388
      3 C                    -0.538118
      4 H                     0.195148
      5 O                    -0.074917
      6 C                    -0.523501
      7 H                     0.147643
      8 H                     0.180080
      9 C                     0.533599
     10 H                     0.166520
     11 C                    -0.717462
     12 H                     0.146945
     13 H                     0.179441
     14 O                    -0.218049
     15 C                    -0.452194
     16 H                     0.157891
     17 H                     0.199645
     18 C                    -0.473271
     19 H                     0.172433
     20 H                     0.154081
     21 C                    -0.066498
     22 H                     0.265795
     23 C                    -0.708994
     24 H                     0.145114
     25 H                     0.151369
     26 H                     0.159454
     27 C                    -0.307903
     28 O                    -0.209410
     29 H                     0.237384
     30 H                     0.256415
     31 H                     0.210441
  ----------------------------------------
  Sum of atomic charges =    -0.000000

 -----------------------------------------------------------------
                    Cartesian Multipole Moments
 -----------------------------------------------------------------
    Charge (ESU x 10^10)
                -0.0000
    Dipole Moment (Debye)
         X      -0.6412      Y       0.6824      Z      -1.6968
       Tot       1.9380
    Quadrupole Moments (Debye-Ang)
        XX     -87.8315     XY      -0.4397     YY     -76.0925
        XZ      -3.2807     YZ      -0.2727     ZZ     -84.9251
    Octopole Moments (Debye-Ang^2)
       XXX     -52.1844    XXY      -4.5816    XYY      -0.0947
       YYY     -35.4239    XXZ     -32.9672    XYZ      -0.3018
       YYZ       9.4667    XZZ       3.6101    YZZ      -0.0042
       ZZZ       1.0054
    Hexadecapole Moments (Debye-Ang^3)
      XXXX   -2846.3722   XXXY      90.8309   XXYY    -499.4456
      XYYY      50.7627   YYYY    -707.8880   XXXZ     -63.2069
      XXYZ      18.0563   XYYZ      -6.2389   YYYZ     -24.8339
      XXZZ    -543.4288   XYZZ      -3.8720   YYZZ    -190.0426
      XZZZ      -1.3197   YZZZ       1.1023   ZZZZ    -362.4098
 -----------------------------------------------------------------
 Calculating analytic gradient of the SCF energy
 Gradient of SCF Energy
            1           2           3           4           5           6
    1   0.0000581  -0.0000801  -0.0001083  -0.0001110   0.0004440  -0.0000478
    2   0.0004143  -0.0001244  -0.0003125   0.0002409  -0.0000270  -0.0001521
    3   0.0000001   0.0000797  -0.0000376  -0.0001813   0.0005290  -0.0002394
            7           8           9          10          11          12
    1  -0.0000381  -0.0000097  -0.0002641   0.0001900   0.0000379  -0.0000915
    2   0.0000095   0.0001413  -0.0002859  -0.0000613   0.0003570  -0.0001279
    3   0.0001031   0.0000468   0.0002170  -0.0000692  -0.0000867   0.0000005
           13          14          15          16          17          18
    1   0.0000485  -0.0001911  -0.0000699   0.0000795  -0.0000053  -0.0000203
    2  -0.0000514  -0.0000825  -0.0000090  -0.0000959   0.0000147  -0.0000119
    3   0.0000858  -0.0002820   0.0001052  -0.0000287  -0.0000784   0.0000859
           19          20          21          22          23          24
    1  -0.0000131  -0.0000250  -0.0000543   0.0001097  -0.0001144   0.0000449
    2  -0.0000716   0.0000426  -0.0000313  -0.0002197   0.0001839  -0.0000553
    3  -0.0001034  -0.0000234   0.0001086  -0.0000484  -0.0000700   0.0000805
           25          26          27          28          29          30
    1   0.0000592   0.0001050  -0.0003521   0.0005670   0.0001036  -0.0003526
    2  -0.0000024  -0.0000418  -0.0000693   0.0001194   0.0000574   0.0003438
    3   0.0000225  -0.0000172   0.0004889  -0.0007741   0.0001004   0.0001438
           31
    1   0.0001011
    2  -0.0000917
    3  -0.0001579
 Max gradient component =       7.741E-04
 RMS gradient           =       1.915E-04
 Gradient time:  CPU 115.37 s  wall 19.48 s
 Geometry Optimization Parameters
   NAtoms,    NIC,     NZ,  NCons,   NDum,   NFix, NCnnct, MaxDiis
       31     259       0       0       0       0       0       0

 Cartesian Hessian Update
 Hessian Updated using BFGS Update


** GEOMETRY OPTIMIZATION IN DELOCALIZED INTERNAL COORDINATES **
   Searching for a Minimum

   Optimization Cycle:   4

                       Coordinates (Angstroms)
     ATOM                X               Y               Z
      1  C        -0.6725085188    0.5466305824    0.4682940011
      2  H        -0.4747145130   -0.0518507141    1.3672284532
      3  C        -0.3315442703   -0.3348997435   -0.7258689495
      4  H        -0.3769239662    0.2612897061   -1.6506949560
      5  O        -1.3890160934   -1.3063646075   -0.7760445212
      6  C         1.0665185294   -0.9139659048   -0.6138112947
      7  H         1.1246713821   -1.5280169915    0.2923918828
      8  H         1.2942326843   -1.5561575516   -1.4716334839
      9  C         2.0664331567    0.2659179301   -0.5448787511
     10  H         2.0104910961    0.7921328760   -1.5098079015
     11  C         3.5190163425   -0.2147578850   -0.4282193110
     12  H         3.7745675100   -0.8333204270   -1.2996344916
     13  H         4.1928190760    0.6456596034   -0.4248571436
     14  O         3.8080610509   -0.9181485428    0.7810610435
     15  C         1.7072442314    1.2753746768    0.5677477356
     16  H         2.3911022721    2.1286112187    0.5047185110
     17  H         1.8914434985    0.8043200468    1.5389952660
     18  C         0.2447847899    1.7659384476    0.5085522576
     19  H         0.0284730643    2.3956738160    1.3775354604
     20  H         0.0947502509    2.3894969045   -0.3808425982
     21  C        -2.2066933103    0.6496283356    0.3533324106
     22  H        -2.6631325610    0.8214732682    1.3300077200
     23  C        -2.7292475817    1.6914805047   -0.6421332035
     24  H        -3.8197350456    1.6416364960   -0.7088495196
     25  H        -2.4646488362    2.7031924989   -0.3251164572
     26  H        -2.3304741755    1.5421474215   -1.6498724726
     27  C        -2.5299659090   -0.7975195946   -0.0775795295
     28  O        -2.7731489957   -1.5627598463    1.0841935598
     29  H         3.3797887961   -1.7786872929    0.7507029417
     30  H        -2.8430029351   -2.4871674887    0.8218731068
     31  H        -3.3849254965   -0.8707226981   -0.7597986064
   Point Group: c1    Number of degrees of freedom:    87


   Energy is   -617.752226724

 Hessian Updated using BFGS Update

 86 Hessian modes will be used to form the next step
  Hessian Eigenvalues:
     0.003449    0.005374    0.005579    0.005588    0.007139    0.008733
     0.011670    0.013035    0.019025    0.020112    0.031077    0.033481
     0.037096    0.040527    0.041720    0.044601    0.046644    0.048369
     0.048751    0.048790    0.050309    0.051246    0.051896    0.054385
     0.054802    0.056877    0.057562    0.057902    0.058593    0.061746
     0.066212    0.074421    0.078192    0.078657    0.079380    0.083880
     0.088197    0.094089    0.110080    0.112253    0.117064    0.137394
     0.139406    0.143575    0.159478    0.159941    0.160599    0.161763
     0.163635    0.164783    0.177431    0.187760    0.207027    0.221303
     0.231821    0.266111    0.271491    0.276596    0.282355    0.289934
     0.293683    0.296306    0.300835    0.305638    0.335532    0.337893
     0.339297    0.339771    0.340564    0.340585    0.340756    0.341030
     0.341340    0.341876    0.341969    0.342267    0.342548    0.342797
     0.343736    0.344006    0.382610    0.390931    0.424367    0.471615
     0.527811    0.531901

 Minimum Search - Taking Simple RFO Step
 Searching for Lamda that Minimizes Along All modes
 Value Taken    Lamda =  -0.00005043
 Step Taken.  Stepsize is  0.101496

                             Maximum     Tolerance    Cnvgd?
         Gradient           0.000543      0.000300      NO
         Displacement       0.034761      0.001200      NO
         Energy change     -0.000078      0.000001      NO


 New Cartesian Coordinates Obtained by Inverse Iteration

 Displacement from previous Coordinates is:  0.152722
 ----------------------------------------------------------------
             Standard Nuclear Orientation (Angstroms)
    I     Atom           X                Y                Z
 ----------------------------------------------------------------
    1      C      -0.6743993211     0.5491644222     0.4654091243
    2      H      -0.4759199214    -0.0504435928     1.3632358084
    3      C      -0.3334011894    -0.3290963683    -0.7313132230
    4      H      -0.3726894063     0.2701604540    -1.6538857665
    5      O      -1.3961505745    -1.2955385997    -0.7924717443
    6      C       1.0627212358    -0.9122828515    -0.6154119340
    7      H       1.1180836647    -1.5246123733     0.2918647906
    8      H       1.2905636453    -1.5558574750    -1.4721872660
    9      C       2.0660038657     0.2657680204    -0.5445250505
   10      H       2.0135787652     0.7912507358    -1.5101264360
   11      C       3.5165534519    -0.2199387567    -0.4220437247
   12      H       3.7767286797    -0.8322996964    -1.2963482569
   13      H       4.1921907413     0.6389374969    -0.4081541994
   14      O       3.7954273780    -0.9329116461     0.7842562907
   15      C       1.7057106533     1.2760722562     0.5668449922
   16      H       2.3898470424     2.1292254097     0.5049529027
   17      H       1.8883991728     0.8049174648     1.5386539679
   18      C       0.2438600565     1.7677103389     0.5071770319
   19      H       0.0278808464     2.3969173479     1.3767988552
   20      H       0.0946543874     2.3921434125    -0.3816862998
   21      C      -2.2086334205     0.6526207269     0.3522572814
   22      H      -2.6634426170     0.8259883905     1.3296684061
   23      C      -2.7327777476     1.6915620759    -0.6444405545
   24      H      -3.8233206035     1.6418268205    -0.7103213707
   25      H      -2.4680473008     2.7041571833    -0.3302725255
   26      H      -2.3352008236     1.5401932190    -1.6522804241
   27      C      -2.5290830722    -0.7965391165    -0.0755340621
   28      O      -2.7490385127    -1.5648804451     1.0889824810
   29      H       3.3638783960    -1.7915514265     0.7436529833
   30      H      -2.7852754026    -2.4922281705     0.8289472883
   31      H      -3.3939865461    -0.8741702121    -0.7447082069
 ----------------------------------------------------------------
 Molecular Point Group                 C1    NOp =  1
 Largest Abelian Subgroup              C1    NOp =  1
 Nuclear Repulsion Energy =   894.7067485606 hartrees
 There are       51 alpha and       51 beta electrons
 Applying Cartesian multipole field
    Component          Value
    ---------          -----
     (2,0,0)        1.00000E-11
     (0,2,0)        2.00000E-11
     (0,0,2)       -3.00000E-11
 Nucleus-field energy     =     0.0000000236 hartrees
 Requested basis set is 6-311++G(d,p)
 There are 168 shells and 412 basis functions
 A cutoff of  1.0D-11 yielded  12184 shell pairs
 There are     73191 function pairs (     77676 Cartesian)
 Smallest overlap matrix eigenvalue = 1.90E-06

 Q-Chem warning in module stvman/mkSTV.C, line 306:

 Overlap eigenvalue is smaller than square root of threshold
 Use THRESH >= 12 to get rid of this warning

 Guess MOs from SCF MO coefficient file

 -----------------------------------------------------------------------
  General SCF calculation program by
  Eric Jon Sundstrom, Paul Horn, Yuezhi Mao, Dmitri Zuev, Alec White,
  David Stuck, Shaama M.S., Shane Yost, Joonho Lee, David Small,
  Daniel Levine, Susi Lehtola, Hugh Burton, Evgeny Epifanovsky
 -----------------------------------------------------------------------
 Exchange:     0.2000 Hartree-Fock + 0.0800 Slater + 0.7200 B88
 Correlation:  0.1900 VWN1RPA + 0.8100 LYP
 Using SG-1 standard quadrature grid
 using 6 threads for integral computing
 -------------------------------------------------------
 OpenMP Integral computing Module                
 Release: version 2.0, May 2017, Q-Chem Inc. Pleasanton 
 -------------------------------------------------------
 -------------------------------------------------------
 OpenMP BLAS3 based DFT computing Module                
 Release: version 1.0, May 2013, Q-Chem Inc. Pittsburgh 
 -------------------------------------------------------
 A restricted SCF calculation will be
 performed using DIIS
 SCF converges when DIIS error is below 1.0e-08
 ---------------------------------------
  Cycle       Energy         DIIS error
 ---------------------------------------
    1    -617.7516686218      1.37e-04  
    2    -617.7522483841      2.24e-05  
    3    -617.7522432589      3.24e-05  
    4    -617.7522583727      3.72e-06  
    5    -617.7522585458      1.42e-06  
    6    -617.7522585777      5.24e-07  
    7    -617.7522585815      1.35e-07  
    8    -617.7522585818      2.20e-08  
    9    -617.7522585818      8.26e-09  Convergence criterion met
 ---------------------------------------
 SCF time:   CPU 360.06s  wall 63.00s 
 SCF   energy in the final basis set =     -617.7522585818
 Total energy in the final basis set =     -617.7522585818

 --------------------------------------------------------------

                    Orbital Energies (a.u.)
 --------------------------------------------------------------

 Alpha MOs
 -- Occupied --
-19.1298 -19.1277 -19.1267 -10.2700 -10.2211 -10.2205 -10.1834 -10.1821
-10.1747 -10.1744 -10.1736 -10.1694 -10.1685  -1.0704  -1.0275  -1.0082
 -0.8461  -0.8058  -0.7533  -0.7485  -0.6889  -0.6744  -0.6270  -0.5949
 -0.5815  -0.5670  -0.5344  -0.5089  -0.4946  -0.4791  -0.4674  -0.4635
 -0.4546  -0.4326  -0.4274  -0.4121  -0.4024  -0.3991  -0.3811  -0.3753
 -0.3675  -0.3656  -0.3446  -0.3358  -0.3311  -0.3264  -0.3186  -0.3058
 -0.2944  -0.2794  -0.2702
 -- Virtual --
 -0.0117  -0.0076  -0.0031   0.0020   0.0095   0.0214   0.0229   0.0298
  0.0330   0.0424   0.0439   0.0464   0.0546   0.0612   0.0640   0.0724
  0.0734   0.0799   0.0844   0.0872   0.0905   0.0990   0.1047   0.1067
  0.1107   0.1116   0.1176   0.1207   0.1214   0.1257   0.1273   0.1290
  0.1335   0.1372   0.1384   0.1427   0.1482   0.1487   0.1508   0.1517
  0.1542   0.1569   0.1611   0.1638   0.1655   0.1715   0.1761   0.1805
  0.1814   0.1861   0.1903   0.1928   0.1979   0.2029   0.2068   0.2118
  0.2183   0.2225   0.2261   0.2300   0.2330   0.2373   0.2414   0.2447
  0.2499   0.2510   0.2625   0.2681   0.2725   0.2745   0.2793   0.2840
  0.2916   0.2954   0.3015   0.3056   0.3076   0.3144   0.3172   0.3233
  0.3253   0.3274   0.3310   0.3382   0.3419   0.3481   0.3502   0.3573
  0.3596   0.3685   0.3712   0.3755   0.3799   0.3832   0.3903   0.3965
  0.3994   0.4182   0.4271   0.4395   0.4458   0.4546   0.4840   0.4866
  0.4927   0.5039   0.5106   0.5335   0.5443   0.5519   0.5591   0.5637
  0.5723   0.5850   0.5944   0.6027   0.6057   0.6182   0.6375   0.6474
  0.6547   0.6574   0.6674   0.6700   0.6857   0.6890   0.7026   0.7079
  0.7110   0.7211   0.7293   0.7420   0.7479   0.7530   0.7560   0.7613
  0.7653   0.7714   0.7765   0.7774   0.7873   0.7909   0.7988   0.7999
  0.8125   0.8330   0.8433   0.8527   0.9019   0.9152   0.9274   0.9662
  0.9735   0.9997   1.0180   1.0328   1.0426   1.0668   1.0865   1.0874
  1.1316   1.1435   1.1521   1.1624   1.1770   1.1829   1.2000   1.2107
  1.2259   1.2341   1.2408   1.2599   1.2701   1.3128   1.3214   1.3417
  1.3525   1.3604   1.3901   1.4123   1.4282   1.4474   1.4612   1.4724
  1.4763   1.4967   1.5204   1.5327   1.5420   1.5492   1.5617   1.5701
  1.5791   1.5848   1.6000   1.6066   1.6093   1.6215   1.6304   1.6333
  1.6395   1.6451   1.6585   1.6637   1.6668   1.6696   1.6848   1.6947
  1.7068   1.7226   1.7296   1.7460   1.7474   1.7622   1.7866   1.7889
  1.8004   1.8108   1.8162   1.8369   1.8460   1.8587   1.8695   1.8901
  1.8908   1.9065   1.9204   1.9478   1.9500   1.9948   2.0096   2.0161
  2.0300   2.0460   2.0536   2.0850   2.0877   2.1094   2.1107   2.1344
  2.1407   2.1622   2.1817   2.2001   2.2020   2.2219   2.2286   2.2448
  2.2781   2.2984   2.3085   2.3393   2.3527   2.3688   2.3851   2.3928
  2.4252   2.4350   2.4553   2.4782   2.5021   2.5036   2.5269   2.5349
  2.5566   2.5617   2.5772   2.6015   2.6164   2.6269   2.6285   2.6517
  2.6524   2.6927   2.7091   2.7224   2.7335   2.7388   2.7538   2.7579
  2.7740   2.7968   2.8190   2.8289   2.8440   2.8469   2.8531   2.8825
  2.9085   2.9187   2.9408   2.9616   2.9696   2.9921   3.0053   3.0137
  3.0218   3.0706   3.0826   3.1039   3.1240   3.1371   3.1475   3.1595
  3.1929   3.2174   3.2525   3.2706   3.2786   3.3030   3.3336   3.3488
  3.3820   3.4274   3.4635   3.4996   3.5672   3.7760   3.7996   3.8095
  3.8115   3.8302   3.8555   3.8699   3.9046   3.9130   3.9925   4.0008
  4.0338   4.0532   4.0890   4.1404   4.1469   4.2343   4.2661   4.3008
  4.3188   4.3411   4.4620   5.0998   5.1106   5.1728   5.3676   5.3972
  5.4666   5.6048   5.6520   5.7563  23.7609  23.8206  23.8366  23.8657
 23.8891  23.9012  23.9465  23.9511  23.9812  23.9984  49.9369  49.9499
 50.0233
 --------------------------------------------------------------

          Ground-State Mulliken Net Atomic Charges

     Atom                 Charge (a.u.)
  ----------------------------------------
      1 C                     0.395242
      2 H                     0.223227
      3 C                    -0.542570
      4 H                     0.195394
      5 O                    -0.076709
      6 C                    -0.519843
      7 H                     0.146024
      8 H                     0.180463
      9 C                     0.536309
     10 H                     0.167064
     11 C                    -0.717976
     12 H                     0.147663
     13 H                     0.178884
     14 O                    -0.218014
     15 C                    -0.454566
     16 H                     0.158387
     17 H                     0.199917
     18 C                    -0.471935
     19 H                     0.172397
     20 H                     0.154238
     21 C                    -0.052883
     22 H                     0.265507
     23 C                    -0.709303
     24 H                     0.144814
     25 H                     0.151590
     26 H                     0.160087
     27 C                    -0.311953
     28 O                    -0.207240
     29 H                     0.237241
     30 H                     0.256554
     31 H                     0.211990
  ----------------------------------------
  Sum of atomic charges =    -0.000000

 -----------------------------------------------------------------
                    Cartesian Multipole Moments
 -----------------------------------------------------------------
    Charge (ESU x 10^10)
                -0.0000
    Dipole Moment (Debye)
         X      -0.5871      Y       0.6895      Z      -1.6846
       Tot       1.9126
    Quadrupole Moments (Debye-Ang)
        XX     -87.9861     XY      -0.5303     YY     -76.0214
        XZ      -3.3617     YZ      -0.2637     ZZ     -85.0236
    Octopole Moments (Debye-Ang^2)
       XXX     -50.5255    XXY      -3.2070    XYY       0.2779
       YYY     -35.8200    XXZ     -32.9005    XYZ      -0.0806
       YYZ       9.5552    XZZ       3.7015    YZZ       0.1474
       ZZZ       1.1720
    Hexadecapole Moments (Debye-Ang^3)
      XXXX   -2836.6490   XXXY      90.1717   XXYY    -502.0208
      XYYY      51.6991   YYYY    -707.4830   XXXZ     -64.1691
      XXYZ      19.5801   XYYZ      -6.7156   YYYZ     -24.6760
      XXZZ    -542.8125   XYZZ      -3.0677   YYZZ    -190.4747
      XZZZ      -2.9635   YZZZ       1.5438   ZZZZ    -363.8811
 -----------------------------------------------------------------
 Calculating analytic gradient of the SCF energy
 Gradient of SCF Energy
            1           2           3           4           5           6
    1   0.0000590  -0.0000374  -0.0000797  -0.0000585   0.0001823  -0.0001716
    2   0.0002601  -0.0000612  -0.0003095   0.0000989   0.0000424  -0.0003134
    3   0.0001399   0.0000640  -0.0001189  -0.0000741   0.0001654  -0.0000733
            7           8           9          10          11          12
    1   0.0000374  -0.0000788   0.0000891   0.0000606   0.0000193  -0.0000441
    2   0.0001530   0.0001151   0.0000598  -0.0000498   0.0000939  -0.0000249
    3   0.0000655   0.0000382   0.0003017  -0.0001508  -0.0001135  -0.0000108
           13          14          15          16          17          18
    1  -0.0000183  -0.0000749  -0.0002069   0.0000492  -0.0000128   0.0001017
    2  -0.0000218   0.0000064   0.0000390  -0.0000354  -0.0000457  -0.0001338
    3   0.0000548  -0.0000534  -0.0002203   0.0000188   0.0000543   0.0000595
           19          20          21          22          23          24
    1  -0.0000128  -0.0000032  -0.0000819   0.0000985  -0.0000550   0.0000487
    2  -0.0000170   0.0000198   0.0005457  -0.0001679   0.0000274  -0.0000101
    3  -0.0000327  -0.0000011  -0.0002742   0.0000460   0.0001444   0.0000241
           25          26          27          28          29          30
    1   0.0000469   0.0000792  -0.0001265   0.0003601   0.0000067  -0.0001551
    2   0.0000134  -0.0000350  -0.0007375   0.0005188  -0.0000620   0.0000030
    3  -0.0000012   0.0000279   0.0008564  -0.0009138   0.0000049   0.0001153
           31
    1  -0.0000211
    2   0.0000283
    3  -0.0001431
 Max gradient component =       9.138E-04
 RMS gradient           =       2.030E-04
 Gradient time:  CPU 115.32 s  wall 19.47 s
 Geometry Optimization Parameters
   NAtoms,    NIC,     NZ,  NCons,   NDum,   NFix, NCnnct, MaxDiis
       31     259       0       0       0       0       0       0

 Cartesian Hessian Update
 Hessian Updated using BFGS Update


** GEOMETRY OPTIMIZATION IN DELOCALIZED INTERNAL COORDINATES **
   Searching for a Minimum

   Optimization Cycle:   5

                       Coordinates (Angstroms)
     ATOM                X               Y               Z
      1  C        -0.6743993211    0.5491644222    0.4654091243
      2  H        -0.4759199214   -0.0504435928    1.3632358084
      3  C        -0.3334011894   -0.3290963683   -0.7313132230
      4  H        -0.3726894063    0.2701604540   -1.6538857665
      5  O        -1.3961505745   -1.2955385997   -0.7924717443
      6  C         1.0627212358   -0.9122828515   -0.6154119340
      7  H         1.1180836647   -1.5246123733    0.2918647906
      8  H         1.2905636453   -1.5558574750   -1.4721872660
      9  C         2.0660038657    0.2657680204   -0.5445250505
     10  H         2.0135787652    0.7912507358   -1.5101264360
     11  C         3.5165534519   -0.2199387567   -0.4220437247
     12  H         3.7767286797   -0.8322996964   -1.2963482569
     13  H         4.1921907413    0.6389374969   -0.4081541994
     14  O         3.7954273780   -0.9329116461    0.7842562907
     15  C         1.7057106533    1.2760722562    0.5668449922
     16  H         2.3898470424    2.1292254097    0.5049529027
     17  H         1.8883991728    0.8049174648    1.5386539679
     18  C         0.2438600565    1.7677103389    0.5071770319
     19  H         0.0278808464    2.3969173479    1.3767988552
     20  H         0.0946543874    2.3921434125   -0.3816862998
     21  C        -2.2086334205    0.6526207269    0.3522572814
     22  H        -2.6634426170    0.8259883905    1.3296684061
     23  C        -2.7327777476    1.6915620759   -0.6444405545
     24  H        -3.8233206035    1.6418268205   -0.7103213707
     25  H        -2.4680473008    2.7041571833   -0.3302725255
     26  H        -2.3352008236    1.5401932190   -1.6522804241
     27  C        -2.5290830722   -0.7965391165   -0.0755340621
     28  O        -2.7490385127   -1.5648804451    1.0889824810
     29  H         3.3638783960   -1.7915514265    0.7436529833
     30  H        -2.7852754026   -2.4922281705    0.8289472883
     31  H        -3.3939865461   -0.8741702121   -0.7447082069
   Point Group: c1    Number of degrees of freedom:    87


   Energy is   -617.752258582

 Hessian Updated using BFGS Update

 87 Hessian modes will be used to form the next step
  Hessian Eigenvalues:
     0.002968    0.005021    0.005455    0.005585    0.007137    0.008603
     0.011529    0.013040    0.019070    0.020128    0.031096    0.033604
     0.037072    0.040625    0.041709    0.044565    0.046581    0.048168
     0.048746    0.048806    0.050399    0.051233    0.051829    0.053638
     0.054778    0.056701    0.057569    0.057932    0.058555    0.061698
     0.066068    0.074234    0.078178    0.078652    0.079320    0.083853
     0.088155    0.094375    0.109785    0.112534    0.117150    0.137973
     0.139327    0.143595    0.157422    0.159960    0.160001    0.160578
     0.162313    0.163320    0.165314    0.177671    0.187755    0.206940
     0.221255    0.231957    0.266830    0.274929    0.276900    0.283715
     0.289889    0.293981    0.296346    0.300821    0.305169    0.335521
     0.337965    0.339158    0.339934    0.340471    0.340658    0.340842
     0.341071    0.341161    0.341845    0.342016    0.342229    0.342510
     0.342873    0.343602    0.344171    0.382685    0.390417    0.425063
     0.454332    0.529594    0.531294

 Minimum Search - Taking Simple RFO Step
 Searching for Lamda that Minimizes Along All modes
 Value Taken    Lamda =  -0.00001502
 Step Taken.  Stepsize is  0.051745

                             Maximum     Tolerance    Cnvgd?
         Gradient           0.000524      0.000300      NO
         Displacement       0.016512      0.001200      NO
         Energy change     -0.000032      0.000001      NO


 New Cartesian Coordinates Obtained by Inverse Iteration

 Displacement from previous Coordinates is:  0.077326
 ----------------------------------------------------------------
             Standard Nuclear Orientation (Angstroms)
    I     Atom           X                Y                Z
 ----------------------------------------------------------------
    1      C      -0.6751516834     0.5500627369     0.4640061539
    2      H      -0.4757162932    -0.0506158876     1.3607211391
    3      C      -0.3346121650    -0.3252480613    -0.7346847162
    4      H      -0.3712088928     0.2762710546    -1.6555574161
    5      O      -1.4004091786    -1.2889277342    -0.8014350982
    6      C       1.0606726933    -0.9110588196    -0.6184746728
    7      H       1.1141478665    -1.5258658444     0.2872528820
    8      H       1.2886199701    -1.5535840919    -1.4762192530
    9      C       2.0660038568     0.2652657075    -0.5445728734
   10      H       2.0157839961     0.7917471389    -1.5095418139
   11      C       3.5154931033    -0.2235397326    -0.4192192899
   12      H       3.7759046988    -0.8378707608    -1.2920303791
   13      H       4.1931087476     0.6338401824    -0.4060687792
   14      O       3.7911220899    -0.9349899918     0.7887574008
   15      C       1.7056485543     1.2756712238     0.5669449397
   16      H       2.3897683466     2.1288440515     0.5050480108
   17      H       1.8881233193     0.8045961107     1.5387863168
   18      C       0.2438070195     1.7682476478     0.5069787494
   19      H       0.0281584512     2.3969137821     1.3771304605
   20      H       0.0952105659     2.3933575809    -0.3814935596
   21      C      -2.2095626887     0.6535827766     0.3526253105
   22      H      -2.6639986370     0.8288019301     1.3299891916
   23      C      -2.7349799859     1.6908868332    -0.6452724811
   24      H      -3.8256887176     1.6412973921    -0.7096180802
   25      H      -2.4700937946     2.7040193897    -0.3329620394
   26      H      -2.3392979909     1.5383730996    -1.6536774267
   27      C      -2.5291046031    -0.7953260217    -0.0745707740
   28      O      -2.7374180880    -1.5669851201     1.0913942059
   29      H       3.3562760430    -1.7920227767     0.7492055422
   30      H      -2.7566129240    -2.4945121121     0.8299135331
   31      H      -3.3992781566    -0.8749666387    -0.7363640248
 ----------------------------------------------------------------
 Molecular Point Group                 C1    NOp =  1
 Largest Abelian Subgroup              C1    NOp =  1
 Nuclear Repulsion Energy =   894.7858049514 hartrees
 There are       51 alpha and       51 beta electrons
 Applying Cartesian multipole field
    Component          Value
    ---------          -----
     (2,0,0)        1.00000E-11
     (0,2,0)        2.00000E-11
     (0,0,2)       -3.00000E-11
 Nucleus-field energy     =     0.0000000236 hartrees
 Requested basis set is 6-311++G(d,p)
 There are 168 shells and 412 basis functions
 A cutoff of  1.0D-11 yielded  12185 shell pairs
 There are     73194 function pairs (     77682 Cartesian)
 Smallest overlap matrix eigenvalue = 1.90E-06

 Q-Chem warning in module stvman/mkSTV.C, line 306:

 Overlap eigenvalue is smaller than square root of threshold
 Use THRESH >= 12 to get rid of this warning

 Guess MOs from SCF MO coefficient file

 -----------------------------------------------------------------------
  General SCF calculation program by
  Eric Jon Sundstrom, Paul Horn, Yuezhi Mao, Dmitri Zuev, Alec White,
  David Stuck, Shaama M.S., Shane Yost, Joonho Lee, David Small,
  Daniel Levine, Susi Lehtola, Hugh Burton, Evgeny Epifanovsky
 -----------------------------------------------------------------------
 Exchange:     0.2000 Hartree-Fock + 0.0800 Slater + 0.7200 B88
 Correlation:  0.1900 VWN1RPA + 0.8100 LYP
 Using SG-1 standard quadrature grid
 using 6 threads for integral computing
 -------------------------------------------------------
 OpenMP Integral computing Module                
 Release: version 2.0, May 2017, Q-Chem Inc. Pleasanton 
 -------------------------------------------------------
 -------------------------------------------------------
 OpenMP BLAS3 based DFT computing Module                
 Release: version 1.0, May 2013, Q-Chem Inc. Pittsburgh 
 -------------------------------------------------------
 A restricted SCF calculation will be
 performed using DIIS
 SCF converges when DIIS error is below 1.0e-08
 ---------------------------------------
  Cycle       Energy         DIIS error
 ---------------------------------------
    1    -617.7521159279      6.92e-05  
    2    -617.7522653979      1.10e-05  
    3    -617.7522643709      1.55e-05  
    4    -617.7522677929      2.20e-06  
    5    -617.7522678576      6.77e-07  
    6    -617.7522678648      2.54e-07  
    7    -617.7522678658      6.86e-08  
    8    -617.7522678659      1.20e-08  
    9    -617.7522678659      3.88e-09  Convergence criterion met
 ---------------------------------------
 SCF time:   CPU 360.71s  wall 63.00s 
 SCF   energy in the final basis set =     -617.7522678659
 Total energy in the final basis set =     -617.7522678659

 --------------------------------------------------------------

                    Orbital Energies (a.u.)
 --------------------------------------------------------------

 Alpha MOs
 -- Occupied --
-19.1296 -19.1280 -19.1269 -10.2700 -10.2212 -10.2206 -10.1835 -10.1821
-10.1749 -10.1745 -10.1737 -10.1694 -10.1685  -1.0704  -1.0276  -1.0079
 -0.8462  -0.8058  -0.7534  -0.7485  -0.6889  -0.6745  -0.6271  -0.5949
 -0.5816  -0.5671  -0.5340  -0.5089  -0.4947  -0.4791  -0.4674  -0.4635
 -0.4547  -0.4327  -0.4273  -0.4121  -0.4023  -0.3993  -0.3813  -0.3754
 -0.3676  -0.3657  -0.3447  -0.3360  -0.3312  -0.3265  -0.3188  -0.3058
 -0.2941  -0.2795  -0.2705
 -- Virtual --
 -0.0117  -0.0077  -0.0030   0.0021   0.0095   0.0213   0.0228   0.0299
  0.0329   0.0423   0.0439   0.0464   0.0547   0.0612   0.0639   0.0724
  0.0732   0.0799   0.0844   0.0872   0.0905   0.0990   0.1048   0.1066
  0.1107   0.1116   0.1175   0.1206   0.1214   0.1257   0.1272   0.1289
  0.1333   0.1371   0.1384   0.1426   0.1482   0.1487   0.1508   0.1517
  0.1542   0.1568   0.1611   0.1637   0.1655   0.1715   0.1759   0.1804
  0.1814   0.1860   0.1902   0.1927   0.1978   0.2027   0.2068   0.2118
  0.2184   0.2224   0.2261   0.2301   0.2330   0.2375   0.2417   0.2447
  0.2497   0.2510   0.2624   0.2678   0.2724   0.2744   0.2794   0.2839
  0.2916   0.2956   0.3014   0.3056   0.3074   0.3145   0.3169   0.3230
  0.3251   0.3276   0.3309   0.3385   0.3418   0.3479   0.3501   0.3572
  0.3596   0.3685   0.3711   0.3753   0.3798   0.3829   0.3903   0.3964
  0.3996   0.4181   0.4270   0.4396   0.4456   0.4546   0.4839   0.4867
  0.4928   0.5038   0.5106   0.5338   0.5442   0.5518   0.5589   0.5634
  0.5724   0.5847   0.5944   0.6026   0.6061   0.6182   0.6377   0.6473
  0.6546   0.6571   0.6676   0.6698   0.6859   0.6889   0.7029   0.7077
  0.7110   0.7209   0.7292   0.7423   0.7482   0.7531   0.7561   0.7614
  0.7653   0.7713   0.7764   0.7777   0.7874   0.7907   0.7986   0.7998
  0.8127   0.8334   0.8439   0.8531   0.9020   0.9150   0.9272   0.9664
  0.9731   0.9995   1.0181   1.0326   1.0426   1.0666   1.0861   1.0872
  1.1313   1.1432   1.1525   1.1625   1.1766   1.1829   1.2007   1.2097
  1.2256   1.2343   1.2408   1.2592   1.2700   1.3128   1.3215   1.3413
  1.3521   1.3607   1.3899   1.4117   1.4277   1.4474   1.4615   1.4723
  1.4762   1.4969   1.5205   1.5328   1.5420   1.5493   1.5616   1.5701
  1.5789   1.5844   1.6002   1.6064   1.6092   1.6218   1.6300   1.6336
  1.6394   1.6445   1.6589   1.6639   1.6666   1.6699   1.6846   1.6946
  1.7061   1.7222   1.7303   1.7458   1.7470   1.7620   1.7869   1.7887
  1.8001   1.8107   1.8161   1.8370   1.8460   1.8585   1.8694   1.8894
  1.8905   1.9059   1.9209   1.9475   1.9499   1.9947   2.0092   2.0162
  2.0300   2.0454   2.0535   2.0856   2.0876   2.1094   2.1110   2.1345
  2.1405   2.1624   2.1811   2.2003   2.2013   2.2222   2.2284   2.2444
  2.2783   2.2984   2.3085   2.3394   2.3522   2.3689   2.3850   2.3924
  2.4252   2.4346   2.4552   2.4781   2.5021   2.5037   2.5268   2.5349
  2.5567   2.5615   2.5771   2.6019   2.6163   2.6267   2.6285   2.6518
  2.6522   2.6928   2.7087   2.7232   2.7333   2.7386   2.7538   2.7578
  2.7738   2.7967   2.8191   2.8287   2.8436   2.8468   2.8521   2.8828
  2.9082   2.9188   2.9406   2.9615   2.9698   2.9919   3.0050   3.0140
  3.0211   3.0706   3.0828   3.1035   3.1247   3.1378   3.1472   3.1593
  3.1927   3.2170   3.2523   3.2705   3.2783   3.3032   3.3330   3.3487
  3.3819   3.4269   3.4633   3.4995   3.5670   3.7759   3.7992   3.8094
  3.8112   3.8293   3.8554   3.8698   3.9043   3.9134   3.9926   4.0009
  4.0338   4.0527   4.0891   4.1398   4.1463   4.2339   4.2658   4.3009
  4.3184   4.3407   4.4616   5.1001   5.1116   5.1726   5.3672   5.3972
  5.4659   5.6042   5.6517   5.7548  23.7613  23.8206  23.8363  23.8658
 23.8889  23.9009  23.9459  23.9510  23.9813  23.9987  49.9368  49.9500
 50.0228
 --------------------------------------------------------------

          Ground-State Mulliken Net Atomic Charges

     Atom                 Charge (a.u.)
  ----------------------------------------
      1 C                     0.389078
      2 H                     0.223633
      3 C                    -0.542055
      4 H                     0.195585
      5 O                    -0.077674
      6 C                    -0.520397
      7 H                     0.145372
      8 H                     0.180568
      9 C                     0.533136
     10 H                     0.167218
     11 C                    -0.718328
     12 H                     0.147613
     13 H                     0.179036
     14 O                    -0.217657
     15 C                    -0.453595
     16 H                     0.158579
     17 H                     0.200194
     18 C                    -0.471618
     19 H                     0.172411
     20 H                     0.154352
     21 C                    -0.044986
     22 H                     0.265408
     23 C                    -0.708733
     24 H                     0.144716
     25 H                     0.151704
     26 H                     0.160492
     27 C                    -0.314182
     28 O                    -0.206402
     29 H                     0.237158
     30 H                     0.256416
     31 H                     0.212958
  ----------------------------------------
  Sum of atomic charges =    -0.000000

 -----------------------------------------------------------------
                    Cartesian Multipole Moments
 -----------------------------------------------------------------
    Charge (ESU x 10^10)
                -0.0000
    Dipole Moment (Debye)
         X      -0.5600      Y       0.6939      Z      -1.6788
       Tot       1.9009
    Quadrupole Moments (Debye-Ang)
        XX     -88.0891     XY      -0.6165     YY     -76.0067
        XZ      -3.3772     YZ      -0.2693     ZZ     -85.0710
    Octopole Moments (Debye-Ang^2)
       XXX     -49.9064    XXY      -2.5580    XYY       0.5114
       YYY     -35.9659    XXZ     -32.9219    XYZ      -0.1314
       YYZ       9.5771    XZZ       3.7884    YZZ       0.2065
       ZZZ       1.2461
    Hexadecapole Moments (Debye-Ang^3)
      XXXX   -2833.5500   XXXY      89.1783   XXYY    -503.5166
      XYYY      51.9291   YYYY    -706.9377   XXXZ     -64.9292
      XXYZ      20.1405   XYYZ      -6.7297   YYYZ     -24.5866
      XXZZ    -542.7988   XYZZ      -2.9925   YYZZ    -190.6436
      XZZZ      -3.8779   YZZZ       1.6603   ZZZZ    -365.0319
 -----------------------------------------------------------------
 Calculating analytic gradient of the SCF energy
 Gradient of SCF Energy
            1           2           3           4           5           6
    1   0.0000007  -0.0000087  -0.0000498  -0.0000137   0.0001477  -0.0000920
    2   0.0000212   0.0000038  -0.0001285   0.0000153   0.0001259  -0.0001481
    3   0.0000803   0.0000199  -0.0001091   0.0000001  -0.0000040   0.0000178
            7           8           9          10          11          12
    1   0.0000407  -0.0000377   0.0001270  -0.0000117   0.0000087  -0.0000010
    2   0.0000908   0.0000147   0.0001057  -0.0000398  -0.0000501   0.0000001
    3   0.0000117   0.0000013   0.0001225  -0.0000479  -0.0000687   0.0000126
           13          14          15          16          17          18
    1   0.0000118  -0.0000117  -0.0000986   0.0000120   0.0000169   0.0000651
    2  -0.0000195   0.0000201  -0.0000002  -0.0000012  -0.0000388  -0.0000954
    3   0.0000126   0.0000207  -0.0001473   0.0000138   0.0000462  -0.0000158
           19          20          21          22          23          24
    1  -0.0000036  -0.0000023  -0.0000387   0.0000169   0.0000120   0.0000159
    2   0.0000001   0.0000138   0.0003806  -0.0000481  -0.0000932   0.0000186
    3   0.0000003  -0.0000048  -0.0001813   0.0000530   0.0001354  -0.0000091
           25          26          27          28          29          30
    1   0.0000198   0.0000255  -0.0001754   0.0001161  -0.0000174  -0.0000315
    2   0.0000094   0.0000066  -0.0005413   0.0003462  -0.0000417  -0.0000112
    3   0.0000033  -0.0000054   0.0005178  -0.0004069  -0.0000342   0.0000246
           31
    1  -0.0000430
    2   0.0000842
    3  -0.0000595
 Max gradient component =       5.413E-04
 RMS gradient           =       1.203E-04
 Gradient time:  CPU 115.36 s  wall 19.47 s
 Geometry Optimization Parameters
   NAtoms,    NIC,     NZ,  NCons,   NDum,   NFix, NCnnct, MaxDiis
       31     259       0       0       0       0       0       0

 Cartesian Hessian Update
 Hessian Updated using BFGS Update


** GEOMETRY OPTIMIZATION IN DELOCALIZED INTERNAL COORDINATES **
   Searching for a Minimum

   Optimization Cycle:   6

                       Coordinates (Angstroms)
     ATOM                X               Y               Z
      1  C        -0.6751516834    0.5500627369    0.4640061539
      2  H        -0.4757162932   -0.0506158876    1.3607211391
      3  C        -0.3346121650   -0.3252480613   -0.7346847162
      4  H        -0.3712088928    0.2762710546   -1.6555574161
      5  O        -1.4004091786   -1.2889277342   -0.8014350982
      6  C         1.0606726933   -0.9110588196   -0.6184746728
      7  H         1.1141478665   -1.5258658444    0.2872528820
      8  H         1.2886199701   -1.5535840919   -1.4762192530
      9  C         2.0660038568    0.2652657075   -0.5445728734
     10  H         2.0157839961    0.7917471389   -1.5095418139
     11  C         3.5154931033   -0.2235397326   -0.4192192899
     12  H         3.7759046988   -0.8378707608   -1.2920303791
     13  H         4.1931087476    0.6338401824   -0.4060687792
     14  O         3.7911220899   -0.9349899918    0.7887574008
     15  C         1.7056485543    1.2756712238    0.5669449397
     16  H         2.3897683466    2.1288440515    0.5050480108
     17  H         1.8881233193    0.8045961107    1.5387863168
     18  C         0.2438070195    1.7682476478    0.5069787494
     19  H         0.0281584512    2.3969137821    1.3771304605
     20  H         0.0952105659    2.3933575809   -0.3814935596
     21  C        -2.2095626887    0.6535827766    0.3526253105
     22  H        -2.6639986370    0.8288019301    1.3299891916
     23  C        -2.7349799859    1.6908868332   -0.6452724811
     24  H        -3.8256887176    1.6412973921   -0.7096180802
     25  H        -2.4700937946    2.7040193897   -0.3329620394
     26  H        -2.3392979909    1.5383730996   -1.6536774267
     27  C        -2.5291046031   -0.7953260217   -0.0745707740
     28  O        -2.7374180880   -1.5669851201    1.0913942059
     29  H         3.3562760430   -1.7920227767    0.7492055422
     30  H        -2.7566129240   -2.4945121121    0.8299135331
     31  H        -3.3992781566   -0.8749666387   -0.7363640248
   Point Group: c1    Number of degrees of freedom:    87


   Energy is   -617.752267866

 Hessian Updated using BFGS Update

 87 Hessian modes will be used to form the next step
  Hessian Eigenvalues:
     0.003007    0.004618    0.005443    0.005594    0.007093    0.008661
     0.011453    0.013011    0.018995    0.020017    0.031116    0.033596
     0.036970    0.040625    0.041659    0.044141    0.046411    0.047951
     0.048624    0.048794    0.050450    0.051282    0.051827    0.052783
     0.054744    0.056524    0.057570    0.057830    0.058590    0.061619
     0.066032    0.074341    0.078146    0.078620    0.079214    0.083863
     0.088065    0.093513    0.110057    0.112706    0.117313    0.138015
     0.139387    0.143624    0.156723    0.159957    0.160078    0.160541
     0.161878    0.163307    0.165134    0.177407    0.187111    0.208110
     0.221366    0.232050    0.266209    0.270913    0.276771    0.281819
     0.289882    0.293658    0.297119    0.300102    0.305980    0.335525
     0.337663    0.338915    0.339775    0.340414    0.340719    0.340736
     0.341111    0.341187    0.341811    0.342038    0.342275    0.342451
     0.342930    0.343082    0.344006    0.382690    0.388757    0.411127
     0.428860    0.528825    0.531391

 Minimum Search - Taking Simple RFO Step
 Searching for Lamda that Minimizes Along All modes
 Value Taken    Lamda =  -0.00000287
 Step Taken.  Stepsize is  0.016487

                             Maximum     Tolerance    Cnvgd?
         Gradient           0.000246      0.000300     YES
         Displacement       0.004103      0.001200      NO
         Energy change     -0.000009      0.000001      NO


 New Cartesian Coordinates Obtained by Inverse Iteration

 Displacement from previous Coordinates is:  0.024222
 ----------------------------------------------------------------
             Standard Nuclear Orientation (Angstroms)
    I     Atom           X                Y                Z
 ----------------------------------------------------------------
    1      C      -0.6751406043     0.5502725058     0.4636714260
    2      H      -0.4753330001    -0.0508699155     1.3599531611
    3      C      -0.3349896128    -0.3241560733    -0.7356056152
    4      H      -0.3711421188     0.2779748140    -1.6560240065
    5      O      -1.4014903589    -1.2873818761    -0.8036228539
    6      C       1.0600115170    -0.9107380961    -0.6199328677
    7      H       1.1126669608    -1.5275303433     0.2845810508
    8      H       1.2879841721    -1.5521772438    -1.4785449169
    9      C       2.0657260867     0.2649625104    -0.5445193712
   10      H       2.0162177875     0.7923080364    -1.5089830729
   11      C       3.5149309130    -0.2245916276    -0.4187588705
   12      H       3.7743914772    -0.8410502031    -1.2903946546
   13      H       4.1930858033     0.6323872895    -0.4080884336
   14      O       3.7909484427    -0.9334585746     0.7906561144
   15      C       1.7057770477     1.2752797320     0.5674016211
   16      H       2.3901598080     2.1282251301     0.5054058251
   17      H       1.8879994504     0.8041617203     1.5391458531
   18      C       0.2439899103     1.7684519772     0.5072303636
   19      H       0.0284626099     2.3969488711     1.3775251837
   20      H       0.0958574330     2.3937305881    -0.3811718266
   21      C      -2.2095780908     0.6536196875     0.3528482452
   22      H      -2.6639797793     0.8296873099     1.3300341432
   23      C      -2.7353835983     1.6908009047    -0.6454962608
   24      H      -3.8262059831     1.6416306026    -0.7086870650
   25      H      -2.4699065377     2.7040542208    -0.3340660835
   26      H      -2.3409174085     1.5375170999    -1.6542247048
   27      C      -2.5289495433    -0.7948382218    -0.0744918637
   28      O      -2.7347904678    -1.5681522212     1.0919383545
   29      H       3.3547756393    -1.7899270580     0.7539796747
   30      H      -2.7500860509    -2.4954994595     0.8295327510
   31      H      -3.4003763812    -0.8753770413    -0.7343001412
 ----------------------------------------------------------------
 Molecular Point Group                 C1    NOp =  1
 Largest Abelian Subgroup              C1    NOp =  1
 Nuclear Repulsion Energy =   894.7868423194 hartrees
 There are       51 alpha and       51 beta electrons
 Applying Cartesian multipole field
    Component          Value
    ---------          -----
     (2,0,0)        1.00000E-11
     (0,2,0)        2.00000E-11
     (0,0,2)       -3.00000E-11
 Nucleus-field energy     =     0.0000000236 hartrees
 Requested basis set is 6-311++G(d,p)
 There are 168 shells and 412 basis functions
 A cutoff of  1.0D-11 yielded  12186 shell pairs
 There are     73210 function pairs (     77698 Cartesian)
 Smallest overlap matrix eigenvalue = 1.90E-06

 Q-Chem warning in module stvman/mkSTV.C, line 306:

 Overlap eigenvalue is smaller than square root of threshold
 Use THRESH >= 12 to get rid of this warning

 Guess MOs from SCF MO coefficient file

 -----------------------------------------------------------------------
  General SCF calculation program by
  Eric Jon Sundstrom, Paul Horn, Yuezhi Mao, Dmitri Zuev, Alec White,
  David Stuck, Shaama M.S., Shane Yost, Joonho Lee, David Small,
  Daniel Levine, Susi Lehtola, Hugh Burton, Evgeny Epifanovsky
 -----------------------------------------------------------------------
 Exchange:     0.2000 Hartree-Fock + 0.0800 Slater + 0.7200 B88
 Correlation:  0.1900 VWN1RPA + 0.8100 LYP
 Using SG-1 standard quadrature grid
 using 6 threads for integral computing
 -------------------------------------------------------
 OpenMP Integral computing Module                
 Release: version 2.0, May 2017, Q-Chem Inc. Pleasanton 
 -------------------------------------------------------
 -------------------------------------------------------
 OpenMP BLAS3 based DFT computing Module                
 Release: version 1.0, May 2013, Q-Chem Inc. Pittsburgh 
 -------------------------------------------------------
 A restricted SCF calculation will be
 performed using DIIS
 SCF converges when DIIS error is below 1.0e-08
 ---------------------------------------
  Cycle       Energy         DIIS error
 ---------------------------------------
    1    -617.7522554216      2.13e-05  
    2    -617.7522693192      3.04e-06  
    3    -617.7522693039      3.88e-06  
    4    -617.7522695161      7.22e-07  
    5    -617.7522695231      2.41e-07  
    6    -617.7522695239      7.81e-08  
    7    -617.7522695240      2.26e-08  
    8    -617.7522695241      4.23e-09  Convergence criterion met
 ---------------------------------------
 SCF time:   CPU 320.56s  wall 57.00s 
 SCF   energy in the final basis set =     -617.7522695241
 Total energy in the final basis set =     -617.7522695241

 --------------------------------------------------------------

                    Orbital Energies (a.u.)
 --------------------------------------------------------------

 Alpha MOs
 -- Occupied --
-19.1295 -19.1281 -19.1269 -10.2700 -10.2213 -10.2206 -10.1836 -10.1822
-10.1750 -10.1746 -10.1738 -10.1695 -10.1685  -1.0703  -1.0276  -1.0077
 -0.8462  -0.8058  -0.7534  -0.7486  -0.6890  -0.6745  -0.6272  -0.5949
 -0.5816  -0.5671  -0.5338  -0.5090  -0.4948  -0.4791  -0.4674  -0.4635
 -0.4547  -0.4328  -0.4273  -0.4121  -0.4022  -0.3993  -0.3814  -0.3754
 -0.3676  -0.3657  -0.3447  -0.3360  -0.3313  -0.3266  -0.3188  -0.3059
 -0.2940  -0.2795  -0.2706
 -- Virtual --
 -0.0117  -0.0077  -0.0030   0.0022   0.0095   0.0213   0.0228   0.0299
  0.0329   0.0423   0.0439   0.0464   0.0547   0.0612   0.0639   0.0724
  0.0732   0.0799   0.0844   0.0872   0.0905   0.0991   0.1048   0.1066
  0.1107   0.1116   0.1175   0.1206   0.1214   0.1257   0.1272   0.1289
  0.1332   0.1371   0.1384   0.1426   0.1482   0.1487   0.1508   0.1517
  0.1542   0.1568   0.1610   0.1637   0.1655   0.1715   0.1758   0.1804
  0.1814   0.1859   0.1902   0.1927   0.1978   0.2027   0.2068   0.2117
  0.2184   0.2224   0.2261   0.2300   0.2330   0.2375   0.2418   0.2447
  0.2496   0.2510   0.2623   0.2678   0.2724   0.2743   0.2794   0.2838
  0.2915   0.2957   0.3013   0.3056   0.3073   0.3145   0.3168   0.3229
  0.3251   0.3276   0.3309   0.3385   0.3418   0.3479   0.3500   0.3572
  0.3596   0.3684   0.3711   0.3752   0.3798   0.3828   0.3904   0.3963
  0.3996   0.4181   0.4269   0.4397   0.4456   0.4545   0.4839   0.4867
  0.4928   0.5037   0.5106   0.5339   0.5442   0.5517   0.5589   0.5634
  0.5725   0.5845   0.5944   0.6026   0.6062   0.6182   0.6376   0.6472
  0.6545   0.6570   0.6676   0.6696   0.6859   0.6888   0.7030   0.7076
  0.7110   0.7209   0.7292   0.7424   0.7483   0.7531   0.7561   0.7614
  0.7654   0.7713   0.7764   0.7778   0.7875   0.7906   0.7985   0.7998
  0.8126   0.8335   0.8442   0.8531   0.9020   0.9150   0.9271   0.9664
  0.9730   0.9993   1.0183   1.0324   1.0425   1.0663   1.0860   1.0871
  1.1312   1.1431   1.1527   1.1626   1.1765   1.1829   1.2009   1.2094
  1.2255   1.2343   1.2407   1.2590   1.2700   1.3128   1.3216   1.3412
  1.3521   1.3609   1.3897   1.4114   1.4276   1.4473   1.4616   1.4722
  1.4762   1.4970   1.5204   1.5328   1.5418   1.5494   1.5616   1.5701
  1.5789   1.5843   1.6003   1.6064   1.6091   1.6219   1.6299   1.6338
  1.6394   1.6443   1.6589   1.6638   1.6665   1.6698   1.6844   1.6944
  1.7059   1.7220   1.7305   1.7458   1.7468   1.7621   1.7869   1.7885
  1.8001   1.8108   1.8160   1.8369   1.8460   1.8585   1.8692   1.8892
  1.8904   1.9058   1.9210   1.9474   1.9500   1.9946   2.0092   2.0162
  2.0301   2.0452   2.0535   2.0859   2.0876   2.1095   2.1111   2.1345
  2.1405   2.1624   2.1809   2.2003   2.2012   2.2223   2.2283   2.2442
  2.2784   2.2983   2.3086   2.3395   2.3521   2.3688   2.3850   2.3922
  2.4251   2.4345   2.4553   2.4781   2.5020   2.5037   2.5266   2.5349
  2.5566   2.5615   2.5770   2.6020   2.6163   2.6264   2.6285   2.6519
  2.6520   2.6928   2.7084   2.7235   2.7332   2.7385   2.7541   2.7578
  2.7735   2.7967   2.8191   2.8285   2.8433   2.8467   2.8519   2.8829
  2.9079   2.9187   2.9404   2.9616   2.9697   2.9918   3.0050   3.0142
  3.0210   3.0706   3.0829   3.1034   3.1249   3.1379   3.1471   3.1590
  3.1926   3.2168   3.2522   3.2704   3.2780   3.3032   3.3328   3.3487
  3.3818   3.4265   3.4631   3.4994   3.5670   3.7759   3.7990   3.8094
  3.8111   3.8289   3.8553   3.8699   3.9043   3.9135   3.9926   4.0009
  4.0338   4.0525   4.0891   4.1393   4.1463   4.2338   4.2657   4.3010
  4.3184   4.3406   4.4612   5.1002   5.1118   5.1725   5.3670   5.3971
  5.4656   5.6039   5.6517   5.7539  23.7614  23.8205  23.8362  23.8658
 23.8889  23.9007  23.9456  23.9510  23.9812  23.9988  49.9367  49.9499
 50.0227
 --------------------------------------------------------------

          Ground-State Mulliken Net Atomic Charges

     Atom                 Charge (a.u.)
  ----------------------------------------
      1 C                     0.387882
      2 H                     0.223715
      3 C                    -0.540927
      4 H                     0.195697
      5 O                    -0.077842
      6 C                    -0.521685
      7 H                     0.145372
      8 H                     0.180540
      9 C                     0.530498
     10 H                     0.167222
     11 C                    -0.718393
     12 H                     0.147431
     13 H                     0.179206
     14 O                    -0.217472
     15 C                    -0.452112
     16 H                     0.158609
     17 H                     0.200266
     18 C                    -0.471607
     19 H                     0.172470
     20 H                     0.154359
     21 C                    -0.042695
     22 H                     0.265424
     23 C                    -0.708413
     24 H                     0.144787
     25 H                     0.151735
     26 H                     0.160591
     27 C                    -0.314826
     28 O                    -0.206561
     29 H                     0.237146
     30 H                     0.256337
     31 H                     0.213243
  ----------------------------------------
  Sum of atomic charges =    -0.000000

 -----------------------------------------------------------------
                    Cartesian Multipole Moments
 -----------------------------------------------------------------
    Charge (ESU x 10^10)
                -0.0000
    Dipole Moment (Debye)
         X      -0.5535      Y       0.6964      Z      -1.6780
       Tot       1.8992
    Quadrupole Moments (Debye-Ang)
        XX     -88.1365     XY      -0.6517     YY     -76.0064
        XZ      -3.3670     YZ      -0.2742     ZZ     -85.0787
    Octopole Moments (Debye-Ang^2)
       XXX     -49.8539    XXY      -2.4097    XYY       0.5767
       YYY     -35.9803    XXZ     -32.9439    XYZ      -0.2097
       YYZ       9.5805    XZZ       3.8277    YZZ       0.2113
       ZZZ       1.2572
    Hexadecapole Moments (Debye-Ang^3)
      XXXX   -2833.4551   XXXY      88.6430   XXYY    -503.8656
      XYYY      51.8891   YYYY    -706.7748   XXXZ     -65.1727
      XXYZ      20.1743   XYYZ      -6.6531   YYYZ     -24.5829
      XXZZ    -542.8261   XYZZ      -3.1065   YYZZ    -190.6811
      XZZZ      -4.1243   YZZZ       1.6549   ZZZZ    -365.4410
 -----------------------------------------------------------------
 Calculating analytic gradient of the SCF energy
 Gradient of SCF Energy
            1           2           3           4           5           6
    1   0.0000002   0.0000016  -0.0000623   0.0000096   0.0000722  -0.0000191
    2  -0.0000260   0.0000159  -0.0000247  -0.0000077   0.0000245  -0.0000269
    3   0.0000206   0.0000008  -0.0000201   0.0000102  -0.0000532   0.0000190
            7           8           9          10          11          12
    1   0.0000039  -0.0000160   0.0000420  -0.0000139  -0.0000103  -0.0000041
    2   0.0000118  -0.0000165   0.0000434  -0.0000166  -0.0000438  -0.0000057
    3  -0.0000028  -0.0000034  -0.0000090   0.0000002  -0.0000161  -0.0000018
           13          14          15          16          17          18
    1   0.0000040  -0.0000005  -0.0000033   0.0000029   0.0000095   0.0000186
    2  -0.0000164  -0.0000146  -0.0000166   0.0000034  -0.0000115  -0.0000155
    3  -0.0000146   0.0000311  -0.0000324  -0.0000012   0.0000041  -0.0000131
           19          20          21          22          23          24
    1   0.0000164   0.0000096   0.0000096   0.0000051   0.0000296   0.0000003
    2   0.0000072   0.0000023   0.0001215   0.0000172  -0.0000374   0.0000238
    3   0.0000040  -0.0000030  -0.0000593   0.0000144   0.0000490  -0.0000089
           25          26          27          28          29          30
    1   0.0000025   0.0000011  -0.0000966   0.0000093  -0.0000086  -0.0000095
    2   0.0000231   0.0000189  -0.0001033   0.0000738  -0.0000199  -0.0000184
    3  -0.0000046  -0.0000027   0.0002027  -0.0001071  -0.0000142   0.0000212
           31
    1  -0.0000039
    2   0.0000345
    3  -0.0000099
 Max gradient component =       2.027E-04
 RMS gradient           =       3.802E-05
 Gradient time:  CPU 115.35 s  wall 19.47 s
 Geometry Optimization Parameters
   NAtoms,    NIC,     NZ,  NCons,   NDum,   NFix, NCnnct, MaxDiis
       31     259       0       0       0       0       0       0

 Cartesian Hessian Update
 Hessian Updated using BFGS Update


** GEOMETRY OPTIMIZATION IN DELOCALIZED INTERNAL COORDINATES **
   Searching for a Minimum

   Optimization Cycle:   7

                       Coordinates (Angstroms)
     ATOM                X               Y               Z
      1  C        -0.6751406043    0.5502725058    0.4636714260
      2  H        -0.4753330001   -0.0508699155    1.3599531611
      3  C        -0.3349896128   -0.3241560733   -0.7356056152
      4  H        -0.3711421188    0.2779748140   -1.6560240065
      5  O        -1.4014903589   -1.2873818761   -0.8036228539
      6  C         1.0600115170   -0.9107380961   -0.6199328677
      7  H         1.1126669608   -1.5275303433    0.2845810508
      8  H         1.2879841721   -1.5521772438   -1.4785449169
      9  C         2.0657260867    0.2649625104   -0.5445193712
     10  H         2.0162177875    0.7923080364   -1.5089830729
     11  C         3.5149309130   -0.2245916276   -0.4187588705
     12  H         3.7743914772   -0.8410502031   -1.2903946546
     13  H         4.1930858033    0.6323872895   -0.4080884336
     14  O         3.7909484427   -0.9334585746    0.7906561144
     15  C         1.7057770477    1.2752797320    0.5674016211
     16  H         2.3901598080    2.1282251301    0.5054058251
     17  H         1.8879994504    0.8041617203    1.5391458531
     18  C         0.2439899103    1.7684519772    0.5072303636
     19  H         0.0284626099    2.3969488711    1.3775251837
     20  H         0.0958574330    2.3937305881   -0.3811718266
     21  C        -2.2095780908    0.6536196875    0.3528482452
     22  H        -2.6639797793    0.8296873099    1.3300341432
     23  C        -2.7353835983    1.6908009047   -0.6454962608
     24  H        -3.8262059831    1.6416306026   -0.7086870650
     25  H        -2.4699065377    2.7040542208   -0.3340660835
     26  H        -2.3409174085    1.5375170999   -1.6542247048
     27  C        -2.5289495433   -0.7948382218   -0.0744918637
     28  O        -2.7347904678   -1.5681522212    1.0919383545
     29  H         3.3547756393   -1.7899270580    0.7539796747
     30  H        -2.7500860509   -2.4954994595    0.8295327510
     31  H        -3.4003763812   -0.8753770413   -0.7343001412
   Point Group: c1    Number of degrees of freedom:    87


   Energy is   -617.752269524

 Hessian Updated using BFGS Update

 87 Hessian modes will be used to form the next step
  Hessian Eigenvalues:
     0.003145    0.004448    0.005441    0.005588    0.007021    0.008666
     0.011389    0.012934    0.018855    0.019776    0.031063    0.033524
     0.037023    0.040596    0.041716    0.044010    0.046293    0.047512
     0.048474    0.048817    0.050148    0.051257    0.051932    0.053485
     0.054743    0.056389    0.057570    0.057868    0.058580    0.061541
     0.066185    0.074351    0.078252    0.078538    0.079187    0.083887
     0.088115    0.091941    0.109766    0.112057    0.117332    0.137365
     0.139384    0.143821    0.155783    0.159953    0.160142    0.160498
     0.160973    0.164488    0.165976    0.177214    0.187471    0.208280
     0.221271    0.232310    0.254145    0.268344    0.276677    0.281191
     0.289937    0.293685    0.296116    0.300671    0.305953    0.335529
     0.338016    0.338808    0.339410    0.340345    0.340575    0.340726
     0.341102    0.341230    0.341833    0.341915    0.342223    0.342486
     0.342652    0.343043    0.343935    0.367354    0.388719    0.409153
     0.431643    0.528305    0.531589

 Minimum Search - Taking Simple RFO Step
 Searching for Lamda that Minimizes Along All modes
 Value Taken    Lamda =   0.00000000
 Step Taken.  Stepsize is  0.003946

                             Maximum     Tolerance    Cnvgd?
         Gradient           0.000061      0.000300     YES
         Displacement       0.001136      0.001200     YES
         Energy change     -0.000002      0.000001      NO

 Final energy is   -617.75226952405478     


 ******************************
 **  OPTIMIZATION CONVERGED  **
 ******************************

                       Coordinates (Angstroms)
     ATOM                X               Y               Z
      1  C        -0.6751406043    0.5502725058    0.4636714260
      2  H        -0.4753330001   -0.0508699155    1.3599531611
      3  C        -0.3349896128   -0.3241560733   -0.7356056152
      4  H        -0.3711421188    0.2779748140   -1.6560240065
      5  O        -1.4014903589   -1.2873818761   -0.8036228539
      6  C         1.0600115170   -0.9107380961   -0.6199328677
      7  H         1.1126669608   -1.5275303433    0.2845810508
      8  H         1.2879841721   -1.5521772438   -1.4785449169
      9  C         2.0657260867    0.2649625104   -0.5445193712
     10  H         2.0162177875    0.7923080364   -1.5089830729
     11  C         3.5149309130   -0.2245916276   -0.4187588705
     12  H         3.7743914772   -0.8410502031   -1.2903946546
     13  H         4.1930858033    0.6323872895   -0.4080884336
     14  O         3.7909484427   -0.9334585746    0.7906561144
     15  C         1.7057770477    1.2752797320    0.5674016211
     16  H         2.3901598080    2.1282251301    0.5054058251
     17  H         1.8879994504    0.8041617203    1.5391458531
     18  C         0.2439899103    1.7684519772    0.5072303636
     19  H         0.0284626099    2.3969488711    1.3775251837
     20  H         0.0958574330    2.3937305881   -0.3811718266
     21  C        -2.2095780908    0.6536196875    0.3528482452
     22  H        -2.6639797793    0.8296873099    1.3300341432
     23  C        -2.7353835983    1.6908009047   -0.6454962608
     24  H        -3.8262059831    1.6416306026   -0.7086870650
     25  H        -2.4699065377    2.7040542208   -0.3340660835
     26  H        -2.3409174085    1.5375170999   -1.6542247048
     27  C        -2.5289495433   -0.7948382218   -0.0744918637
     28  O        -2.7347904678   -1.5681522212    1.0919383545
     29  H         3.3547756393   -1.7899270580    0.7539796747
     30  H        -2.7500860509   -2.4954994595    0.8295327510
     31  H        -3.4003763812   -0.8753770413   -0.7343001412

Z-matrix Print:
$molecule
0 1
O 
C  1 1.430173
H  2 1.096001 1 107.132237
O  2 1.414547 1 110.293940 3 119.599424 0
H  4 0.963879 2 107.685285 1 -50.948058 0
C  1 1.438699 2 109.251303 3 129.177460 0
H  6 1.100472 1 107.603819 2 -97.172413 0
C  6 1.517724 1 115.226597 2 142.583783 0
H  8 1.095733 6 110.962644 1 59.619795 0
H  8 1.096061 6 108.937810 1 -59.019440 0
C  6 1.522693 1 104.839724 2 19.573037 0
H  11 1.097550 6 106.736628 1 73.242697 0
C  11 1.526650 6 110.255697 1 -170.045598 0
H  13 1.094931 11 111.234950 6 -178.678632 0
H  13 1.096437 11 110.523643 6 62.780919 0
C  11 1.541902 6 101.781999 1 -37.719112 0
H  16 1.091958 11 111.137514 6 153.444845 0
C  16 1.532615 11 115.695895 6 -81.110618 0
H  18 1.092771 16 111.008417 11 -64.997471 0
H  18 1.093757 16 110.448653 11 175.880918 0
H  18 1.093907 16 112.465957 11 55.832860 0
C  13 1.543911 11 108.436728 6 -57.839803 0
H  22 1.095191 13 109.239848 11 -68.932136 0
H  22 1.095326 13 109.915549 11 174.754951 0
C  22 1.544886 13 113.668819 11 52.489968 0
H  25 1.100334 22 107.876206 13 66.104778 0
C  25 1.534820 22 111.692050 13 -178.401081 0
H  27 1.092896 25 109.669042 22 -55.175326 0
H  27 1.098676 25 109.690979 22 -173.055634 0
O  27 1.428763 25 114.206118 22 62.500278 0
H  30 0.961837 27 108.778180 25 71.130821 0
$end


 --------------------------------------------------------------

                    Orbital Energies (a.u.)
 --------------------------------------------------------------

 Alpha MOs
 -- Occupied --
-19.1295 -19.1281 -19.1269 -10.2700 -10.2213 -10.2206 -10.1836 -10.1822
-10.1750 -10.1746 -10.1738 -10.1695 -10.1685  -1.0703  -1.0276  -1.0077
 -0.8462  -0.8058  -0.7534  -0.7486  -0.6890  -0.6745  -0.6272  -0.5949
 -0.5816  -0.5671  -0.5338  -0.5090  -0.4948  -0.4791  -0.4674  -0.4635
 -0.4547  -0.4328  -0.4273  -0.4121  -0.4022  -0.3993  -0.3814  -0.3754
 -0.3676  -0.3657  -0.3447  -0.3360  -0.3313  -0.3266  -0.3188  -0.3059
 -0.2940  -0.2795  -0.2706
 -- Virtual --
 -0.0117  -0.0077  -0.0030   0.0022   0.0095   0.0213   0.0228   0.0299
  0.0329   0.0423   0.0439   0.0464   0.0547   0.0612   0.0639   0.0724
  0.0732   0.0799   0.0844   0.0872   0.0905   0.0991   0.1048   0.1066
  0.1107   0.1116   0.1175   0.1206   0.1214   0.1257   0.1272   0.1289
  0.1332   0.1371   0.1384   0.1426   0.1482   0.1487   0.1508   0.1517
  0.1542   0.1568   0.1610   0.1637   0.1655   0.1715   0.1758   0.1804
  0.1814   0.1859   0.1902   0.1927   0.1978   0.2027   0.2068   0.2117
  0.2184   0.2224   0.2261   0.2300   0.2330   0.2375   0.2418   0.2447
  0.2496   0.2510   0.2623   0.2678   0.2724   0.2743   0.2794   0.2838
  0.2915   0.2957   0.3013   0.3056   0.3073   0.3145   0.3168   0.3229
  0.3251   0.3276   0.3309   0.3385   0.3418   0.3479   0.3500   0.3572
  0.3596   0.3684   0.3711   0.3752   0.3798   0.3828   0.3904   0.3963
  0.3996   0.4181   0.4269   0.4397   0.4456   0.4545   0.4839   0.4867
  0.4928   0.5037   0.5106   0.5339   0.5442   0.5517   0.5589   0.5634
  0.5725   0.5845   0.5944   0.6026   0.6062   0.6182   0.6376   0.6472
  0.6545   0.6570   0.6676   0.6696   0.6859   0.6888   0.7030   0.7076
  0.7110   0.7209   0.7292   0.7424   0.7483   0.7531   0.7561   0.7614
  0.7654   0.7713   0.7764   0.7778   0.7875   0.7906   0.7985   0.7998
  0.8126   0.8335   0.8442   0.8531   0.9020   0.9150   0.9271   0.9664
  0.9730   0.9993   1.0183   1.0324   1.0425   1.0663   1.0860   1.0871
  1.1312   1.1431   1.1527   1.1626   1.1765   1.1829   1.2009   1.2094
  1.2255   1.2343   1.2407   1.2590   1.2700   1.3128   1.3216   1.3412
  1.3521   1.3609   1.3897   1.4114   1.4276   1.4473   1.4616   1.4722
  1.4762   1.4970   1.5204   1.5328   1.5418   1.5494   1.5616   1.5701
  1.5789   1.5843   1.6003   1.6064   1.6091   1.6219   1.6299   1.6338
  1.6394   1.6443   1.6589   1.6638   1.6665   1.6698   1.6844   1.6944
  1.7059   1.7220   1.7305   1.7458   1.7468   1.7621   1.7869   1.7885
  1.8001   1.8108   1.8160   1.8369   1.8460   1.8585   1.8692   1.8892
  1.8904   1.9058   1.9210   1.9474   1.9500   1.9946   2.0092   2.0162
  2.0301   2.0452   2.0535   2.0859   2.0876   2.1095   2.1111   2.1345
  2.1405   2.1624   2.1809   2.2003   2.2012   2.2223   2.2283   2.2442
  2.2784   2.2983   2.3086   2.3395   2.3521   2.3688   2.3850   2.3922
  2.4251   2.4345   2.4553   2.4781   2.5020   2.5037   2.5266   2.5349
  2.5566   2.5615   2.5770   2.6020   2.6163   2.6264   2.6285   2.6519
  2.6520   2.6928   2.7084   2.7235   2.7332   2.7385   2.7541   2.7578
  2.7735   2.7967   2.8191   2.8285   2.8433   2.8467   2.8519   2.8829
  2.9079   2.9187   2.9404   2.9616   2.9697   2.9918   3.0050   3.0142
  3.0210   3.0706   3.0829   3.1034   3.1249   3.1379   3.1471   3.1590
  3.1926   3.2168   3.2522   3.2704   3.2780   3.3032   3.3328   3.3487
  3.3818   3.4265   3.4631   3.4994   3.5670   3.7759   3.7990   3.8094
  3.8111   3.8289   3.8553   3.8699   3.9043   3.9135   3.9926   4.0009
  4.0338   4.0525   4.0891   4.1393   4.1463   4.2338   4.2657   4.3010
  4.3184   4.3406   4.4612   5.1002   5.1118   5.1725   5.3670   5.3971
  5.4656   5.6039   5.6517   5.7539  23.7614  23.8205  23.8362  23.8658
 23.8889  23.9007  23.9456  23.9510  23.9812  23.9988  49.9367  49.9499
 50.0227
 --------------------------------------------------------------

          Ground-State Mulliken Net Atomic Charges

     Atom                 Charge (a.u.)
  ----------------------------------------
      1 C                     0.387882
      2 H                     0.223715
      3 C                    -0.540927
      4 H                     0.195697
      5 O                    -0.077842
      6 C                    -0.521685
      7 H                     0.145372
      8 H                     0.180540
      9 C                     0.530498
     10 H                     0.167222
     11 C                    -0.718393
     12 H                     0.147431
     13 H                     0.179206
     14 O                    -0.217472
     15 C                    -0.452112
     16 H                     0.158609
     17 H                     0.200266
     18 C                    -0.471607
     19 H                     0.172470
     20 H                     0.154359
     21 C                    -0.042695
     22 H                     0.265424
     23 C                    -0.708413
     24 H                     0.144787
     25 H                     0.151735
     26 H                     0.160591
     27 C                    -0.314826
     28 O                    -0.206561
     29 H                     0.237146
     30 H                     0.256337
     31 H                     0.213243
  ----------------------------------------
  Sum of atomic charges =    -0.000000

 -----------------------------------------------------------------
                    Cartesian Multipole Moments
 -----------------------------------------------------------------
    Charge (ESU x 10^10)
                -0.0000
    Dipole Moment (Debye)
         X      -0.5535      Y       0.6964      Z      -1.6780
       Tot       1.8992
    Quadrupole Moments (Debye-Ang)
        XX     -88.1365     XY      -0.6517     YY     -76.0064
        XZ      -3.3670     YZ      -0.2742     ZZ     -85.0787
    Octopole Moments (Debye-Ang^2)
       XXX     -49.8539    XXY      -2.4097    XYY       0.5767
       YYY     -35.9803    XXZ     -32.9439    XYZ      -0.2097
       YYZ       9.5805    XZZ       3.8277    YZZ       0.2113
       ZZZ       1.2572
    Hexadecapole Moments (Debye-Ang^3)
      XXXX   -2833.4551   XXXY      88.6430   XXYY    -503.8656
      XYYY      51.8891   YYYY    -706.7748   XXXZ     -65.1727
      XXYZ      20.1743   XYYZ      -6.6531   YYYZ     -24.5829
      XXZZ    -542.8261   XYZZ      -3.1065   YYZZ    -190.6811
      XZZZ      -4.1243   YZZZ       1.6549   ZZZZ    -365.4410
 -----------------------------------------------------------------
Archival summary:
1\1\february\OPT\ProcedureUnspecified\BasisUnspecified\31018\taweetha\MonMar2504:24:022019MonMar2504:24:022019\0\\#,OPT,ProcedureUnspecified,BasisUnspecified,\\0,1\O\C,1,1.43017\H,2,1.096,1,107.132\O,2,1.41455,1,110.294,3,119.599,0\H,4,0.963879,2,107.685,1,-50.9481,0\C,1,1.4387,2,109.251,3,129.177,0\H,6,1.10047,1,107.604,2,-97.1724,0\C,6,1.51772,1,115.227,2,142.584,0\H,8,1.09573,6,110.963,1,59.6198,0\H,8,1.09606,6,108.938,1,-59.0194,0\C,6,1.52269,1,104.84,2,19.573,0\H,11,1.09755,6,106.737,1,73.2427,0\C,11,1.52665,6,110.256,1,-170.046,0\H,13,1.09493,11,111.235,6,-178.679,0\H,13,1.09644,11,110.524,6,62.7809,0\C,11,1.5419,6,101.782,1,-37.7191,0\H,16,1.09196,11,111.138,6,153.445,0\C,16,1.53261,11,115.696,6,-81.1106,0\H,18,1.09277,16,111.008,11,-64.9975,0\H,18,1.09376,16,110.449,11,175.881,0\H,18,1.09391,16,112.466,11,55.8329,0\C,13,1.54391,11,108.437,6,-57.8398,0\H,22,1.09519,13,109.24,11,-68.9321,0\H,22,1.09533,13,109.916,11,174.755,0\C,22,1.54489,13,113.669,11,52.49,0\H,25,1.10033,22,107.876,13,66.1048,0\C,25,1.53482,22,111.692,13,-178.401,0\H,27,1.0929,25,109.669,22,-55.1753,0\H,27,1.09868,25,109.691,22,-173.056,0\O,27,1.42876,25,114.206,22,62.5003,0\H,30,0.961837,27,108.778,25,71.1308,0\\\@

 Total job time:  618.92s(wall), 3551.20s(cpu) 
 Mon Mar 25 04:24:02 2019

        *************************************************************
        *                                                           *
        *  Thank you very much for using Q-Chem.  Have a nice day.  *
        *                                                           *
        *************************************************************


 
User input: 2 of 3 
 
Q-Chem Developer Version!
                  Welcome to Q-Chem
     A Quantum Leap Into The Future Of Chemistry


 Q-Chem 5.1, Q-Chem, Inc., Pleasanton, CA (2018)

 Yihan Shao,  Zhengting Gan,  E. Epifanovsky,  A. T. B. Gilbert,  M. Wormit,  
 J. Kussmann,  A. W. Lange,  A. Behn,  Jia Deng,  Xintian Feng,  D. Ghosh,  
 M. Goldey,  P. R. Horn,  L. D. Jacobson,  I. Kaliman,  T. Kus,  A. Landau,  
 Jie Liu,  E. I. Proynov,  R. M. Richard,  R. P. Steele,  E. J. Sundstrom,  
 H. L. Woodcock III,  P. M. Zimmerman,  D. Zuev,  B. Albrecht,  E. Alguire,  
 S. A. Baeppler,  D. Barton,  Z. Benda,  Y. A. Bernard,  E. J. Berquist,  
 K. B. Bravaya,  H. Burton,  D. Casanova,  Chun-Min Chang,  Yunqing Chen,  
 A. Chien,  K. D. Closser,  M. P. Coons,  S. Coriani,  S. Dasgupta,  
 A. L. Dempwolff,  M. Diedenhofen,  Hainam Do,  R. G. Edgar,  Po-Tung Fang,  
 S. Faraji,  S. Fatehi,  Qingguo Feng,  K. D. Fenk,  J. Fosso-Tande,  
 J. Gayvert,  Qinghui Ge,  A. Ghysels,  G. Gidofalvi,  J. Gomes,  
 J. Gonthier,  A. Gunina,  D. Hait,  M. W. D. Hanson-Heine,  
 P. H. P. Harbach,  A. W. Hauser,  J. E. Herr,  E. G. Hohenstein,  
 Z. C. Holden,  Kerwin Hui,  B. C. Huynh,  T.-C. Jagau,  Hyunjun Ji,  
 B. Kaduk,  K. Khistyaev,  Jaehoon Kim,  P. Klunzinger,  K. Koh,  
 D. Kosenkov,  L. Koulias,  T. Kowalczyk,  C. M. Krauter,  A. Kunitsa,  
 Ka Un Lao,  A. Laurent,  K. V. Lawler,  Joonho Lee,  D. Lefrancois,  
 S. Lehtola,  D. S. Levine,  Yi-Pei Li,  You-Sheng Lin,  Fenglai Liu,  
 E. Livshits,  A. Luenser,  P. Manohar,  E. Mansoor,  S. F. Manzer,  
 Shan-Ping Mao,  Yuezhi Mao,  N. Mardirossian,  A. V. Marenich,  
 T. Markovich,  L. A. Martinez-Martinez,  S. A. Maurer,  N. J. Mayhall,  
 S. C. McKenzie,  J.-M. Mewes,  A. F. Morrison,  J. W. Mullinax,  K. Nanda,  
 T. S. Nguyen-Beck,  R. Olivares-Amaya,  J. A. Parkhill,  T. M. Perrine,  
 F. Plasser,  P. Pokhilko,  S. Prager,  A. Prociuk,  E. Ramos,  D. R. Rehn,  
 F. Rob,  M. Schneider,  N. Sergueev,  S. M. Sharada,  S. Sharma,  
 D. W. Small,  T. Stauch,  T. Stein,  Yu-Chuan Su,  A. J. W. Thom,  
 A. Tkatchenko,  T. Tsuchimochi,  N. M. Tubman,  L. Vogt,  M. L. Vidal,  
 O. Vydrov,  M. A. Watson,  J. Wenzel,  M. de Wergifosse,  T. A. Wesolowski,  
 A. White,  J. Witte,  A. Yamada,  Jun Yang,  K. Yao,  S. Yeganeh,  
 S. R. Yost,  Zhi-Qiang You,  A. Zech,  Igor Ying Zhang,  Xing Zhang,  
 Yan Zhao,  Ying Zhu,  B. R. Brooks,  G. K. L. Chan,  C. J. Cramer,  
 M. S. Gordon,  W. J. Hehre,  A. Klamt,  M. W. Schmidt,  C. D. Sherrill,  
 D. G. Truhlar,  A. Aspuru-Guzik,  R. Baer,  A. T. Bell,  N. A. Besley,  
 Jeng-Da Chai,  A. E. DePrince, III,  R. A. DiStasio Jr.,  A. Dreuw,  
 B. D. Dunietz,  T. R. Furlani,  Chao-Ping Hsu,  Yousung Jung,  Jing Kong,  
 D. S. Lambrecht,  WanZhen Liang,  C. Ochsenfeld,  V. A. Rassolov,  
 L. V. Slipchenko,  J. E. Subotnik,  T. Van Voorhis,  J. M. Herbert,  
 A. I. Krylov,  P. M. W. Gill,  M. Head-Gordon

 Contributors to earlier versions of Q-Chem not listed above: 
 R. D. Adamson,  B. Austin,  J. Baker,  G. J. O. Beran,  K. Brandhorst,  
 S. T. Brown,  E. F. C. Byrd,  A. K. Chakraborty,  C.-L. Cheng,  
 Siu Hung Chien,  D. M. Chipman,  D. L. Crittenden,  H. Dachsel,  
 R. J. Doerksen,  A. D. Dutoi,  L. Fusti-Molnar,  W. A. Goddard III,  
 A. Golubeva-Zadorozhnaya,  S. R. Gwaltney,  G. Hawkins,  A. Heyden,  
 S. Hirata,  G. Kedziora,  F. J. Keil,  C. Kelley,  Jihan Kim,  R. A. King,  
 R. Z. Khaliullin,  P. P. Korambath,  W. Kurlancheek,  A. M. Lee,  M. S. Lee,  
 S. V. Levchenko,  Ching Yeh Lin,  D. Liotard,  R. C. Lochan,  I. Lotan,  
 P. E. Maslen,  N. Nair,  D. P. O'Neill,  D. Neuhauser,  E. Neuscamman,  
 C. M. Oana,  R. Olson,  B. Peters,  R. Peverati,  P. A. Pieniazek,  
 Y. M. Rhee,  J. Ritchie,  M. A. Rohrdanz,  E. Rosta,  N. J. Russ,  
 H. F. Schaefer III,  N. E. Schultz,  N. Shenvi,  A. C. Simmonett,  A. Sodt,  
 D. Stuck,  K. S. Thanthiriwatte,  V. Vanovschi,  Tao Wang,  A. Warshel,  
 C. F. Williams,  Q. Wu,  X. Xu,  W. Zhang

 Please cite Q-Chem as follows:
 Y. Shao et al., Mol. Phys. 113, 184-215 (2015)
 DOI: 10.1080/00268976.2014.952696

 Q-Chem 5.1.2 for Intel X86 EM64T Linux

 Parts of Q-Chem use Armadillo 8.300.2 (Tropical Shenanigans).
 http://arma.sourceforge.net/

 Q-Chem begins on Mon Mar 25 04:24:02 2019  

Host: 
0

     Scratch files written to /scratch/taweetham/qchem30120//
The previous job contains 0 fragments, simply inherited here
Input Ideriv = 2
Curr. Ideriv = -1
Max.  Ideriv = 2

Checking the input file for inconsistencies... 	...done.

--------------------------------------------------------------
User input:
--------------------------------------------------------------

$molecule
read
$end

$rem
   job_type 	frequency
   basis 	6-311++g**
   mem_total	32000
   method 	b3lyp
$end

--------------------------------------------------------------
 ----------------------------------------------------------------
             Standard Nuclear Orientation (Angstroms)
    I     Atom           X                Y                Z
 ----------------------------------------------------------------
    1      C      -0.6808583940     0.5280031489     0.4767360544
    2      H      -0.4649986405    -0.0785920801     1.3655909542
    3      C      -0.3291188590    -0.3266624820    -0.7333959289
    4      H      -0.3814901671     0.2844223616    -1.6471087855
    5      O      -1.3766740021    -1.3100573481    -0.8069954728
    6      C       1.0777350150    -0.8866800993    -0.6302976655
    7      H       1.1468210679    -1.5119257435     0.2672800205
    8      H       1.3143120767    -1.5142745576    -1.4967772398
    9      C       2.0603502528     0.3078519486    -0.5467429628
   10      H       1.9958977702     0.8443757299    -1.5052432065
   11      C       3.5195255749    -0.1541956640    -0.4327562580
   12      H       3.7870289908    -0.7560527647    -1.3121309521
   13      H       4.1806465218     0.7158938832    -0.4159024343
   14      O       3.8151794822    -0.8703194659     0.7677095259
   15      C       1.6857198897     1.2989116727     0.5775902646
   16      H       2.3528060257     2.1658676926     0.5217114646
   17      H       1.8817815318     0.8211539770     1.5433808497
   18      C       0.2142012388     1.7636270838     0.5292836874
   19      H      -0.0096222999     2.3784045632     1.4072501509
   20      H       0.0495657176     2.3952925425    -0.3516640505
   21      C      -2.2175426515     0.6020928657     0.3739108441
   22      H      -2.6707440997     0.7586802162     1.3549622345
   23      C      -2.7684334032     1.6392440581    -0.6108453924
   24      H      -3.8583550062     1.5691394663    -0.6696715504
   25      H      -2.5215829189     2.6541788839    -0.2897204241
   26      H      -2.3757536356     1.5045834083    -1.6229232961
   27      C      -2.5102157899    -0.8477674598    -0.0675588366
   28      O      -2.6952483986    -1.6374141282     1.0913913584
   29      H       3.3958584702    -1.7348248426     0.7237722820
   30      H      -2.6934374298    -2.5620290209     0.8190908322
   31      H      -3.3829678687    -0.9385166146    -0.7242829783
 ----------------------------------------------------------------
 Molecular Point Group                 C1    NOp =  1
 Largest Abelian Subgroup              C1    NOp =  1
 Nuclear Repulsion Energy =   894.7868423194 hartrees
 There are       51 alpha and       51 beta electrons
 Requested basis set is 6-311++G(d,p)
 There are 168 shells and 412 basis functions

 Total QAlloc Memory Limit  32000 MB
 Mega-Array Size       188 MB
 MEM_STATIC part       192 MB
 A cutoff of  1.0D-11 yielded  12186 shell pairs
 There are     73210 function pairs (     77698 Cartesian)

 -------------------------------------------------------
 OpenMP Integral Computing Module                       
 Release: version 1.0, May 2013, Q-Chem Inc. Pittsburgh 
 -------------------------------------------------------
 Integral Job Info:
 Integral job number is                      11
 Integral operator is                         1
 short-range coefficients                     0
 long-range coefficients              100000000
 Omega coefficients                           0
 if combine SR and LR in K                    0
 Integral screening is                        0
 Integral computing path is                   2
 max size of driver memory is            800000
 size of driver memory is                593474
 size of scratch memory is              2361544
 max col of scratch BK array               1296
 max len of scratch array in speh3          155
 max len of scratch index in speh4           18
 max int batch size is                      520
 min int batch size is                       52
 fixed nKL is                                52
 max L of basis functions is                  2
 order of int derivative is                   0
 number of shells is                        168
 number of basis is                         425
 number of cartesian basis is               425
 number of contracted shell pairs         12186
 number of primitive shell pairs          26427
 maxK2 (contraction) of shell pair           36
 max number of K2 of shell pair               1
 max number of CS2 of shell pair           2183
 max number of PS2 of shell pair           3846
 mem total for path MDJ                  606860
 -------------------------------------------------------
 Smallest overlap matrix eigenvalue = 1.90E-06

 Q-Chem warning in module stvman/mkSTV.C, line 306:

 Overlap eigenvalue is smaller than square root of threshold
 Use THRESH >= 12 to get rid of this warning

 Guess from superposition of atomic densities
 Warning:  Energy on first SCF cycle will be non-variational
 SAD guess density has 102.000000 electrons

 -----------------------------------------------------------------------
  General SCF calculation program by
  Eric Jon Sundstrom, Paul Horn, Yuezhi Mao, Dmitri Zuev, Alec White,
  David Stuck, Shaama M.S., Shane Yost, Joonho Lee, David Small,
  Daniel Levine, Susi Lehtola, Hugh Burton, Evgeny Epifanovsky
 -----------------------------------------------------------------------
 Exchange:     0.2000 Hartree-Fock + 0.0800 Slater + 0.7200 B88
 Correlation:  0.1900 VWN1RPA + 0.8100 LYP
 Using SG-1 standard quadrature grid
 using 6 threads for integral computing
 -------------------------------------------------------
 OpenMP Integral computing Module                
 Release: version 2.0, May 2017, Q-Chem Inc. Pleasanton 
 -------------------------------------------------------
 -------------------------------------------------------
 OpenMP BLAS3 based DFT computing Module                
 Release: version 1.0, May 2013, Q-Chem Inc. Pittsburgh 
 -------------------------------------------------------
 A restricted SCF calculation will be
 performed using DIIS
 SCF converges when DIIS error is below 1.0e-08
 ---------------------------------------
  Cycle       Energy         DIIS error
 ---------------------------------------
    1    -620.3380264740      3.02e-02  
    2    -617.4654992471      3.83e-03  
    3    -617.2690045931      5.15e-03  
    4    -617.7468744620      5.79e-04  
    5    -617.7512302817      2.50e-04  
    6    -617.7522523861      5.61e-05  
    7    -617.7522972685      2.35e-05  
    8    -617.7523065301      4.17e-06  
    9    -617.7523067752      1.75e-06  
   10    -617.7523068220      4.56e-07  
   11    -617.7523068254      1.26e-07  
   12    -617.7523068257      2.94e-08  
   13    -617.7523068256      9.43e-09  Convergence criterion met
 ---------------------------------------
 SCF time:   CPU 496.20s  wall 86.00s 
 SCF   energy in the final basis set =     -617.7523068256
 Total energy in the final basis set =     -617.7523068256

 --------------------------------------------------------------

                    Orbital Energies (a.u.)
 --------------------------------------------------------------

 Alpha MOs
 -- Occupied --
-19.1295 -19.1281 -19.1269 -10.2700 -10.2213 -10.2206 -10.1836 -10.1822
-10.1750 -10.1746 -10.1738 -10.1695 -10.1685  -1.0703  -1.0276  -1.0077
 -0.8462  -0.8058  -0.7534  -0.7486  -0.6890  -0.6745  -0.6272  -0.5949
 -0.5816  -0.5671  -0.5338  -0.5090  -0.4948  -0.4791  -0.4674  -0.4635
 -0.4547  -0.4328  -0.4273  -0.4121  -0.4022  -0.3993  -0.3814  -0.3754
 -0.3676  -0.3657  -0.3447  -0.3360  -0.3313  -0.3266  -0.3188  -0.3059
 -0.2940  -0.2795  -0.2705
 -- Virtual --
 -0.0117  -0.0077  -0.0030   0.0022   0.0095   0.0213   0.0228   0.0299
  0.0329   0.0423   0.0439   0.0464   0.0547   0.0612   0.0639   0.0724
  0.0732   0.0799   0.0844   0.0872   0.0905   0.0990   0.1048   0.1066
  0.1107   0.1116   0.1175   0.1206   0.1214   0.1257   0.1272   0.1289
  0.1332   0.1371   0.1384   0.1426   0.1482   0.1487   0.1508   0.1517
  0.1541   0.1568   0.1610   0.1637   0.1655   0.1715   0.1758   0.1804
  0.1814   0.1859   0.1902   0.1927   0.1978   0.2027   0.2068   0.2117
  0.2184   0.2224   0.2261   0.2300   0.2330   0.2375   0.2418   0.2447
  0.2495   0.2510   0.2623   0.2678   0.2724   0.2743   0.2794   0.2838
  0.2915   0.2956   0.3014   0.3056   0.3073   0.3145   0.3168   0.3229
  0.3251   0.3276   0.3309   0.3385   0.3418   0.3479   0.3500   0.3572
  0.3596   0.3684   0.3711   0.3752   0.3798   0.3829   0.3904   0.3963
  0.3996   0.4181   0.4269   0.4397   0.4456   0.4545   0.4839   0.4867
  0.4928   0.5037   0.5106   0.5339   0.5442   0.5517   0.5589   0.5633
  0.5725   0.5845   0.5944   0.6026   0.6062   0.6182   0.6376   0.6472
  0.6545   0.6570   0.6676   0.6696   0.6859   0.6888   0.7030   0.7076
  0.7109   0.7208   0.7292   0.7424   0.7483   0.7531   0.7561   0.7614
  0.7654   0.7713   0.7764   0.7778   0.7875   0.7906   0.7985   0.7998
  0.8126   0.8334   0.8442   0.8531   0.9019   0.9150   0.9271   0.9664
  0.9730   0.9994   1.0183   1.0324   1.0425   1.0664   1.0860   1.0871
  1.1312   1.1431   1.1526   1.1626   1.1765   1.1829   1.2009   1.2094
  1.2255   1.2343   1.2407   1.2590   1.2700   1.3128   1.3216   1.3412
  1.3521   1.3609   1.3897   1.4114   1.4276   1.4473   1.4616   1.4723
  1.4762   1.4970   1.5204   1.5328   1.5418   1.5494   1.5616   1.5701
  1.5789   1.5843   1.6003   1.6064   1.6091   1.6219   1.6299   1.6338
  1.6394   1.6443   1.6589   1.6638   1.6665   1.6698   1.6844   1.6945
  1.7059   1.7220   1.7305   1.7458   1.7468   1.7621   1.7869   1.7885
  1.8001   1.8108   1.8160   1.8369   1.8460   1.8585   1.8692   1.8892
  1.8904   1.9058   1.9210   1.9474   1.9500   1.9946   2.0092   2.0162
  2.0301   2.0452   2.0535   2.0859   2.0876   2.1094   2.1111   2.1345
  2.1405   2.1624   2.1809   2.2003   2.2012   2.2223   2.2283   2.2442
  2.2784   2.2983   2.3086   2.3395   2.3521   2.3688   2.3850   2.3922
  2.4251   2.4345   2.4553   2.4781   2.5020   2.5037   2.5266   2.5349
  2.5566   2.5615   2.5770   2.6020   2.6163   2.6264   2.6285   2.6519
  2.6520   2.6928   2.7084   2.7235   2.7331   2.7385   2.7541   2.7578
  2.7735   2.7967   2.8191   2.8285   2.8433   2.8467   2.8519   2.8829
  2.9079   2.9187   2.9404   2.9616   2.9697   2.9918   3.0050   3.0142
  3.0210   3.0705   3.0829   3.1034   3.1249   3.1379   3.1471   3.1590
  3.1926   3.2167   3.2522   3.2704   3.2780   3.3032   3.3328   3.3487
  3.3818   3.4265   3.4631   3.4994   3.5670   3.7759   3.7990   3.8094
  3.8111   3.8289   3.8554   3.8699   3.9043   3.9135   3.9926   4.0009
  4.0338   4.0525   4.0891   4.1393   4.1463   4.2338   4.2657   4.3010
  4.3184   4.3406   4.4612   5.1002   5.1118   5.1725   5.3670   5.3971
  5.4656   5.6038   5.6517   5.7539  23.7614  23.8205  23.8362  23.8658
 23.8889  23.9007  23.9456  23.9510  23.9812  23.9988  49.9368  49.9499
 50.0227
 --------------------------------------------------------------

          Ground-State Mulliken Net Atomic Charges

     Atom                 Charge (a.u.)
  ----------------------------------------
      1 C                     0.386808
      2 H                     0.223629
      3 C                    -0.539010
      4 H                     0.195413
      5 O                    -0.078014
      6 C                    -0.522188
      7 H                     0.145391
      8 H                     0.180617
      9 C                     0.530731
     10 H                     0.167097
     11 C                    -0.718392
     12 H                     0.147446
     13 H                     0.179216
     14 O                    -0.217393
     15 C                    -0.452639
     16 H                     0.158575
     17 H                     0.200190
     18 C                    -0.471542
     19 H                     0.172508
     20 H                     0.154359
     21 C                    -0.042636
     22 H                     0.265503
     23 C                    -0.708181
     24 H                     0.144799
     25 H                     0.151712
     26 H                     0.160573
     27 C                    -0.314853
     28 O                    -0.206427
     29 H                     0.237124
     30 H                     0.256359
     31 H                     0.213223
  ----------------------------------------
  Sum of atomic charges =    -0.000000

 -----------------------------------------------------------------
                    Cartesian Multipole Moments
 -----------------------------------------------------------------
    Charge (ESU x 10^10)
                -0.0000
    Dipole Moment (Debye)
         X      -0.5760      Y       0.7029      Z      -1.6680
       Tot       1.8995
    Quadrupole Moments (Debye-Ang)
        XX     -88.1396     XY      -0.8526     YY     -76.0358
        XZ      -3.3631     YZ      -0.2310     ZZ     -85.0665
    Octopole Moments (Debye-Ang^2)
       XXX     -50.9017    XXY      -2.7623    XYY       1.0262
       YYY     -35.3629    XXZ     -33.0665    XYZ      -1.0547
       YYZ       8.8431    XZZ       3.8418    YZZ       0.8041
       ZZZ       0.1559
    Hexadecapole Moments (Debye-Ang^3)
      XXXX   -2841.1832   XXXY      63.4846   XXYY    -503.0303
      XYYY      35.8594   YYYY    -701.6547   XXXZ     -60.4645
      XXYZ      19.2417   XYYZ      -3.2838   YYYZ     -26.7403
      XXZZ    -541.8226   XYZZ     -10.3506   YYZZ    -191.3899
      XZZZ       1.4883   YZZZ      -0.4998   ZZZZ    -365.3789
 -----------------------------------------------------------------
 Calculating MO derivatives via CPSCF
XF: myseg = 0
XF: NBas: 412, NBas6D: 425
XF: NpeAtoms: 31
 D1JvT checksum  = 8454816 148585.8115881037
 D1KAT checksum  = 19686984 12030.4593317673
   1         3          93      0.251312    0.017152
   2         3          93      0.027012    0.001851
   3         3          93      0.001665    0.000120
   4        67          29      0.000064    0.000007
   5        96           0      0.000000    0.000000    Roots Converged
 Time for AOints: 1551.8 s (CPU) 264.4 s (wall)
 ------------------------------------------------------------------------------
                     AOints        : Timing summary (seconds)
 ------------------------------------------------------------------------------
     job step          cpu (% of tot)      sys (% of tot)     wall (% of tot)
 ------------------------------------------------------------------------------
  cpscf_lag         0.4170E+04 (24.7)   0.1160E-03 (14.1)   0.7064E+03 (24.4)
  iterzp            0.1112E+05 (66.0)   0.6560E-03 (80.0)   0.1911E+04 (66.1)
  make_fx           0.0000E+00 ( 0.0)   0.0000E+00 ( 0.0)   0.0000E+00 ( 0.0)
  AOints            0.1552E+04 ( 9.2)   0.3500E-04 ( 4.3)   0.2644E+03 ( 9.1)
 ------------------------------------------------------------------------------
   Grand Totals     0.1685E+05          0.8200E-03          0.2890E+04
 ------------------------------------------------------------------------------
 Calculating analytic Hessian of the SCF energy
 Polarizability Matrix (a.u.)
            1           2           3
    1-146.3217531   0.1590519   1.2580250
    2   0.1590519-123.0512034   0.3487398
    3   1.2580250   0.3487398-109.6623009

 Direct stationary perturbation theory relativistic correction:

 rels  =       0.177378126091
 relv  =      -0.934836519338
 rel2e =       0.461945397701
 E_rel =      -0.295512995546

 Hessian of the SCF Energy
            1           2           3           4           5           6
    1   0.4925506   0.0301794   0.0313383  -0.0582354   0.0255492  -0.0407726
    2   0.0301794   0.5240798  -0.0475353   0.0251668  -0.1246971   0.1082070
    3   0.0313383  -0.0475353   0.5415625  -0.0399740   0.1115129  -0.2103589
    4  -0.0582354   0.0251668  -0.0399740   0.0725137  -0.0267654   0.0426952
    5   0.0255492  -0.1246971   0.1115129  -0.0267654   0.1384328  -0.1185681
    6  -0.0407726   0.1082070  -0.2103589   0.0426952  -0.1185681   0.2324069
    7  -0.0769031   0.0142594   0.0181962   0.0009472  -0.0030994  -0.0032022
    8   0.0239590  -0.0939995  -0.0404589  -0.0041669   0.0088470   0.0152034
    9   0.0236548  -0.0288520  -0.1477709   0.0086085  -0.0167976  -0.0287954
   10   0.0015428  -0.0031462   0.0064286   0.0000027   0.0006445   0.0009787
   11  -0.0021866   0.0093916  -0.0153956   0.0011052  -0.0016371  -0.0034018
   12  -0.0038020   0.0129824  -0.0251922   0.0017015  -0.0031091  -0.0034279
   13  -0.0143761  -0.0177656  -0.0054409   0.0001572   0.0011247   0.0001988
   14  -0.0197819  -0.0348241  -0.0092177  -0.0006476   0.0006651  -0.0004375
   15  -0.0150846  -0.0286960  -0.0027046  -0.0003764   0.0009204   0.0026809
   16  -0.0097145   0.0089537   0.0055021   0.0000833  -0.0003863  -0.0014079
   17   0.0210191  -0.0077640   0.0010025  -0.0005975   0.0011457   0.0015846
   18   0.0258276  -0.0110773   0.0016135   0.0013970  -0.0006576   0.0006480
   19   0.0012145  -0.0006647  -0.0019357   0.0003499  -0.0001737   0.0008608
   20  -0.0005311   0.0001618   0.0014606   0.0001607  -0.0002647  -0.0009614
   21   0.0007839  -0.0011242   0.0005683   0.0000294  -0.0000122   0.0008458
   22  -0.0057733   0.0011783  -0.0024002   0.0000568  -0.0002230  -0.0003328
   23   0.0018767   0.0003070   0.0017114  -0.0000423   0.0001252  -0.0002542
   24  -0.0003295  -0.0000373   0.0006973  -0.0001018   0.0000536   0.0006300
   25   0.0028014   0.0012791   0.0010553  -0.0001815  -0.0002387   0.0003618
   26  -0.0004727   0.0011863   0.0004218  -0.0000093  -0.0000845  -0.0000770
   27   0.0003127   0.0003283  -0.0000902   0.0000305  -0.0000767   0.0000474
   28  -0.0002535  -0.0000919  -0.0000610   0.0000565   0.0000611  -0.0002573
   29  -0.0000222   0.0000277  -0.0001111   0.0000530  -0.0001630  -0.0001323
   30   0.0001332  -0.0001467   0.0001269  -0.0002177  -0.0000491   0.0000692
   31  -0.0001525   0.0001076   0.0000685  -0.0000327  -0.0000128   0.0000080
   32  -0.0001861  -0.0002810  -0.0003434  -0.0000141   0.0000278   0.0001406
   33  -0.0003553  -0.0007080   0.0002142   0.0000764   0.0001184  -0.0001134
   34   0.0003864   0.0002600   0.0000656   0.0000001  -0.0000205   0.0000122
   35  -0.0000698  -0.0001217   0.0000454  -0.0000029   0.0000104  -0.0000021
   36  -0.0001172   0.0000677  -0.0000417  -0.0000096  -0.0000134   0.0000166
   37   0.0001867  -0.0002784  -0.0001342  -0.0000017   0.0000035   0.0000197
   38   0.0000216  -0.0000272  -0.0000087   0.0000048   0.0000134  -0.0000176
   39  -0.0000639   0.0000363  -0.0000735  -0.0000010   0.0000073   0.0000040
   40   0.0001718  -0.0001882   0.0000072   0.0000723   0.0000374  -0.0000696
   41  -0.0000607  -0.0002355   0.0001262   0.0000025   0.0000136  -0.0000540
   42  -0.0000682   0.0001884  -0.0003804  -0.0000706  -0.0000795   0.0001468
   43  -0.0322430  -0.0022597  -0.0010130   0.0006275   0.0015332  -0.0001069
   44  -0.0286771   0.0078426  -0.0009626  -0.0011609   0.0010700   0.0000701
   45  -0.0005811   0.0005261   0.0005814   0.0009249   0.0004967   0.0001857
   46  -0.0058446   0.0039351  -0.0002845   0.0002445   0.0003444   0.0001257
   47   0.0019817  -0.0004173   0.0001599   0.0001024   0.0001608  -0.0002050
   48   0.0001520   0.0003012   0.0002306  -0.0001162  -0.0005274   0.0002462
   49   0.0015153   0.0016733  -0.0011936  -0.0000585  -0.0008422   0.0001881
   50  -0.0010263   0.0002470  -0.0004677   0.0001857   0.0006868  -0.0003328
   51   0.0004039   0.0000352  -0.0001078  -0.0005508  -0.0007203   0.0001967
   52  -0.1085951  -0.0491817   0.0001900   0.0014205   0.0027215   0.0007312
   53  -0.0437895  -0.1570767  -0.0031249  -0.0108101  -0.0190480  -0.0006022
   54  -0.0003495  -0.0010312  -0.0815146   0.0139806   0.0240386   0.0018756
   55   0.0044534  -0.0109187  -0.0184888   0.0004339   0.0007402   0.0004293
   56   0.0057448  -0.0152537  -0.0226543   0.0005808   0.0006518   0.0003712
   57  -0.0010788   0.0006544  -0.0000504  -0.0002802  -0.0003104   0.0006184
   58   0.0024704  -0.0115515   0.0167173  -0.0018387  -0.0035786  -0.0006601
   59   0.0034625  -0.0168234   0.0212453  -0.0030139  -0.0039153  -0.0007861
   60   0.0012237  -0.0000545   0.0000551   0.0001063  -0.0003426   0.0011814
   61  -0.1521167   0.0105228  -0.0044826  -0.0117750   0.0026777  -0.0002788
   62   0.0066375  -0.0781148   0.0052659   0.0194195  -0.0028730   0.0002597
   63  -0.0019113   0.0032233  -0.0783992  -0.0267021   0.0045248  -0.0009711
   64  -0.0134584   0.0069367   0.0286930   0.0014017  -0.0002051  -0.0001646
   65  -0.0008741  -0.0002527   0.0025282   0.0006576   0.0001357  -0.0005015
   66  -0.0026154   0.0009509   0.0045903   0.0002101  -0.0000910   0.0010924
   67  -0.0119381   0.0227547  -0.0223937  -0.0058713   0.0011419   0.0001362
   68   0.0042543   0.0015107  -0.0013945  -0.0021347   0.0009070  -0.0003272
   69  -0.0063280   0.0015497  -0.0017204   0.0004881  -0.0003518   0.0012014
   70   0.0012507   0.0013751  -0.0020299  -0.0008806   0.0001665   0.0000654
   71  -0.0002087  -0.0032200   0.0033350   0.0012804  -0.0001999   0.0001368
   72  -0.0000141   0.0031250  -0.0027592  -0.0012615   0.0003288   0.0000089
   73   0.0011755   0.0000589   0.0006444   0.0001540  -0.0001866  -0.0000544
   74  -0.0011557  -0.0001230  -0.0003093  -0.0000042   0.0001284   0.0000786
   75   0.0004693  -0.0006553   0.0007283   0.0002764  -0.0000480  -0.0000616
   76   0.0003904  -0.0007099  -0.0003437   0.0001134  -0.0000442   0.0002099
   77  -0.0003303   0.0008636  -0.0007662  -0.0001573  -0.0000093  -0.0001372
   78   0.0010433  -0.0005312   0.0001930  -0.0001322  -0.0000178   0.0001520
   79  -0.0189896  -0.0335726  -0.0075147  -0.0000831   0.0000640  -0.0006577
   80  -0.0262158  -0.0069552  -0.0061454   0.0014007   0.0002425   0.0010795
   81  -0.0119547  -0.0110038   0.0005558  -0.0019627  -0.0002195  -0.0013070
   82  -0.0015593   0.0009102  -0.0015279   0.0003272  -0.0009177   0.0009177
   83   0.0003207  -0.0008233   0.0011421  -0.0004562  -0.0004606  -0.0001276
   84  -0.0004508   0.0009066  -0.0004853   0.0007628  -0.0000888   0.0008164
   85   0.0000156   0.0001974   0.0000202  -0.0000649  -0.0000150   0.0000776
   86   0.0000441  -0.0000563  -0.0000020   0.0000424   0.0000203  -0.0000353
   87   0.0001523  -0.0000785   0.0002397   0.0000125   0.0000323  -0.0000484
   88   0.0003566   0.0002767  -0.0000596  -0.0000101  -0.0001223  -0.0000676
   89   0.0005274   0.0001696   0.0001949  -0.0002076   0.0000015  -0.0000948
   90  -0.0001759   0.0000039   0.0001669   0.0001907  -0.0000522  -0.0000462
   91  -0.0003315   0.0003041   0.0003524   0.0000713   0.0000217   0.0000163
   92   0.0000111  -0.0047211  -0.0012547   0.0000284   0.0000667  -0.0000761
   93   0.0005576  -0.0015547  -0.0004743   0.0002661   0.0000992   0.0000593
            7           8           9          10          11          12
    1  -0.0769031   0.0239590   0.0236548   0.0015428  -0.0021866  -0.0038020
    2   0.0142594  -0.0939995  -0.0288520  -0.0031462   0.0093916   0.0129824
    3   0.0181962  -0.0404589  -0.1477709   0.0064286  -0.0153956  -0.0251922
    4   0.0009472  -0.0041669   0.0086085   0.0000027   0.0011052   0.0017015
    5  -0.0030994   0.0088470  -0.0167976   0.0006445  -0.0016371  -0.0031091
    6  -0.0032022   0.0152034  -0.0287954   0.0009787  -0.0034018  -0.0034279
    7   0.5074954  -0.0439400  -0.0244703  -0.0485059   0.0158886  -0.0157933
    8  -0.0439400   0.4746872  -0.0542250   0.0154039  -0.1118650   0.1038406
    9  -0.0244703  -0.0542250   0.5459844  -0.0160518   0.1031635  -0.2185854
   10  -0.0485059   0.0154039  -0.0160518   0.0673154  -0.0054463   0.0148862
   11   0.0158886  -0.1118650   0.1031635  -0.0054463   0.1338724  -0.1172293
   12  -0.0157933   0.1038406  -0.2185854   0.0148862  -0.1172293   0.2350659
   13  -0.1008850  -0.0600037   0.0003530  -0.0117205  -0.0191208   0.0046469
   14  -0.0300469  -0.1378300  -0.0186377  -0.0247033  -0.0210589   0.0006824
   15   0.0162063  -0.0071382  -0.0671059   0.0199892   0.0173203   0.0084464
   16  -0.1609868   0.0490349  -0.0081278  -0.0058204   0.0049835  -0.0000132
   17   0.0584450  -0.1033353   0.0010180   0.0172259  -0.0082812   0.0019310
   18  -0.0091603   0.0048170  -0.0793074  -0.0256579   0.0152534  -0.0025470
   19  -0.0050525   0.0213369  -0.0277471  -0.0053950   0.0027004  -0.0001925
   20   0.0008849  -0.0095227   0.0114271   0.0022678  -0.0004505   0.0000867
   21  -0.0004628   0.0035032  -0.0047747  -0.0007756   0.0002456   0.0011599
   22  -0.0066952   0.0187739   0.0280834   0.0011672  -0.0006541  -0.0004705
   23   0.0022335  -0.0079790  -0.0103120  -0.0003721   0.0000167   0.0001067
   24  -0.0007330   0.0025426   0.0021756   0.0005749  -0.0000903   0.0009243
   25  -0.0282966  -0.0263653  -0.0034372   0.0010695  -0.0016249   0.0006258
   26  -0.0056540   0.0100764   0.0004550   0.0017309   0.0001134   0.0003974
   27  -0.0023105  -0.0020052  -0.0003650  -0.0011188   0.0000767  -0.0003888
   28   0.0007398  -0.0015368   0.0018823  -0.0006860  -0.0001320  -0.0005934
   29   0.0016309  -0.0002829   0.0010579  -0.0007147   0.0006525  -0.0005287
   30  -0.0007782   0.0004028  -0.0004955   0.0004905  -0.0003650   0.0005920
   31  -0.0010386  -0.0034881   0.0007042   0.0000568   0.0003973  -0.0004565
   32  -0.0000366  -0.0065871   0.0007395   0.0004067  -0.0000869  -0.0001906
   33  -0.0010236   0.0005920  -0.0013200  -0.0001013  -0.0001133   0.0001143
   34   0.0000848   0.0001908  -0.0002693   0.0000295  -0.0000050   0.0000428
   35   0.0000468  -0.0000320   0.0000609  -0.0000071  -0.0000008  -0.0000013
   36   0.0000469   0.0001222   0.0002968   0.0000233  -0.0000110  -0.0000073
   37   0.0003946  -0.0020218   0.0000470  -0.0000203   0.0000541  -0.0000794
   38   0.0002147   0.0004377   0.0000557  -0.0000304   0.0000054   0.0000065
   39   0.0001606  -0.0002755   0.0003734  -0.0000140   0.0000300  -0.0000391
   40   0.0011770   0.0011514  -0.0010425  -0.0004164  -0.0000890   0.0002228
   41  -0.0004177   0.0002936  -0.0004417  -0.0003661   0.0003241  -0.0001865
   42   0.0008798  -0.0000235   0.0002878   0.0002390  -0.0003800   0.0002958
   43   0.0016408  -0.0005716  -0.0010559  -0.0000427   0.0001876  -0.0001198
   44  -0.0006404   0.0004487  -0.0002335   0.0000078   0.0000943  -0.0003111
   45  -0.0015115  -0.0002930  -0.0002497   0.0001191  -0.0000264   0.0000993
   46  -0.0000732   0.0005295   0.0005095   0.0000264  -0.0000262  -0.0001323
   47   0.0010065  -0.0000955   0.0000649  -0.0000711   0.0000347  -0.0000235
   48   0.0008402  -0.0001202  -0.0000191  -0.0000513   0.0000600  -0.0000246
   49  -0.0002178   0.0000931  -0.0000605  -0.0000137   0.0000178   0.0002408
   50   0.0000341  -0.0000400  -0.0001766   0.0000649  -0.0001069   0.0000599
   51   0.0001919  -0.0000039   0.0000294   0.0001678   0.0000025   0.0001401
   52   0.0040257  -0.0007668  -0.0066594   0.0004326   0.0002685   0.0005620
   53  -0.0111523  -0.0224520  -0.0043090  -0.0002557   0.0014145   0.0021991
   54  -0.0152575  -0.0218503   0.0008083  -0.0005589  -0.0003927   0.0004649
   55  -0.0024672  -0.0022083   0.0014739  -0.0001331   0.0001450   0.0001634
   56  -0.0033835  -0.0019307   0.0031272  -0.0000110   0.0002138  -0.0002874
   57   0.0001120   0.0003365   0.0009881  -0.0001187   0.0001116   0.0005655
   58   0.0002871   0.0006945   0.0008176   0.0001664   0.0000907  -0.0002956
   59  -0.0000987   0.0002488   0.0027337  -0.0001638   0.0004011  -0.0011858
   60   0.0000386  -0.0009709   0.0003636  -0.0002260   0.0001644   0.0007791
   61  -0.0234603   0.0172371   0.0144422   0.0003211  -0.0003860  -0.0007062
   62   0.0136605  -0.0046234  -0.0009050  -0.0007438   0.0004705   0.0007375
   63   0.0276442  -0.0109747  -0.0008456   0.0003133   0.0008297   0.0002744
   64  -0.0063577   0.0000641  -0.0015522   0.0001043  -0.0001307   0.0000085
   65  -0.0016537  -0.0021271  -0.0011831   0.0001724   0.0000971  -0.0003017
   66  -0.0016034  -0.0005727   0.0006870  -0.0001513   0.0001569   0.0001610
   67  -0.0010716  -0.0005742  -0.0008239  -0.0004013   0.0006076  -0.0000315
   68  -0.0001478  -0.0008278  -0.0004401   0.0003849  -0.0003617   0.0001490
   69  -0.0008554  -0.0015436   0.0025468   0.0004885   0.0006405  -0.0006454
   70  -0.0001022  -0.0008552  -0.0002307   0.0001138   0.0000692  -0.0001511
   71   0.0000032   0.0004203   0.0002561  -0.0000980  -0.0000175  -0.0000233
   72   0.0000663   0.0001232  -0.0009401  -0.0001716  -0.0001055   0.0004699
   73   0.0000816   0.0001894   0.0002445   0.0000074   0.0000626  -0.0000773
   74  -0.0004814  -0.0004049  -0.0000671   0.0000350   0.0000350   0.0000160
   75   0.0003099   0.0000986  -0.0004140  -0.0001116  -0.0001701   0.0001671
   76  -0.0001434   0.0011457  -0.0002926  -0.0013644   0.0007494  -0.0000025
   77   0.0009895  -0.0002594   0.0003877   0.0006692  -0.0001901   0.0000696
   78   0.0004829   0.0005941  -0.0011255  -0.0001080  -0.0004212   0.0008093
   79  -0.0552707  -0.0102247   0.0081223   0.0031953   0.0042478  -0.0006662
   80  -0.0083469   0.0114766   0.0138333  -0.0029579  -0.0036571   0.0001533
   81   0.0163076   0.0169744   0.0041313  -0.0011819  -0.0019765   0.0002023
   82   0.0041441   0.0026426   0.0037400  -0.0014921  -0.0015436   0.0002554
   83   0.0000976   0.0008498  -0.0003831  -0.0000109   0.0001276  -0.0000006
   84  -0.0068543  -0.0060502  -0.0073250   0.0019350   0.0022548   0.0001556
   85  -0.0008705  -0.0003181   0.0007413   0.0004310  -0.0002521   0.0000837
   86   0.0004812   0.0002238  -0.0003470  -0.0001793   0.0000267   0.0000018
   87  -0.0003868  -0.0002319  -0.0001100   0.0000840  -0.0000316  -0.0000173
   88  -0.0012846  -0.0012585  -0.0002700   0.0002666   0.0003944  -0.0001118
   89  -0.0012089  -0.0011269  -0.0005820   0.0002483   0.0003458  -0.0000384
   90   0.0013433   0.0003774   0.0002812  -0.0002386  -0.0002700   0.0000577
   91  -0.0013324   0.0058549  -0.0013331  -0.0002368  -0.0003723   0.0002554
   92   0.0004314  -0.0026882  -0.0004876   0.0000156   0.0000763  -0.0000025
   93   0.0015748  -0.0027902   0.0005953  -0.0000808   0.0000707  -0.0000700
           13          14          15          16          17          18
    1  -0.0143761  -0.0197819  -0.0150846  -0.0097145   0.0210191   0.0258276
    2  -0.0177656  -0.0348241  -0.0286960   0.0089537  -0.0077640  -0.0110773
    3  -0.0054409  -0.0092177  -0.0027046   0.0055021   0.0010025   0.0016135
    4   0.0001572  -0.0006476  -0.0003764   0.0000833  -0.0005975   0.0013970
    5   0.0011247   0.0006651   0.0009204  -0.0003863   0.0011457  -0.0006576
    6   0.0001988  -0.0004375   0.0026809  -0.0014079   0.0015846   0.0006480
    7  -0.1008850  -0.0300469   0.0162063  -0.1609868   0.0584450  -0.0091603
    8  -0.0600037  -0.1378300  -0.0071382   0.0490349  -0.1033353   0.0048170
    9   0.0003530  -0.0186377  -0.0671059  -0.0081278   0.0010180  -0.0793074
   10  -0.0117205  -0.0247033   0.0199892  -0.0058204   0.0172259  -0.0256579
   11  -0.0191208  -0.0210589   0.0173203   0.0049835  -0.0082812   0.0152534
   12   0.0046469   0.0006824   0.0084464  -0.0000132   0.0019310  -0.0025470
   13   0.3299173   0.0643356  -0.0925317  -0.0269844  -0.0324614  -0.0020814
   14   0.0643356   0.2852510   0.0738126   0.0005727   0.0106506  -0.0021987
   15  -0.0925317   0.0738126   0.1737806   0.0019863   0.0028859   0.0010102
   16  -0.0269844   0.0005727   0.0019863   0.4401332  -0.0472196  -0.0239940
   17  -0.0324614   0.0106506   0.0028859  -0.0472196   0.5210919  -0.0004204
   18  -0.0020814  -0.0021987   0.0010102  -0.0239940  -0.0004204   0.5966862
   19   0.0028104  -0.0013762   0.0011769  -0.0466429   0.0077537  -0.0099712
   20   0.0002226   0.0014604  -0.0010323   0.0100703  -0.1276247   0.1132217
   21  -0.0002527  -0.0011024   0.0008177  -0.0121090   0.1148538  -0.2197010
   22   0.0027646  -0.0005447  -0.0009683  -0.0591142   0.0302745   0.0415151
   23   0.0000155   0.0009170   0.0007249   0.0316830  -0.1278854  -0.1113019
   24   0.0006305   0.0004035   0.0002265   0.0427322  -0.1123675  -0.2117316
   25  -0.0062833   0.0023772   0.0017774  -0.1051633  -0.0342268  -0.0010625
   26   0.0075532   0.0001146  -0.0012160  -0.0353580  -0.1280536   0.0000251
   27   0.0002509   0.0001455   0.0006860   0.0010770   0.0006230  -0.0804017
   28   0.0000766   0.0004287  -0.0005386  -0.0003327  -0.0118688   0.0181259
   29   0.0001238   0.0003708  -0.0005693  -0.0006697  -0.0158242   0.0221163
   30  -0.0001027  -0.0002302   0.0002277   0.0002487  -0.0003946   0.0009893
   31   0.0005019   0.0009024  -0.0001059  -0.0293312   0.0005577  -0.0028002
   32  -0.0042708   0.0003390   0.0008948  -0.0269378   0.0115965  -0.0031252
   33   0.0005823   0.0002028   0.0001564  -0.0017069  -0.0018427   0.0004576
   34   0.0000760  -0.0001767  -0.0001338   0.0018766   0.0008420   0.0011486
   35   0.0001104   0.0001080   0.0000586  -0.0004988   0.0006164   0.0005189
   36   0.0000643   0.0000455   0.0000383  -0.0003231   0.0002728  -0.0002202
   37  -0.0013245   0.0002376   0.0003627  -0.0050857   0.0044812  -0.0006086
   38   0.0001920  -0.0000165   0.0000048   0.0019421  -0.0001208  -0.0003796
   39  -0.0002572   0.0000007   0.0000355  -0.0010639   0.0003920   0.0004406
   40  -0.0009186  -0.0004683   0.0003245   0.0014825  -0.0003112   0.0012813
   41   0.0010410   0.0003246  -0.0002344  -0.0014442  -0.0007340  -0.0003241
   42  -0.0011349  -0.0002448   0.0004903   0.0019710   0.0018948  -0.0004016
   43   0.0003644   0.0010129   0.0006613   0.0058085  -0.0125788  -0.0164479
   44   0.0010873   0.0001022  -0.0001245   0.0025389  -0.0214794  -0.0215664
   45   0.0007777   0.0000911  -0.0002691  -0.0029362  -0.0047776  -0.0007743
   46   0.0001125  -0.0002378  -0.0001892  -0.0002169   0.0013128   0.0011352
   47  -0.0004395   0.0000702   0.0001729   0.0021730  -0.0010610  -0.0038769
   48  -0.0001988   0.0001138   0.0001593   0.0018159  -0.0024718  -0.0034378
   49   0.0000346  -0.0000950  -0.0000128   0.0000543  -0.0000630  -0.0006777
   50   0.0000166   0.0000281   0.0000490  -0.0000096   0.0013442  -0.0001783
   51  -0.0002603  -0.0000863   0.0000901   0.0001448   0.0009064   0.0003541
   52   0.0030062   0.0038296   0.0029546   0.0005472  -0.0000508  -0.0003275
   53  -0.0011262  -0.0022289  -0.0019067   0.0006383   0.0002295   0.0012258
   54  -0.0036112  -0.0065417  -0.0035498  -0.0000085   0.0011794   0.0007764
   55  -0.0008792  -0.0018831  -0.0009831  -0.0001909  -0.0003818  -0.0002149
   56  -0.0014170  -0.0016643  -0.0012672  -0.0002854   0.0004023   0.0001224
   57  -0.0003938  -0.0003068   0.0003221  -0.0001790   0.0000191  -0.0000286
   58  -0.0000676   0.0001834  -0.0002346  -0.0001303   0.0000628   0.0000904
   59   0.0002971   0.0006024  -0.0008153   0.0001523  -0.0001551  -0.0002158
   60   0.0000740  -0.0001642   0.0000960  -0.0000325  -0.0002714   0.0001568
   61  -0.0077647   0.0199366   0.0098952  -0.0000910   0.0000572   0.0017573
   62   0.0107756  -0.0165268  -0.0156198   0.0000128  -0.0027406  -0.0024222
   63   0.0138326  -0.0224735  -0.0100717  -0.0003692  -0.0024048  -0.0043512
   64   0.0004522  -0.0016263  -0.0003137   0.0001631   0.0009814   0.0014919
   65   0.0033905  -0.0050288  -0.0022931   0.0001635   0.0002910  -0.0000770
   66   0.0000764  -0.0009081   0.0001093   0.0000020   0.0000691   0.0000725
   67   0.0009351  -0.0000688  -0.0003783   0.0000095   0.0002244  -0.0000465
   68   0.0003550  -0.0001537  -0.0011818   0.0000936   0.0002810   0.0002797
   69   0.0012335  -0.0006001  -0.0018751   0.0002266  -0.0000461  -0.0005429
   70   0.0009041   0.0002423   0.0000864   0.0000478   0.0001657  -0.0000708
   71  -0.0005347  -0.0002088   0.0001370  -0.0000104  -0.0001525  -0.0000466
   72   0.0001051  -0.0001219   0.0002281  -0.0000591   0.0000480   0.0003588
   73  -0.0000677  -0.0001309   0.0002025   0.0000248   0.0000677  -0.0000623
   74   0.0008077  -0.0000899  -0.0003796  -0.0000013   0.0000296   0.0000610
   75  -0.0001876   0.0005637   0.0006955  -0.0000583  -0.0000968   0.0001001
   76  -0.0006753  -0.0002777   0.0001305  -0.0000577  -0.0001708   0.0000414
   77   0.0000692  -0.0002305  -0.0005352  -0.0000077   0.0000822  -0.0001647
   78  -0.0007989   0.0003555   0.0009938  -0.0001313  -0.0001428   0.0005513
   79  -0.1236013   0.0048989   0.0177227  -0.0005933  -0.0020048   0.0010833
   80   0.0376522  -0.1040933  -0.0344605  -0.0008466  -0.0029742  -0.0010723
   81   0.0209979  -0.0226552  -0.0813033  -0.0042635  -0.0055926  -0.0010574
   82  -0.0136063  -0.0169239   0.0422892   0.0000581  -0.0003605  -0.0003138
   83  -0.0097561   0.0139907   0.0013690  -0.0001298  -0.0007810   0.0005267
   84   0.0422827   0.0116637  -0.0330242   0.0004002   0.0016885  -0.0004170
   85   0.0005398   0.0000631  -0.0001460   0.0009623   0.0004528  -0.0017885
   86  -0.0003826  -0.0001660   0.0001090   0.0002519   0.0001280   0.0006531
   87   0.0002516   0.0000528  -0.0001686  -0.0000160  -0.0004309   0.0006587
   88   0.0011981   0.0019201  -0.0022457   0.0001561   0.0000876   0.0003358
   89   0.0028334   0.0030590  -0.0023029   0.0001043   0.0002591   0.0000029
   90  -0.0014462  -0.0019176   0.0006378   0.0000048  -0.0001332   0.0000661
   91  -0.0346967  -0.0019520  -0.0015230  -0.0009529  -0.0017170   0.0000549
   92   0.0152749   0.0060668   0.0013138   0.0004367   0.0008190   0.0002806
   93   0.0223400  -0.0002892   0.0081439   0.0006893   0.0010243  -0.0000203
           19          20          21          22          23          24
    1   0.0012145  -0.0005311   0.0007839  -0.0057733   0.0018767  -0.0003295
    2  -0.0006647   0.0001618  -0.0011242   0.0011783   0.0003070  -0.0000373
    3  -0.0019357   0.0014606   0.0005683  -0.0024002   0.0017114   0.0006973
    4   0.0003499   0.0001607   0.0000294   0.0000568  -0.0000423  -0.0001018
    5  -0.0001737  -0.0002647  -0.0000122  -0.0002230   0.0001252   0.0000536
    6   0.0008608  -0.0009614   0.0008458  -0.0003328  -0.0002542   0.0006300
    7  -0.0050525   0.0008849  -0.0004628  -0.0066952   0.0022335  -0.0007330
    8   0.0213369  -0.0095227   0.0035032   0.0187739  -0.0079790   0.0025426
    9  -0.0277471   0.0114271  -0.0047747   0.0280834  -0.0103120   0.0021756
   10  -0.0053950   0.0022678  -0.0007756   0.0011672  -0.0003721   0.0005749
   11   0.0027004  -0.0004505   0.0002456  -0.0006541   0.0000167  -0.0000903
   12  -0.0001925   0.0000867   0.0011599  -0.0004705   0.0001067   0.0009243
   13   0.0028104   0.0002226  -0.0002527   0.0027646   0.0000155   0.0006305
   14  -0.0013762   0.0014604  -0.0011024  -0.0005447   0.0009170   0.0004035
   15   0.0011769  -0.0010323   0.0008177  -0.0009683   0.0007249   0.0002265
   16  -0.0466429   0.0100703  -0.0121090  -0.0591142   0.0316830   0.0427322
   17   0.0077537  -0.1276247   0.1148538   0.0302745  -0.1278854  -0.1123675
   18  -0.0099712   0.1132217  -0.2197010   0.0415151  -0.1113019  -0.2117316
   19   0.0540843  -0.0115529   0.0141371   0.0000537  -0.0043460   0.0054787
   20  -0.0115529   0.1390394  -0.1288471  -0.0014787   0.0111766  -0.0148608
   21   0.0141371  -0.1288471   0.2373505  -0.0019685   0.0141449  -0.0203926
   22   0.0000537  -0.0014787  -0.0019685   0.0654315  -0.0339845  -0.0470867
   23  -0.0043460   0.0111766   0.0141449  -0.0339845   0.1400003   0.1246100
   24   0.0054787  -0.0148608  -0.0203926  -0.0470867   0.1246100   0.2263299
   25   0.0011447   0.0012892   0.0018794   0.0043040   0.0051042  -0.0001234
   26  -0.0119159  -0.0134238  -0.0009555  -0.0114533  -0.0155053   0.0001642
   27   0.0188829   0.0200619   0.0017043  -0.0179673  -0.0199530  -0.0012940
   28  -0.0027355  -0.0029850  -0.0005455   0.0008021   0.0007254  -0.0003219
   29  -0.0034889  -0.0032252  -0.0005358   0.0006153   0.0005094  -0.0001392
   30  -0.0006100  -0.0002828   0.0010932   0.0003625   0.0002951   0.0008346
   31   0.0009593   0.0012838  -0.0007579   0.0016699   0.0015238   0.0006532
   32  -0.0005942  -0.0007023   0.0016155  -0.0001722   0.0007960  -0.0001404
   33   0.0015018   0.0012954  -0.0012424  -0.0013544  -0.0002046  -0.0000980
   34  -0.0000359  -0.0001323  -0.0000001  -0.0003973  -0.0007601  -0.0006302
   35   0.0000539   0.0000327   0.0000318   0.0002953   0.0005111   0.0001467
   36  -0.0001179  -0.0001212   0.0000709   0.0002463   0.0003181   0.0001336
   37   0.0002393   0.0000251   0.0002183   0.0002338   0.0001257  -0.0001447
   38   0.0001464   0.0000763  -0.0000835   0.0000961   0.0000898   0.0001658
   39  -0.0001794  -0.0000676   0.0000965   0.0002559   0.0003861   0.0002124
   40   0.0000821   0.0013663  -0.0010153  -0.0002553  -0.0001255  -0.0007317
   41   0.0009145   0.0010977  -0.0008277   0.0000867   0.0000681   0.0003331
   42  -0.0009765  -0.0011830   0.0007483   0.0003319   0.0000472   0.0001367
   43   0.0006131   0.0007225   0.0003018  -0.0031473  -0.0040310  -0.0004409
   44   0.0011085   0.0010585  -0.0001016  -0.0032104  -0.0024196  -0.0001234
   45   0.0002667   0.0011277   0.0006586   0.0006341   0.0016954   0.0013827
   46  -0.0001061  -0.0000983   0.0000260   0.0004538   0.0002815   0.0001887
   47   0.0002613   0.0003542   0.0001107  -0.0010741  -0.0009661  -0.0002839
   48  -0.0000314  -0.0002586   0.0001064  -0.0008646  -0.0011566  -0.0000491
   49   0.0002523  -0.0000834  -0.0001322  -0.0000749  -0.0000329  -0.0000019
   50  -0.0000784  -0.0004272   0.0001734   0.0001896   0.0000248   0.0003011
   51  -0.0004567  -0.0005593   0.0003893   0.0001612  -0.0001656   0.0003538
   52  -0.0001101  -0.0001306   0.0000780  -0.0004196  -0.0001407   0.0000937
   53   0.0000095  -0.0002573  -0.0002188  -0.0001512   0.0004509   0.0000079
   54  -0.0000423  -0.0002240   0.0001302   0.0000941   0.0000525  -0.0001061
   55   0.0000865   0.0000481  -0.0000040   0.0001583   0.0000441   0.0000110
   56   0.0000178  -0.0000478   0.0000270   0.0001464  -0.0000594  -0.0000578
   57   0.0000149  -0.0000392   0.0000060   0.0000601   0.0000033  -0.0000422
   58  -0.0001105  -0.0000549   0.0000027   0.0000866   0.0000455   0.0000046
   59  -0.0001328   0.0002215  -0.0001153   0.0000614  -0.0000631  -0.0000475
   60   0.0000964  -0.0000977  -0.0001549  -0.0000140   0.0000568   0.0000040
   61   0.0001961   0.0000365   0.0000181  -0.0001989  -0.0001569  -0.0003223
   62  -0.0001784   0.0002407  -0.0001974   0.0011321  -0.0001052  -0.0002408
   63  -0.0000808  -0.0002343   0.0002394   0.0015375  -0.0007426   0.0003400
   64  -0.0000408   0.0000562  -0.0000644  -0.0006512   0.0002537  -0.0000558
   65  -0.0000383  -0.0000154   0.0000129  -0.0000152   0.0000146   0.0000507
   66   0.0000238  -0.0000172  -0.0000030  -0.0000477   0.0000487   0.0000136
   67  -0.0000097  -0.0001253   0.0001569  -0.0001429  -0.0000006   0.0001810
   68   0.0000415  -0.0000596  -0.0000115  -0.0001507   0.0000440   0.0000490
   69  -0.0001517   0.0000883  -0.0001532   0.0000847  -0.0000707   0.0000013
   70  -0.0000490  -0.0000024  -0.0000012  -0.0000508   0.0000175   0.0000499
   71   0.0000133   0.0000268  -0.0000414   0.0000709  -0.0000005  -0.0000428
   72   0.0001217  -0.0000807   0.0000322  -0.0000916   0.0000346   0.0000371
   73  -0.0000295   0.0000212  -0.0000005   0.0000022  -0.0000157  -0.0000176
   74   0.0000162  -0.0000137  -0.0000103   0.0000085   0.0000106   0.0000041
   75   0.0000484  -0.0000143   0.0000182   0.0000079   0.0000039  -0.0000057
   76   0.0000567  -0.0000251  -0.0000073   0.0000450  -0.0000203  -0.0000199
   77  -0.0000709   0.0000385   0.0000159   0.0000239  -0.0000148  -0.0000009
   78   0.0002212  -0.0001086   0.0000610  -0.0000595   0.0000411  -0.0000137
   79  -0.0000724  -0.0002434  -0.0000118  -0.0002926   0.0001219   0.0001724
   80   0.0002549   0.0000778   0.0001053   0.0004582  -0.0002350  -0.0000618
   81  -0.0000336   0.0003524  -0.0002769   0.0006483  -0.0000222  -0.0001053
   82   0.0001738  -0.0000274   0.0000984   0.0000623  -0.0000149   0.0000754
   83  -0.0001127   0.0000726  -0.0002240  -0.0001098   0.0001231   0.0000941
   84   0.0001016  -0.0002221   0.0002051  -0.0001498  -0.0000425   0.0000197
   85  -0.0019142  -0.0009633   0.0005245  -0.0000455  -0.0000528   0.0001598
   86   0.0001666   0.0009256  -0.0004392  -0.0000683   0.0000133  -0.0004074
   87  -0.0003382   0.0000629   0.0004098  -0.0002030  -0.0000853  -0.0005955
   88  -0.0001691  -0.0000080  -0.0001418  -0.0000687   0.0000134   0.0000077
   89  -0.0000402   0.0000057   0.0000292   0.0000029  -0.0000090  -0.0000430
   90  -0.0000263   0.0000383  -0.0000306   0.0000291   0.0000186  -0.0000243
   91   0.0001567  -0.0000131  -0.0000039   0.0000360   0.0000308   0.0000477
   92  -0.0000312  -0.0000320  -0.0000214  -0.0001236   0.0000441   0.0000182
   93  -0.0000417  -0.0000106   0.0000175  -0.0000730   0.0000122   0.0000049
           25          26          27          28          29          30
    1   0.0028014  -0.0004727   0.0003127  -0.0002535  -0.0000222   0.0001332
    2   0.0012791   0.0011863   0.0003283  -0.0000919   0.0000277  -0.0001467
    3   0.0010553   0.0004218  -0.0000902  -0.0000610  -0.0001111   0.0001269
    4  -0.0001815  -0.0000093   0.0000305   0.0000565   0.0000530  -0.0002177
    5  -0.0002387  -0.0000845  -0.0000767   0.0000611  -0.0001630  -0.0000491
    6   0.0003618  -0.0000770   0.0000474  -0.0002573  -0.0001323   0.0000692
    7  -0.0282966  -0.0056540  -0.0023105   0.0007398   0.0016309  -0.0007782
    8  -0.0263653   0.0100764  -0.0020052  -0.0015368  -0.0002829   0.0004028
    9  -0.0034372   0.0004550  -0.0003650   0.0018823   0.0010579  -0.0004955
   10   0.0010695   0.0017309  -0.0011188  -0.0006860  -0.0007147   0.0004905
   11  -0.0016249   0.0001134   0.0000767  -0.0001320   0.0006525  -0.0003650
   12   0.0006258   0.0003974  -0.0003888  -0.0005934  -0.0005287   0.0005920
   13  -0.0062833   0.0075532   0.0002509   0.0000766   0.0001238  -0.0001027
   14   0.0023772   0.0001146   0.0001455   0.0004287   0.0003708  -0.0002302
   15   0.0017774  -0.0012160   0.0006860  -0.0005386  -0.0005693   0.0002277
   16  -0.1051633  -0.0353580   0.0010770  -0.0003327  -0.0006697   0.0002487
   17  -0.0342268  -0.1280536   0.0006230  -0.0118688  -0.0158242  -0.0003946
   18  -0.0010625   0.0000251  -0.0804017   0.0181259   0.0221163   0.0009893
   19   0.0011447  -0.0119159   0.0188829  -0.0027355  -0.0034889  -0.0006100
   20   0.0012892  -0.0134238   0.0200619  -0.0029850  -0.0032252  -0.0002828
   21   0.0018794  -0.0009555   0.0017043  -0.0005455  -0.0005358   0.0010932
   22   0.0043040  -0.0114533  -0.0179673   0.0008021   0.0006153   0.0003625
   23   0.0051042  -0.0155053  -0.0199530   0.0007254   0.0005094   0.0002951
   24  -0.0001234   0.0001642  -0.0012940  -0.0003219  -0.0001392   0.0008346
   25   0.4704221  -0.0071044  -0.0011246  -0.0496601   0.0078298  -0.0118791
   26  -0.0071044   0.4658066  -0.0535339   0.0071890  -0.1045361   0.1033205
   27  -0.0011246  -0.0535339   0.5437242  -0.0113800   0.1030094  -0.2281877
   28  -0.0496601   0.0071890  -0.0113800   0.0565573  -0.0067339   0.0144364
   29   0.0078298  -0.1045361   0.1030094  -0.0067339   0.1191537  -0.1107722
   30  -0.0118791   0.1033205  -0.2281877   0.0144364  -0.1107722   0.2525635
   31  -0.1651223   0.0195655   0.0053237  -0.0005816  -0.0003795   0.0008356
   32   0.0225575  -0.0853439  -0.0043968   0.0153647  -0.0064014   0.0018791
   33   0.0031865  -0.0059160  -0.0744847  -0.0275481   0.0099715  -0.0051146
   34  -0.0095903   0.0199840   0.0248734   0.0011325  -0.0001113  -0.0004364
   35   0.0009118  -0.0056541  -0.0080914   0.0001193  -0.0000754   0.0001885
   36  -0.0005312  -0.0008722   0.0021738   0.0007201  -0.0004324   0.0007524
   37  -0.0209691  -0.0249579  -0.0018218   0.0007671   0.0001296  -0.0004767
   38   0.0062357   0.0078516  -0.0009041  -0.0010247   0.0005666  -0.0003454
   39   0.0001538  -0.0017719   0.0006854  -0.0001948  -0.0001814   0.0000363
   40  -0.0036047   0.0184709  -0.0331442  -0.0071919   0.0032143  -0.0011733
   41   0.0066820  -0.0095033   0.0184090   0.0036059  -0.0000488   0.0003034
   42  -0.0092251   0.0127767  -0.0142187  -0.0024053   0.0004275   0.0013329
   43  -0.0824687   0.0102070   0.0120064   0.0005121  -0.0012092  -0.0019465
   44   0.0109937  -0.1087636  -0.0371514  -0.0038983   0.0089632   0.0100363
   45   0.0111522  -0.0356268  -0.1291731   0.0078770  -0.0207106  -0.0245129
   46   0.0036882   0.0062327  -0.0008173   0.0002252  -0.0003046  -0.0005050
   47  -0.0119160  -0.0175404   0.0018493   0.0000508   0.0011369  -0.0001427
   48  -0.0147600  -0.0211327   0.0002454  -0.0006232   0.0005912   0.0009104
   49   0.0010277  -0.0036242   0.0076792   0.0001200   0.0015912   0.0013059
   50  -0.0036620   0.0097598  -0.0199403   0.0013895  -0.0021902  -0.0036668
   51  -0.0015818   0.0100363  -0.0244727   0.0011763  -0.0036944  -0.0027238
   52  -0.0091278   0.0065971   0.0042590   0.0007284  -0.0007344  -0.0007316
   53   0.0201437  -0.0067900   0.0008448  -0.0006703   0.0009479   0.0008432
   54   0.0248707  -0.0073133   0.0020449   0.0006563   0.0002081   0.0005496
   55  -0.0062795   0.0004718  -0.0024210   0.0000718  -0.0003152  -0.0001040
   56   0.0019936   0.0006076   0.0010838   0.0000424   0.0000062  -0.0002215
   57   0.0001084   0.0004792   0.0010028  -0.0001746   0.0001514   0.0003648
   58   0.0014283  -0.0006589  -0.0012079   0.0001794  -0.0000164   0.0007931
   59  -0.0004258  -0.0000613   0.0007444   0.0002053  -0.0001188  -0.0003701
   60   0.0003313  -0.0003731   0.0006190  -0.0003307   0.0004111   0.0005759
   61   0.0002499   0.0001184   0.0000924  -0.0000373  -0.0000054   0.0000208
   62  -0.0004356  -0.0003880  -0.0002864   0.0000160   0.0000421   0.0000426
   63  -0.0003636  -0.0003901  -0.0001140   0.0000491   0.0000654  -0.0000220
   64   0.0003166   0.0001323  -0.0000033  -0.0000144  -0.0000226   0.0000114
   65   0.0000778  -0.0000801   0.0000453   0.0000060   0.0000029   0.0000009
   66  -0.0000177  -0.0000122  -0.0000054  -0.0000021  -0.0000025   0.0000114
   67   0.0001071  -0.0000029  -0.0000753  -0.0000113  -0.0000141   0.0000285
   68   0.0001496  -0.0000011   0.0000201  -0.0000047   0.0000018   0.0000147
   69   0.0000051   0.0000056   0.0001597   0.0000421   0.0000395  -0.0000576
   70   0.0000152  -0.0000120  -0.0000492   0.0000111  -0.0000020   0.0000035
   71  -0.0000946  -0.0000226  -0.0000100   0.0000091   0.0000014  -0.0000102
   72   0.0000236   0.0000035  -0.0000800  -0.0000204  -0.0000119   0.0000283
   73   0.0000688   0.0000616   0.0000703  -0.0000118   0.0000037  -0.0000004
   74  -0.0000785  -0.0001260  -0.0000743   0.0000093   0.0000047  -0.0000051
   75   0.0000122  -0.0000241   0.0000177   0.0000011  -0.0000040  -0.0000121
   76  -0.0000180   0.0000060  -0.0000263  -0.0000177  -0.0000021   0.0000170
   77   0.0000008   0.0000810  -0.0000067  -0.0000000  -0.0000000   0.0000120
   78  -0.0000283  -0.0000299  -0.0000906  -0.0000352  -0.0000139   0.0000386
   79  -0.0003626  -0.0005416  -0.0004333   0.0000261   0.0000321   0.0001646
   80  -0.0010240   0.0007763   0.0002799   0.0000225   0.0000389  -0.0000862
   81  -0.0019095   0.0019091   0.0000794   0.0001003   0.0000412  -0.0000645
   82  -0.0000588   0.0003807   0.0000848   0.0000017  -0.0000383  -0.0000117
   83  -0.0002721   0.0002315  -0.0001952   0.0000444   0.0000606  -0.0000207
   84   0.0005695  -0.0007402   0.0000430  -0.0000651  -0.0000955   0.0000939
   85   0.0010462   0.0027441  -0.0009124  -0.0004942  -0.0004691   0.0001115
   86  -0.0004472  -0.0002729  -0.0007721  -0.0003273   0.0003827  -0.0002422
   87  -0.0003375   0.0001546   0.0001947   0.0000334  -0.0001629   0.0000057
   88  -0.0000368  -0.0001692  -0.0000929   0.0000235   0.0000618  -0.0000154
   89   0.0000913  -0.0001423   0.0000003  -0.0000065  -0.0000054   0.0000053
   90  -0.0000523   0.0001047  -0.0000244   0.0000085   0.0000138  -0.0000106
   91  -0.0004663   0.0004893  -0.0000377  -0.0000029  -0.0000321   0.0000253
   92   0.0001991  -0.0003121  -0.0001239  -0.0000089   0.0000015   0.0000071
   93   0.0003204  -0.0002690  -0.0000368  -0.0000120  -0.0000062   0.0000047
           31          32          33          34          35          36
    1  -0.0001525  -0.0001861  -0.0003553   0.0003864  -0.0000698  -0.0001172
    2   0.0001076  -0.0002810  -0.0007080   0.0002600  -0.0001217   0.0000677
    3   0.0000685  -0.0003434   0.0002142   0.0000656   0.0000454  -0.0000417
    4  -0.0000327  -0.0000141   0.0000764   0.0000001  -0.0000029  -0.0000096
    5  -0.0000128   0.0000278   0.0001184  -0.0000205   0.0000104  -0.0000134
    6   0.0000080   0.0001406  -0.0001134   0.0000122  -0.0000021   0.0000166
    7  -0.0010386  -0.0000366  -0.0010236   0.0000848   0.0000468   0.0000469
    8  -0.0034881  -0.0065871   0.0005920   0.0001908  -0.0000320   0.0001222
    9   0.0007042   0.0007395  -0.0013200  -0.0002693   0.0000609   0.0002968
   10   0.0000568   0.0004067  -0.0001013   0.0000295  -0.0000071   0.0000233
   11   0.0003973  -0.0000869  -0.0001133  -0.0000050  -0.0000008  -0.0000110
   12  -0.0004565  -0.0001906   0.0001143   0.0000428  -0.0000013  -0.0000073
   13   0.0005019  -0.0042708   0.0005823   0.0000760   0.0001104   0.0000643
   14   0.0009024   0.0003390   0.0002028  -0.0001767   0.0001080   0.0000455
   15  -0.0001059   0.0008948   0.0001564  -0.0001338   0.0000586   0.0000383
   16  -0.0293312  -0.0269378  -0.0017069   0.0018766  -0.0004988  -0.0003231
   17   0.0005577   0.0115965  -0.0018427   0.0008420   0.0006164   0.0002728
   18  -0.0028002  -0.0031252   0.0004576   0.0011486   0.0005189  -0.0002202
   19   0.0009593  -0.0005942   0.0015018  -0.0000359   0.0000539  -0.0001179
   20   0.0012838  -0.0007023   0.0012954  -0.0001323   0.0000327  -0.0001212
   21  -0.0007579   0.0016155  -0.0012424  -0.0000001   0.0000318   0.0000709
   22   0.0016699  -0.0001722  -0.0013544  -0.0003973   0.0002953   0.0002463
   23   0.0015238   0.0007960  -0.0002046  -0.0007601   0.0005111   0.0003181
   24   0.0006532  -0.0001404  -0.0000980  -0.0006302   0.0001467   0.0001336
   25  -0.1651223   0.0225575   0.0031865  -0.0095903   0.0009118  -0.0005312
   26   0.0195655  -0.0853439  -0.0059160   0.0199840  -0.0056541  -0.0008722
   27   0.0053237  -0.0043968  -0.0744847   0.0248734  -0.0080914   0.0021738
   28  -0.0005816   0.0153647  -0.0275481   0.0011325   0.0001193   0.0007201
   29  -0.0003795  -0.0064014   0.0099715  -0.0001113  -0.0000754  -0.0004324
   30   0.0008356   0.0018791  -0.0051146  -0.0004364   0.0001885   0.0007524
   31   0.4845385   0.0663349  -0.0263098  -0.0659985   0.0322247   0.0478974
   32   0.0663349   0.5791937   0.0635097   0.0327787  -0.1361315  -0.1081234
   33  -0.0263098   0.0635097   0.5005360   0.0467385  -0.1124199  -0.1906002
   34  -0.0659985   0.0327787   0.0467385   0.0686477  -0.0400043  -0.0476369
   35   0.0322247  -0.1361315  -0.1124199  -0.0400043   0.1399588   0.1140807
   36   0.0478974  -0.1081234  -0.1906002  -0.0476369   0.1140807   0.2232435
   37  -0.1445648  -0.1268056  -0.0029469   0.0058682   0.0067766   0.0000915
   38  -0.1235252  -0.2099749  -0.0101935  -0.0108988  -0.0134204  -0.0022873
   39  -0.0086103  -0.0194906  -0.0497236  -0.0149690  -0.0194565   0.0006959
   40  -0.0731043  -0.0107928  -0.0197790   0.0041666  -0.0025420   0.0015122
   41   0.0086430  -0.1155847   0.0698912  -0.0030767   0.0110580  -0.0024081
   42  -0.0370824   0.0324784  -0.1739683  -0.0087901   0.0242695  -0.0386693
   43  -0.0123283   0.0218867   0.0266923  -0.0058167   0.0027801  -0.0004481
   44   0.0093256  -0.0095792  -0.0077024   0.0001508   0.0001242   0.0001446
   45   0.0062649  -0.0016368   0.0045539  -0.0025669   0.0010903   0.0012079
   46   0.0010508   0.0009952  -0.0000021   0.0001829  -0.0000615  -0.0000440
   47  -0.0020333  -0.0002008   0.0006696   0.0002203   0.0005144  -0.0000324
   48  -0.0009465   0.0003772   0.0008485  -0.0001407   0.0003153  -0.0000396
   49   0.0002159  -0.0005945   0.0011811   0.0000731  -0.0000470  -0.0002953
   50   0.0000685   0.0008597   0.0002411  -0.0002410   0.0000695   0.0002156
   51  -0.0012940   0.0014364  -0.0017115   0.0000540  -0.0000516   0.0002213
   52   0.0005327  -0.0001089   0.0006381   0.0000763  -0.0001994  -0.0003127
   53  -0.0007227  -0.0023250  -0.0028697   0.0011507  -0.0001528  -0.0000033
   54  -0.0001754  -0.0029206  -0.0059954   0.0017140  -0.0008906   0.0000386
   55   0.0004107   0.0010490   0.0020169  -0.0007099   0.0003379   0.0000245
   56  -0.0001629  -0.0000676  -0.0008281   0.0001929  -0.0001137   0.0000268
   57  -0.0003964  -0.0000507  -0.0000344   0.0000239  -0.0000029  -0.0000131
   58  -0.0001593  -0.0001188  -0.0004011   0.0000108   0.0000109   0.0000399
   59   0.0002155   0.0000152  -0.0000284   0.0000094  -0.0000268  -0.0000089
   60  -0.0000658   0.0000826   0.0001335  -0.0000517   0.0000603   0.0000161
   61  -0.0001033   0.0000191  -0.0000533   0.0000416  -0.0000299  -0.0000198
   62   0.0000231  -0.0000331   0.0001547  -0.0001161   0.0001192   0.0000396
   63  -0.0000222   0.0001731  -0.0000650  -0.0000864   0.0000458   0.0000477
   64   0.0000534  -0.0001036   0.0000236   0.0000296  -0.0000060  -0.0000145
   65  -0.0000241   0.0000575  -0.0000295   0.0000003  -0.0000081  -0.0000008
   66  -0.0000233   0.0000383   0.0000070  -0.0000085  -0.0000043  -0.0000029
   67   0.0000597   0.0000042  -0.0000031  -0.0000157   0.0000163   0.0000113
   68   0.0000234  -0.0000203  -0.0000156   0.0000121  -0.0000026   0.0000011
   69   0.0000155  -0.0000038  -0.0000296   0.0000199  -0.0000220  -0.0000067
   70   0.0000812  -0.0000316   0.0000308  -0.0000181   0.0000238   0.0000100
   71   0.0000031   0.0000049   0.0000201  -0.0000107   0.0000047   0.0000000
   72   0.0000039   0.0000016   0.0000203  -0.0000073   0.0000075   0.0000013
   73  -0.0000450  -0.0000024  -0.0000442   0.0000246  -0.0000224  -0.0000077
   74   0.0000222   0.0000564   0.0000442  -0.0000336   0.0000187   0.0000060
   75  -0.0000020  -0.0000088  -0.0000101  -0.0000001  -0.0000008   0.0000006
   76  -0.0000478   0.0000236  -0.0000023   0.0000054  -0.0000097  -0.0000048
   77  -0.0000020  -0.0000185   0.0000010   0.0000078  -0.0000027  -0.0000021
   78  -0.0000437   0.0000394   0.0000059  -0.0000074   0.0000035   0.0000028
   79  -0.0005518   0.0004260  -0.0000760  -0.0000869   0.0000000   0.0000240
   80  -0.0001719  -0.0003264  -0.0002849   0.0000965  -0.0000759  -0.0000052
   81   0.0002527  -0.0014326   0.0004160   0.0000758   0.0000176  -0.0000346
   82   0.0002426  -0.0002566  -0.0000134   0.0000107   0.0000368   0.0000204
   83   0.0002297  -0.0003482   0.0002581  -0.0000485   0.0000645   0.0000025
   84  -0.0002873   0.0006395  -0.0002508  -0.0000106  -0.0000359   0.0000236
   85   0.0028317   0.0094569  -0.0010297  -0.0000517  -0.0002510  -0.0008482
   86  -0.0108956  -0.0191741  -0.0038182  -0.0002379   0.0025963  -0.0010198
   87   0.0172704   0.0377467  -0.0027444   0.0009883   0.0000217   0.0006559
   88  -0.0000720   0.0000809   0.0000429  -0.0000156  -0.0000090  -0.0000097
   89  -0.0000748   0.0001271  -0.0000395   0.0000062  -0.0000140  -0.0000061
   90   0.0000554  -0.0001104   0.0000719   0.0000027   0.0000063  -0.0000102
   91   0.0000296  -0.0003572   0.0000394   0.0000131   0.0000160   0.0000087
   92   0.0000410   0.0001132   0.0000445  -0.0000289   0.0000256   0.0000045
   93   0.0000265   0.0001819  -0.0000291  -0.0000147   0.0000101   0.0000078
           37          38          39          40          41          42
    1   0.0001867   0.0000216  -0.0000639   0.0001718  -0.0000607  -0.0000682
    2  -0.0002784  -0.0000272   0.0000363  -0.0001882  -0.0002355   0.0001884
    3  -0.0001342  -0.0000087  -0.0000735   0.0000072   0.0001262  -0.0003804
    4  -0.0000017   0.0000048  -0.0000010   0.0000723   0.0000025  -0.0000706
    5   0.0000035   0.0000134   0.0000073   0.0000374   0.0000136  -0.0000795
    6   0.0000197  -0.0000176   0.0000040  -0.0000696  -0.0000540   0.0001468
    7   0.0003946   0.0002147   0.0001606   0.0011770  -0.0004177   0.0008798
    8  -0.0020218   0.0004377  -0.0002755   0.0011514   0.0002936  -0.0000235
    9   0.0000470   0.0000557   0.0003734  -0.0010425  -0.0004417   0.0002878
   10  -0.0000203  -0.0000304  -0.0000140  -0.0004164  -0.0003661   0.0002390
   11   0.0000541   0.0000054   0.0000300  -0.0000890   0.0003241  -0.0003800
   12  -0.0000794   0.0000065  -0.0000391   0.0002228  -0.0001865   0.0002958
   13  -0.0013245   0.0001920  -0.0002572  -0.0009186   0.0010410  -0.0011349
   14   0.0002376  -0.0000165   0.0000007  -0.0004683   0.0003246  -0.0002448
   15   0.0003627   0.0000048   0.0000355   0.0003245  -0.0002344   0.0004903
   16  -0.0050857   0.0019421  -0.0010639   0.0014825  -0.0014442   0.0019710
   17   0.0044812  -0.0001208   0.0003920  -0.0003112  -0.0007340   0.0018948
   18  -0.0006086  -0.0003796   0.0004406   0.0012813  -0.0003241  -0.0004016
   19   0.0002393   0.0001464  -0.0001794   0.0000821   0.0009145  -0.0009765
   20   0.0000251   0.0000763  -0.0000676   0.0013663   0.0010977  -0.0011830
   21   0.0002183  -0.0000835   0.0000965  -0.0010153  -0.0008277   0.0007483
   22   0.0002338   0.0000961   0.0002559  -0.0002553   0.0000867   0.0003319
   23   0.0001257   0.0000898   0.0003861  -0.0001255   0.0000681   0.0000472
   24  -0.0001447   0.0001658   0.0002124  -0.0007317   0.0003331   0.0001367
   25  -0.0209691   0.0062357   0.0001538  -0.0036047   0.0066820  -0.0092251
   26  -0.0249579   0.0078516  -0.0017719   0.0184709  -0.0095033   0.0127767
   27  -0.0018218  -0.0009041   0.0006854  -0.0331442   0.0184090  -0.0142187
   28   0.0007671  -0.0010247  -0.0001948  -0.0071919   0.0036059  -0.0024053
   29   0.0001296   0.0005666  -0.0001814   0.0032143  -0.0000488   0.0004275
   30  -0.0004767  -0.0003454   0.0000363  -0.0011733   0.0003034   0.0013329
   31  -0.1445648  -0.1235252  -0.0086103  -0.0731043   0.0086430  -0.0370824
   32  -0.1268056  -0.2099749  -0.0194906  -0.0107928  -0.1155847   0.0324784
   33  -0.0029469  -0.0101935  -0.0497236  -0.0197790   0.0698912  -0.1739683
   34   0.0058682  -0.0108988  -0.0149690   0.0041666  -0.0030767  -0.0087901
   35   0.0067766  -0.0134204  -0.0194565  -0.0025420   0.0110580   0.0242695
   36   0.0000915  -0.0022873   0.0006959   0.0015122  -0.0024081  -0.0386693
   37   0.1557318   0.1332634   0.0077822   0.0065600   0.0075117  -0.0006349
   38   0.1332634   0.2342811   0.0010694  -0.0077923  -0.0213273   0.0088509
   39   0.0077822   0.0010694   0.0591758   0.0162519   0.0348143  -0.0066651
   40   0.0065600  -0.0077923   0.0162519   0.1781777   0.1889333   0.0774171
   41   0.0075117  -0.0213273   0.0348143   0.1889333   0.5524725  -0.0731420
   42  -0.0006349   0.0088509  -0.0066651   0.0774171  -0.0731420   0.2661442
   43   0.0014197   0.0006609   0.0004452   0.0017909  -0.0003980   0.0001358
   44  -0.0019402   0.0007529   0.0008023  -0.0009862   0.0011427  -0.0013284
   45  -0.0004486   0.0001751   0.0001593   0.0007755   0.0007455  -0.0020964
   46  -0.0002059   0.0000237   0.0003166  -0.0001332  -0.0001900  -0.0000270
   47   0.0012950   0.0000899  -0.0002525   0.0008147   0.0000539  -0.0001235
   48   0.0005004   0.0001447   0.0000440  -0.0003130   0.0000674  -0.0000017
   49  -0.0000179   0.0000204  -0.0000837  -0.0003613   0.0002124  -0.0005550
   50   0.0000812  -0.0000810   0.0000947   0.0000062  -0.0006444   0.0001901
   51   0.0001040  -0.0001242   0.0000314  -0.0008612   0.0001870   0.0023300
   52   0.0000713   0.0000140  -0.0000927   0.0002520  -0.0002417  -0.0000688
   53   0.0003240   0.0002650  -0.0000956   0.0001383   0.0000343  -0.0000101
   54  -0.0001939   0.0001115  -0.0000156  -0.0006743   0.0002498   0.0016200
   55   0.0000540  -0.0000651   0.0000126  -0.0000209   0.0001684  -0.0005122
   56   0.0000317   0.0000155   0.0000087  -0.0000062  -0.0000414   0.0002177
   57   0.0000156   0.0000143   0.0000071   0.0001840  -0.0001572   0.0001443
   58   0.0000037  -0.0000158  -0.0000135  -0.0001800   0.0000921   0.0005247
   59  -0.0000191   0.0000002   0.0000142  -0.0000547   0.0000725  -0.0002431
   60  -0.0000005  -0.0000104  -0.0000174  -0.0000185  -0.0000647   0.0000730
   61   0.0000010  -0.0000313  -0.0000115   0.0001019  -0.0000714   0.0000254
   62   0.0001196   0.0000201  -0.0000072  -0.0000019   0.0001437  -0.0000409
   63   0.0001118   0.0000126   0.0000318  -0.0000274   0.0000085   0.0001424
   64  -0.0000457  -0.0000073  -0.0000178  -0.0000592   0.0000338  -0.0000741
   65   0.0000210   0.0000004   0.0000070   0.0000305  -0.0000267   0.0000327
   66   0.0000119   0.0000017   0.0000038   0.0000326  -0.0000212   0.0000221
   67  -0.0000007  -0.0000095  -0.0000055  -0.0000891   0.0000313   0.0000230
   68  -0.0000116  -0.0000028  -0.0000037  -0.0000332   0.0000037  -0.0000047
   69  -0.0000112  -0.0000012   0.0000023  -0.0000176  -0.0000013  -0.0000310
   70  -0.0000046  -0.0000072  -0.0000071  -0.0000920   0.0000620  -0.0000284
   71   0.0000063   0.0000021   0.0000013   0.0000056   0.0000105  -0.0000074
   72   0.0000023  -0.0000023  -0.0000026  -0.0000087   0.0000060   0.0000081
   73  -0.0000127   0.0000035   0.0000032   0.0000417  -0.0000438   0.0000129
   74   0.0000357   0.0000013   0.0000034  -0.0000011   0.0000340   0.0000017
   75   0.0000063   0.0000024   0.0000026   0.0000041   0.0000085  -0.0000007
   76   0.0000050   0.0000043   0.0000042   0.0000515  -0.0000338   0.0000206
   77  -0.0000191  -0.0000022  -0.0000044  -0.0000071  -0.0000115  -0.0000052
   78   0.0000153   0.0000018   0.0000018   0.0000531  -0.0000300   0.0000444
   79   0.0002587   0.0000822   0.0000682   0.0006049  -0.0002774   0.0004104
   80  -0.0001881   0.0000312   0.0000257   0.0000898  -0.0001609   0.0000710
   81  -0.0005051   0.0000402  -0.0001219  -0.0004787   0.0004653  -0.0006751
   82  -0.0001148  -0.0000298  -0.0000289  -0.0003125   0.0001414  -0.0001043
   83  -0.0000558   0.0000040  -0.0000412  -0.0002404   0.0003112  -0.0002846
   84   0.0001851  -0.0000079   0.0000592   0.0003251  -0.0003518   0.0004485
   85   0.0006466   0.0004732   0.0001756  -0.1079939  -0.2116160  -0.0201511
   86   0.0016825   0.0004688   0.0039404  -0.1906901  -0.4190951  -0.0044083
   87  -0.0015042   0.0037187  -0.0054372  -0.0389798  -0.0474149  -0.0372714
   88   0.0000532   0.0000206   0.0000109   0.0001206  -0.0000090  -0.0000037
   89   0.0000342  -0.0000009   0.0000124   0.0000965  -0.0000815   0.0000643
   90  -0.0000284   0.0000025  -0.0000134  -0.0000579   0.0000722  -0.0000989
   91  -0.0001260   0.0000178  -0.0000267  -0.0001203   0.0000848  -0.0000790
   92   0.0000576   0.0000007   0.0000019  -0.0000249   0.0000366  -0.0000021
   93   0.0000650  -0.0000130   0.0000101   0.0000014  -0.0000280   0.0000626
           43          44          45          46          47          48
    1  -0.0322430  -0.0286771  -0.0005811  -0.0058446   0.0019817   0.0001520
    2  -0.0022597   0.0078426   0.0005261   0.0039351  -0.0004173   0.0003012
    3  -0.0010130  -0.0009626   0.0005814  -0.0002845   0.0001599   0.0002306
    4   0.0006275  -0.0011609   0.0009249   0.0002445   0.0001024  -0.0001162
    5   0.0015332   0.0010700   0.0004967   0.0003444   0.0001608  -0.0005274
    6  -0.0001069   0.0000701   0.0001857   0.0001257  -0.0002050   0.0002462
    7   0.0016408  -0.0006404  -0.0015115  -0.0000732   0.0010065   0.0008402
    8  -0.0005716   0.0004487  -0.0002930   0.0005295  -0.0000955  -0.0001202
    9  -0.0010559  -0.0002335  -0.0002497   0.0005095   0.0000649  -0.0000191
   10  -0.0000427   0.0000078   0.0001191   0.0000264  -0.0000711  -0.0000513
   11   0.0001876   0.0000943  -0.0000264  -0.0000262   0.0000347   0.0000600
   12  -0.0001198  -0.0003111   0.0000993  -0.0001323  -0.0000235  -0.0000246
   13   0.0003644   0.0010873   0.0007777   0.0001125  -0.0004395  -0.0001988
   14   0.0010129   0.0001022   0.0000911  -0.0002378   0.0000702   0.0001138
   15   0.0006613  -0.0001245  -0.0002691  -0.0001892   0.0001729   0.0001593
   16   0.0058085   0.0025389  -0.0029362  -0.0002169   0.0021730   0.0018159
   17  -0.0125788  -0.0214794  -0.0047776   0.0013128  -0.0010610  -0.0024718
   18  -0.0164479  -0.0215664  -0.0007743   0.0011352  -0.0038769  -0.0034378
   19   0.0006131   0.0011085   0.0002667  -0.0001061   0.0002613  -0.0000314
   20   0.0007225   0.0010585   0.0011277  -0.0000983   0.0003542  -0.0002586
   21   0.0003018  -0.0001016   0.0006586   0.0000260   0.0001107   0.0001064
   22  -0.0031473  -0.0032104   0.0006341   0.0004538  -0.0010741  -0.0008646
   23  -0.0040310  -0.0024196   0.0016954   0.0002815  -0.0009661  -0.0011566
   24  -0.0004409  -0.0001234   0.0013827   0.0001887  -0.0002839  -0.0000491
   25  -0.0824687   0.0109937   0.0111522   0.0036882  -0.0119160  -0.0147600
   26   0.0102070  -0.1087636  -0.0356268   0.0062327  -0.0175404  -0.0211327
   27   0.0120064  -0.0371514  -0.1291731  -0.0008173   0.0018493   0.0002454
   28   0.0005121  -0.0038983   0.0078770   0.0002252   0.0000508  -0.0006232
   29  -0.0012092   0.0089632  -0.0207106  -0.0003046   0.0011369   0.0005912
   30  -0.0019465   0.0100363  -0.0245129  -0.0005050  -0.0001427   0.0009104
   31  -0.0123283   0.0093256   0.0062649   0.0010508  -0.0020333  -0.0009465
   32   0.0218867  -0.0095792  -0.0016368   0.0009952  -0.0002008   0.0003772
   33   0.0266923  -0.0077024   0.0045539  -0.0000021   0.0006696   0.0008485
   34  -0.0058167   0.0001508  -0.0025669   0.0001829   0.0002203  -0.0001407
   35   0.0027801   0.0001242   0.0010903  -0.0000615   0.0005144   0.0003153
   36  -0.0004481   0.0001446   0.0012079  -0.0000440  -0.0000324  -0.0000396
   37   0.0014197  -0.0019402  -0.0004486  -0.0002059   0.0012950   0.0005004
   38   0.0006609   0.0007529   0.0001751   0.0000237   0.0000899   0.0001447
   39   0.0004452   0.0008023   0.0001593   0.0003166  -0.0002525   0.0000440
   40   0.0017909  -0.0009862   0.0007755  -0.0001332   0.0008147  -0.0003130
   41  -0.0003980   0.0011427   0.0007455  -0.0001900   0.0000539   0.0000674
   42   0.0001358  -0.0013284  -0.0020964  -0.0000270  -0.0001235  -0.0000017
   43   0.4894957   0.0604106   0.0167748  -0.1376505  -0.1222384   0.0102444
   44   0.0604106   0.5323848  -0.0561805  -0.1220818  -0.2087377   0.0136086
   45   0.0167748  -0.0561805   0.5211283   0.0095618   0.0126250  -0.0493228
   46  -0.1376505  -0.1220818   0.0095618   0.1534283   0.1318430  -0.0119916
   47  -0.1222384  -0.2087377   0.0126250   0.1318430   0.2267800  -0.0111870
   48   0.0102444   0.0136086  -0.0493228  -0.0119916  -0.0111870   0.0519509
   49  -0.0551983   0.0165442  -0.0390607   0.0031903  -0.0085255   0.0181968
   50   0.0159765  -0.0983694   0.0990464   0.0042123  -0.0115317   0.0226642
   51  -0.0390741   0.0980766  -0.2447368   0.0003845   0.0010576  -0.0014224
   52  -0.1591512   0.0267013  -0.0063581  -0.0194772   0.0077828  -0.0021047
   53   0.0260751  -0.0878798   0.0013651  -0.0248383   0.0093425  -0.0010190
   54  -0.0049692   0.0013362  -0.0802655   0.0021418  -0.0003641  -0.0007982
   55  -0.0069633   0.0187086   0.0265121   0.0006821  -0.0007916   0.0002852
   56   0.0025452  -0.0059181  -0.0071949   0.0000571   0.0004120   0.0002623
   57  -0.0009967   0.0022462   0.0017159   0.0006184   0.0000310  -0.0000928
   58  -0.0066323   0.0185233  -0.0274043   0.0012381  -0.0006895   0.0000838
   59   0.0013455  -0.0051307   0.0071325  -0.0000490   0.0007513  -0.0004684
   60  -0.0006182   0.0001188  -0.0010897  -0.0007076  -0.0002185   0.0002410
   61   0.0008527  -0.0018219  -0.0001877  -0.0000492   0.0003531  -0.0001246
   62  -0.0022934  -0.0058523   0.0005365  -0.0019651   0.0006485  -0.0001356
   63  -0.0003128  -0.0008378   0.0001249  -0.0003641   0.0000219   0.0004229
   64  -0.0001004  -0.0001049  -0.0002209  -0.0000496  -0.0000255  -0.0000514
   65  -0.0000347   0.0000092  -0.0001876   0.0000106   0.0000164   0.0000034
   66   0.0000668   0.0001286   0.0000057   0.0000346   0.0000083  -0.0000133
   67   0.0003152   0.0004467  -0.0003455   0.0000315  -0.0001119   0.0001213
   68  -0.0002158  -0.0005312   0.0000132  -0.0001564   0.0000078   0.0000304
   69   0.0000439   0.0002238   0.0001071   0.0000989  -0.0000206  -0.0000010
   70   0.0000227  -0.0000129  -0.0000879  -0.0000558  -0.0000160   0.0000280
   71   0.0001513   0.0002265  -0.0001518   0.0000616   0.0000030  -0.0000172
   72  -0.0000257  -0.0000872   0.0000343  -0.0000578  -0.0000093   0.0000250
   73  -0.0001359  -0.0000529   0.0001024   0.0000280   0.0000065  -0.0000160
   74   0.0002265   0.0003521  -0.0002132   0.0000624  -0.0000077   0.0000193
   75   0.0000329   0.0000420  -0.0002247   0.0000193   0.0000038   0.0000089
   76  -0.0000409  -0.0000314   0.0001085   0.0000084   0.0000110  -0.0000064
   77  -0.0000229   0.0000379   0.0001452   0.0000101  -0.0000154  -0.0000135
   78  -0.0000413  -0.0001462   0.0001332  -0.0000539   0.0000178   0.0000017
   79  -0.0010541  -0.0021748  -0.0001467  -0.0006953   0.0004109   0.0000539
   80   0.0001821   0.0012820   0.0000535   0.0005635  -0.0000703  -0.0000243
   81  -0.0000927   0.0002813   0.0006539   0.0000109  -0.0001798  -0.0001224
   82   0.0000714   0.0000954   0.0000425  -0.0000317  -0.0001091  -0.0000051
   83   0.0000641  -0.0003520   0.0000320  -0.0002386  -0.0000176   0.0000105
   84  -0.0000012   0.0001489  -0.0002436   0.0001154   0.0000901   0.0000538
   85  -0.0005640   0.0001081  -0.0001467  -0.0000023  -0.0002755   0.0000211
   86   0.0000918  -0.0002821   0.0000542  -0.0000062   0.0002030  -0.0000664
   87   0.0003235  -0.0001579   0.0002107  -0.0000059   0.0000233  -0.0001633
   88   0.0000397  -0.0000029  -0.0000278   0.0000086   0.0000465   0.0000181
   89  -0.0000129   0.0000176  -0.0000222   0.0000296   0.0000184   0.0000020
   90   0.0000220   0.0000098   0.0000453  -0.0000062  -0.0000207  -0.0000068
   91  -0.0000376   0.0000465   0.0001368  -0.0000082  -0.0000426  -0.0000154
   92  -0.0001937  -0.0006143   0.0000703  -0.0002515   0.0000637   0.0000270
   93  -0.0000396  -0.0002591  -0.0000295  -0.0000987   0.0000345   0.0000199
           49          50          51          52          53          54
    1   0.0015153  -0.0010263   0.0004039  -0.1085951  -0.0437895  -0.0003495
    2   0.0016733   0.0002470   0.0000352  -0.0491817  -0.1570767  -0.0010312
    3  -0.0011936  -0.0004677  -0.0001078   0.0001900  -0.0031249  -0.0815146
    4  -0.0000585   0.0001857  -0.0005508   0.0014205  -0.0108101   0.0139806
    5  -0.0008422   0.0006868  -0.0007203   0.0027215  -0.0190480   0.0240386
    6   0.0001881  -0.0003328   0.0001967   0.0007312  -0.0006022   0.0018756
    7  -0.0002178   0.0000341   0.0001919   0.0040257  -0.0111523  -0.0152575
    8   0.0000931  -0.0000400  -0.0000039  -0.0007668  -0.0224520  -0.0218503
    9  -0.0000605  -0.0001766   0.0000294  -0.0066594  -0.0043090   0.0008083
   10  -0.0000137   0.0000649   0.0001678   0.0004326  -0.0002557  -0.0005589
   11   0.0000178  -0.0001069   0.0000025   0.0002685   0.0014145  -0.0003927
   12   0.0002408   0.0000599   0.0001401   0.0005620   0.0021991   0.0004649
   13   0.0000346   0.0000166  -0.0002603   0.0030062  -0.0011262  -0.0036112
   14  -0.0000950   0.0000281  -0.0000863   0.0038296  -0.0022289  -0.0065417
   15  -0.0000128   0.0000490   0.0000901   0.0029546  -0.0019067  -0.0035498
   16   0.0000543  -0.0000096   0.0001448   0.0005472   0.0006383  -0.0000085
   17  -0.0000630   0.0013442   0.0009064  -0.0000508   0.0002295   0.0011794
   18  -0.0006777  -0.0001783   0.0003541  -0.0003275   0.0012258   0.0007764
   19   0.0002523  -0.0000784  -0.0004567  -0.0001101   0.0000095  -0.0000423
   20  -0.0000834  -0.0004272  -0.0005593  -0.0001306  -0.0002573  -0.0002240
   21  -0.0001322   0.0001734   0.0003893   0.0000780  -0.0002188   0.0001302
   22  -0.0000749   0.0001896   0.0001612  -0.0004196  -0.0001512   0.0000941
   23  -0.0000329   0.0000248  -0.0001656  -0.0001407   0.0004509   0.0000525
   24  -0.0000019   0.0003011   0.0003538   0.0000937   0.0000079  -0.0001061
   25   0.0010277  -0.0036620  -0.0015818  -0.0091278   0.0201437   0.0248707
   26  -0.0036242   0.0097598   0.0100363   0.0065971  -0.0067900  -0.0073133
   27   0.0076792  -0.0199403  -0.0244727   0.0042590   0.0008448   0.0020449
   28   0.0001200   0.0013895   0.0011763   0.0007284  -0.0006703   0.0006563
   29   0.0015912  -0.0021902  -0.0036944  -0.0007344   0.0009479   0.0002081
   30   0.0013059  -0.0036668  -0.0027238  -0.0007316   0.0008432   0.0005496
   31   0.0002159   0.0000685  -0.0012940   0.0005327  -0.0007227  -0.0001754
   32  -0.0005945   0.0008597   0.0014364  -0.0001089  -0.0023250  -0.0029206
   33   0.0011811   0.0002411  -0.0017115   0.0006381  -0.0028697  -0.0059954
   34   0.0000731  -0.0002410   0.0000540   0.0000763   0.0011507   0.0017140
   35  -0.0000470   0.0000695  -0.0000516  -0.0001994  -0.0001528  -0.0008906
   36  -0.0002953   0.0002156   0.0002213  -0.0003127  -0.0000033   0.0000386
   37  -0.0000179   0.0000812   0.0001040   0.0000713   0.0003240  -0.0001939
   38   0.0000204  -0.0000810  -0.0001242   0.0000140   0.0002650   0.0001115
   39  -0.0000837   0.0000947   0.0000314  -0.0000927  -0.0000956  -0.0000156
   40  -0.0003613   0.0000062  -0.0008612   0.0002520   0.0001383  -0.0006743
   41   0.0002124  -0.0006444   0.0001870  -0.0002417   0.0000343   0.0002498
   42  -0.0005550   0.0001901   0.0023300  -0.0000688  -0.0000101   0.0016200
   43  -0.0551983   0.0159765  -0.0390741  -0.1591512   0.0260751  -0.0049692
   44   0.0165442  -0.0983694   0.0980766   0.0267013  -0.0878798   0.0013362
   45  -0.0390607   0.0990464  -0.2447368  -0.0063581   0.0013651  -0.0802655
   46   0.0031903   0.0042123   0.0003845  -0.0194772  -0.0248383   0.0021418
   47  -0.0085255  -0.0115317   0.0010576   0.0077828   0.0093425  -0.0003641
   48   0.0181968   0.0226642  -0.0014224  -0.0021047  -0.0010190  -0.0007982
   49   0.0619419  -0.0227333   0.0409386  -0.0081321   0.0152008  -0.0281745
   50  -0.0227333   0.1061663  -0.1061338   0.0029894  -0.0058440   0.0086329
   51   0.0409386  -0.1061338   0.2685746   0.0001246   0.0002915   0.0000589
   52  -0.0081321   0.0029894   0.0001246   0.4217651  -0.0219680  -0.0047798
   53   0.0152008  -0.0058440   0.0002915  -0.0219680   0.5380041   0.0064882
   54  -0.0281745   0.0086329   0.0000589  -0.0047798   0.0064882   0.5959365
   55   0.0014961  -0.0000758  -0.0003925  -0.0567062   0.0271682   0.0409363
   56  -0.0001902  -0.0000334   0.0000466   0.0275997  -0.1258242  -0.1123591
   57   0.0002758  -0.0000137   0.0009432   0.0418990  -0.1134408  -0.2163174
   58  -0.0058112   0.0022266   0.0003541  -0.0527775   0.0189593  -0.0278994
   59   0.0014776   0.0003991  -0.0000999   0.0197037  -0.1317876   0.1136135
   60  -0.0002392  -0.0003280   0.0013506  -0.0281840   0.1138942  -0.2126287
   61  -0.0000408   0.0000354  -0.0001038  -0.0137497  -0.0006717   0.0003152
   62   0.0000290   0.0000555  -0.0002459  -0.0248354   0.0100622  -0.0003150
   63   0.0003847  -0.0001064   0.0002126  -0.0029562   0.0000893  -0.0018484
   64  -0.0000759   0.0000282  -0.0000199   0.0003301   0.0007205   0.0003514
   65  -0.0000253   0.0000036   0.0000124   0.0001745   0.0002861   0.0005244
   66  -0.0000094  -0.0000121  -0.0000016   0.0004130   0.0001939   0.0000942
   67  -0.0000358  -0.0000357   0.0001487   0.0010420   0.0002421   0.0001240
   68   0.0001304  -0.0000645   0.0000500  -0.0001062   0.0009003  -0.0008542
   69   0.0000415  -0.0000202   0.0000004   0.0007330  -0.0003411   0.0001452
   70  -0.0000296   0.0000136   0.0000256   0.0003290   0.0001774   0.0001942
   71  -0.0001236   0.0000545  -0.0000320  -0.0004899  -0.0003651   0.0004171
   72   0.0000377  -0.0000253   0.0000343   0.0004346   0.0004888  -0.0001832
   73   0.0000809  -0.0000371   0.0000079  -0.0003729   0.0003379  -0.0002457
   74  -0.0001600   0.0000472  -0.0000052  -0.0002614  -0.0002017   0.0003433
   75  -0.0000548   0.0000444  -0.0000097  -0.0003956  -0.0001523   0.0007251
   76   0.0000429  -0.0000083  -0.0000006  -0.0000129  -0.0000695  -0.0001114
   77   0.0000311  -0.0000293   0.0000041   0.0002579   0.0001520  -0.0005051
   78   0.0000659  -0.0000310   0.0000119  -0.0002062   0.0003572  -0.0002864
   79  -0.0000285  -0.0000325   0.0000263  -0.0068548   0.0049871   0.0014105
   80  -0.0000088  -0.0000313  -0.0000096   0.0023565  -0.0016387  -0.0015012
   81  -0.0000485   0.0000128  -0.0001836   0.0001729  -0.0003365  -0.0025960
   82   0.0000654   0.0000297   0.0000102   0.0007813  -0.0001759   0.0003553
   83  -0.0000239   0.0000397  -0.0000449  -0.0003911   0.0005494  -0.0000151
   84   0.0000436  -0.0000340   0.0001009   0.0001324  -0.0003208   0.0008806
   85  -0.0000127   0.0004044   0.0001851   0.0000204   0.0000770   0.0000971
   86   0.0001499  -0.0003924  -0.0001688   0.0000580   0.0000602  -0.0000153
   87  -0.0000031  -0.0002623  -0.0000585  -0.0000198  -0.0000005  -0.0000623
   88  -0.0000232  -0.0000151  -0.0000033  -0.0000556   0.0000088   0.0000154
   89  -0.0000150  -0.0000080   0.0000050  -0.0001008  -0.0000305  -0.0000123
   90   0.0000018   0.0000028  -0.0000143   0.0001583  -0.0000494  -0.0000553
   91   0.0000216   0.0000026  -0.0000105   0.0001829   0.0000415  -0.0002058
   92   0.0000166   0.0000078  -0.0000019  -0.0013463   0.0012034  -0.0000897
   93   0.0000214   0.0000009   0.0000191  -0.0003777   0.0005118   0.0000738
           55          56          57          58          59          60
    1   0.0044534   0.0057448  -0.0010788   0.0024704   0.0034625   0.0012237
    2  -0.0109187  -0.0152537   0.0006544  -0.0115515  -0.0168234  -0.0000545
    3  -0.0184888  -0.0226543  -0.0000504   0.0167173   0.0212453   0.0000551
    4   0.0004339   0.0005808  -0.0002802  -0.0018387  -0.0030139   0.0001063
    5   0.0007402   0.0006518  -0.0003104  -0.0035786  -0.0039153  -0.0003426
    6   0.0004293   0.0003712   0.0006184  -0.0006601  -0.0007861   0.0011814
    7  -0.0024672  -0.0033835   0.0001120   0.0002871  -0.0000987   0.0000386
    8  -0.0022083  -0.0019307   0.0003365   0.0006945   0.0002488  -0.0009709
    9   0.0014739   0.0031272   0.0009881   0.0008176   0.0027337   0.0003636
   10  -0.0001331  -0.0000110  -0.0001187   0.0001664  -0.0001638  -0.0002260
   11   0.0001450   0.0002138   0.0001116   0.0000907   0.0004011   0.0001644
   12   0.0001634  -0.0002874   0.0005655  -0.0002956  -0.0011858   0.0007791
   13  -0.0008792  -0.0014170  -0.0003938  -0.0000676   0.0002971   0.0000740
   14  -0.0018831  -0.0016643  -0.0003068   0.0001834   0.0006024  -0.0001642
   15  -0.0009831  -0.0012672   0.0003221  -0.0002346  -0.0008153   0.0000960
   16  -0.0001909  -0.0002854  -0.0001790  -0.0001303   0.0001523  -0.0000325
   17  -0.0003818   0.0004023   0.0000191   0.0000628  -0.0001551  -0.0002714
   18  -0.0002149   0.0001224  -0.0000286   0.0000904  -0.0002158   0.0001568
   19   0.0000865   0.0000178   0.0000149  -0.0001105  -0.0001328   0.0000964
   20   0.0000481  -0.0000478  -0.0000392  -0.0000549   0.0002215  -0.0000977
   21  -0.0000040   0.0000270   0.0000060   0.0000027  -0.0001153  -0.0001549
   22   0.0001583   0.0001464   0.0000601   0.0000866   0.0000614  -0.0000140
   23   0.0000441  -0.0000594   0.0000033   0.0000455  -0.0000631   0.0000568
   24   0.0000110  -0.0000578  -0.0000422   0.0000046  -0.0000475   0.0000040
   25  -0.0062795   0.0019936   0.0001084   0.0014283  -0.0004258   0.0003313
   26   0.0004718   0.0006076   0.0004792  -0.0006589  -0.0000613  -0.0003731
   27  -0.0024210   0.0010838   0.0010028  -0.0012079   0.0007444   0.0006190
   28   0.0000718   0.0000424  -0.0001746   0.0001794   0.0002053  -0.0003307
   29  -0.0003152   0.0000062   0.0001514  -0.0000164  -0.0001188   0.0004111
   30  -0.0001040  -0.0002215   0.0003648   0.0007931  -0.0003701   0.0005759
   31   0.0004107  -0.0001629  -0.0003964  -0.0001593   0.0002155  -0.0000658
   32   0.0010490  -0.0000676  -0.0000507  -0.0001188   0.0000152   0.0000826
   33   0.0020169  -0.0008281  -0.0000344  -0.0004011  -0.0000284   0.0001335
   34  -0.0007099   0.0001929   0.0000239   0.0000108   0.0000094  -0.0000517
   35   0.0003379  -0.0001137  -0.0000029   0.0000109  -0.0000268   0.0000603
   36   0.0000245   0.0000268  -0.0000131   0.0000399  -0.0000089   0.0000161
   37   0.0000540   0.0000317   0.0000156   0.0000037  -0.0000191  -0.0000005
   38  -0.0000651   0.0000155   0.0000143  -0.0000158   0.0000002  -0.0000104
   39   0.0000126   0.0000087   0.0000071  -0.0000135   0.0000142  -0.0000174
   40  -0.0000209  -0.0000062   0.0001840  -0.0001800  -0.0000547  -0.0000185
   41   0.0001684  -0.0000414  -0.0001572   0.0000921   0.0000725  -0.0000647
   42  -0.0005122   0.0002177   0.0001443   0.0005247  -0.0002431   0.0000730
   43  -0.0069633   0.0025452  -0.0009967  -0.0066323   0.0013455  -0.0006182
   44   0.0187086  -0.0059181   0.0022462   0.0185233  -0.0051307   0.0001188
   45   0.0265121  -0.0071949   0.0017159  -0.0274043   0.0071325  -0.0010897
   46   0.0006821   0.0000571   0.0006184   0.0012381  -0.0000490  -0.0007076
   47  -0.0007916   0.0004120   0.0000310  -0.0006895   0.0007513  -0.0002185
   48   0.0002852   0.0002623  -0.0000928   0.0000838  -0.0004684   0.0002410
   49   0.0014961  -0.0001902   0.0002758  -0.0058112   0.0014776  -0.0002392
   50  -0.0000758  -0.0000334  -0.0000137   0.0022266   0.0003991  -0.0003280
   51  -0.0003925   0.0000466   0.0009432   0.0003541  -0.0000999   0.0013506
   52  -0.0567062   0.0275997   0.0418990  -0.0527775   0.0197037  -0.0281840
   53   0.0271682  -0.1258242  -0.1134408   0.0189593  -0.1317876   0.1138942
   54   0.0409363  -0.1123591  -0.2163174  -0.0278994   0.1136135  -0.2126287
   55   0.0644802  -0.0299298  -0.0444641   0.0005293  -0.0029611  -0.0037462
   56  -0.0299298   0.1370861   0.1247816  -0.0040881   0.0108608   0.0147761
   57  -0.0444641   0.1247816   0.2316879   0.0052581  -0.0141054  -0.0215507
   58   0.0005293  -0.0040881   0.0052581   0.0611018  -0.0207800   0.0331214
   59  -0.0029611   0.0108608  -0.0141054  -0.0207800   0.1432368  -0.1269340
   60  -0.0037462   0.0147761  -0.0215507   0.0331214  -0.1269340   0.2297220
   61   0.0011182   0.0005896   0.0000754   0.0007835   0.0007524  -0.0004930
   62   0.0006543   0.0010061  -0.0003194   0.0002688   0.0003727   0.0004913
   63  -0.0005005   0.0002462   0.0002585   0.0005966   0.0000472  -0.0000361
   64  -0.0001711  -0.0006446  -0.0003500   0.0000313   0.0000434  -0.0000496
   65   0.0000624  -0.0000719  -0.0001507   0.0000277   0.0000486  -0.0000540
   66   0.0002358   0.0001004  -0.0000499  -0.0000488  -0.0000510   0.0000185
   67  -0.0000129  -0.0002692  -0.0001402  -0.0000936   0.0000451  -0.0003319
   68  -0.0001540   0.0000384  -0.0002875   0.0000406   0.0000994   0.0005937
   69  -0.0000849   0.0001090  -0.0002018  -0.0000724  -0.0000058   0.0002109
   70  -0.0000228  -0.0000087  -0.0000547   0.0001301   0.0001028  -0.0000479
   71   0.0001025   0.0000308   0.0000923   0.0001060   0.0002461  -0.0004528
   72   0.0000435  -0.0000758   0.0000704   0.0000314  -0.0002271   0.0000945
   73  -0.0001906  -0.0000585  -0.0002118  -0.0007934  -0.0000345   0.0000774
   74   0.0002945   0.0000864   0.0002641   0.0000830   0.0004207  -0.0004913
   75  -0.0002326  -0.0001047  -0.0002531  -0.0000786   0.0001518  -0.0002977
   76   0.0000415   0.0000542   0.0000791   0.0000294   0.0000637  -0.0001578
   77  -0.0000231  -0.0000260   0.0001155   0.0000863  -0.0000661   0.0001548
   78   0.0001165   0.0000308   0.0001914  -0.0000786  -0.0001827  -0.0000393
   79   0.0008873   0.0011089   0.0002939   0.0003474   0.0000522   0.0000371
   80  -0.0003507  -0.0004227  -0.0001704  -0.0000190   0.0001345   0.0000482
   81  -0.0002908  -0.0005846  -0.0003291   0.0001598   0.0005687  -0.0000129
   82  -0.0001208  -0.0001825  -0.0001439  -0.0002233  -0.0002091   0.0001320
   83   0.0000057  -0.0000889  -0.0000184   0.0000622   0.0000171  -0.0000533
   84   0.0001451   0.0003381   0.0001284  -0.0001442  -0.0002902   0.0000796
   85  -0.0000296  -0.0000299  -0.0000326   0.0000106  -0.0000210   0.0000450
   86  -0.0000558   0.0000247   0.0000414  -0.0000435   0.0000054  -0.0000332
   87   0.0000315  -0.0000411  -0.0000104  -0.0000038   0.0000150  -0.0000047
   88   0.0000342   0.0000705   0.0000539   0.0000238   0.0000104  -0.0000282
   89   0.0000317   0.0000479   0.0000354   0.0000463   0.0000387  -0.0000171
   90  -0.0000288  -0.0000464  -0.0000253  -0.0000262  -0.0000062   0.0000017
   91  -0.0000395  -0.0001080  -0.0000571  -0.0000402  -0.0000363   0.0000600
   92   0.0000817   0.0000733  -0.0000035   0.0000051  -0.0000447   0.0000796
   93   0.0000308   0.0000471  -0.0000156  -0.0000263  -0.0000794   0.0000599
           61          62          63          64          65          66
    1  -0.1521167   0.0066375  -0.0019113  -0.0134584  -0.0008741  -0.0026154
    2   0.0105228  -0.0781148   0.0032233   0.0069367  -0.0002527   0.0009509
    3  -0.0044826   0.0052659  -0.0783992   0.0286930   0.0025282   0.0045903
    4  -0.0117750   0.0194195  -0.0267021   0.0014017   0.0006576   0.0002101
    5   0.0026777  -0.0028730   0.0045248  -0.0002051   0.0001357  -0.0000910
    6  -0.0002788   0.0002597  -0.0009711  -0.0001646  -0.0005015   0.0010924
    7  -0.0234603   0.0136605   0.0276442  -0.0063577  -0.0016537  -0.0016034
    8   0.0172371  -0.0046234  -0.0109747   0.0000641  -0.0021271  -0.0005727
    9   0.0144422  -0.0009050  -0.0008456  -0.0015522  -0.0011831   0.0006870
   10   0.0003211  -0.0007438   0.0003133   0.0001043   0.0001724  -0.0001513
   11  -0.0003860   0.0004705   0.0008297  -0.0001307   0.0000971   0.0001569
   12  -0.0007062   0.0007375   0.0002744   0.0000085  -0.0003017   0.0001610
   13  -0.0077647   0.0107756   0.0138326   0.0004522   0.0033905   0.0000764
   14   0.0199366  -0.0165268  -0.0224735  -0.0016263  -0.0050288  -0.0009081
   15   0.0098952  -0.0156198  -0.0100717  -0.0003137  -0.0022931   0.0001093
   16  -0.0000910   0.0000128  -0.0003692   0.0001631   0.0001635   0.0000020
   17   0.0000572  -0.0027406  -0.0024048   0.0009814   0.0002910   0.0000691
   18   0.0017573  -0.0024222  -0.0043512   0.0014919  -0.0000770   0.0000725
   19   0.0001961  -0.0001784  -0.0000808  -0.0000408  -0.0000383   0.0000238
   20   0.0000365   0.0002407  -0.0002343   0.0000562  -0.0000154  -0.0000172
   21   0.0000181  -0.0001974   0.0002394  -0.0000644   0.0000129  -0.0000030
   22  -0.0001989   0.0011321   0.0015375  -0.0006512  -0.0000152  -0.0000477
   23  -0.0001569  -0.0001052  -0.0007426   0.0002537   0.0000146   0.0000487
   24  -0.0003223  -0.0002408   0.0003400  -0.0000558   0.0000507   0.0000136
   25   0.0002499  -0.0004356  -0.0003636   0.0003166   0.0000778  -0.0000177
   26   0.0001184  -0.0003880  -0.0003901   0.0001323  -0.0000801  -0.0000122
   27   0.0000924  -0.0002864  -0.0001140  -0.0000033   0.0000453  -0.0000054
   28  -0.0000373   0.0000160   0.0000491  -0.0000144   0.0000060  -0.0000021
   29  -0.0000054   0.0000421   0.0000654  -0.0000226   0.0000029  -0.0000025
   30   0.0000208   0.0000426  -0.0000220   0.0000114   0.0000009   0.0000114
   31  -0.0001033   0.0000231  -0.0000222   0.0000534  -0.0000241  -0.0000233
   32   0.0000191  -0.0000331   0.0001731  -0.0001036   0.0000575   0.0000383
   33  -0.0000533   0.0001547  -0.0000650   0.0000236  -0.0000295   0.0000070
   34   0.0000416  -0.0001161  -0.0000864   0.0000296   0.0000003  -0.0000085
   35  -0.0000299   0.0001192   0.0000458  -0.0000060  -0.0000081  -0.0000043
   36  -0.0000198   0.0000396   0.0000477  -0.0000145  -0.0000008  -0.0000029
   37   0.0000010   0.0001196   0.0001118  -0.0000457   0.0000210   0.0000119
   38  -0.0000313   0.0000201   0.0000126  -0.0000073   0.0000004   0.0000017
   39  -0.0000115  -0.0000072   0.0000318  -0.0000178   0.0000070   0.0000038
   40   0.0001019  -0.0000019  -0.0000274  -0.0000592   0.0000305   0.0000326
   41  -0.0000714   0.0001437   0.0000085   0.0000338  -0.0000267  -0.0000212
   42   0.0000254  -0.0000409   0.0001424  -0.0000741   0.0000327   0.0000221
   43   0.0008527  -0.0022934  -0.0003128  -0.0001004  -0.0000347   0.0000668
   44  -0.0018219  -0.0058523  -0.0008378  -0.0001049   0.0000092   0.0001286
   45  -0.0001877   0.0005365   0.0001249  -0.0002209  -0.0001876   0.0000057
   46  -0.0000492  -0.0019651  -0.0003641  -0.0000496   0.0000106   0.0000346
   47   0.0003531   0.0006485   0.0000219  -0.0000255   0.0000164   0.0000083
   48  -0.0001246  -0.0001356   0.0004229  -0.0000514   0.0000034  -0.0000133
   49  -0.0000408   0.0000290   0.0003847  -0.0000759  -0.0000253  -0.0000094
   50   0.0000354   0.0000555  -0.0001064   0.0000282   0.0000036  -0.0000121
   51  -0.0001038  -0.0002459   0.0002126  -0.0000199   0.0000124  -0.0000016
   52  -0.0137497  -0.0248354  -0.0029562   0.0003301   0.0001745   0.0004130
   53  -0.0006717   0.0100622   0.0000893   0.0007205   0.0002861   0.0001939
   54   0.0003152  -0.0003150  -0.0018484   0.0003514   0.0005244   0.0000942
   55   0.0011182   0.0006543  -0.0005005  -0.0001711   0.0000624   0.0002358
   56   0.0005896   0.0010061   0.0002462  -0.0006446  -0.0000719   0.0001004
   57   0.0000754  -0.0003194   0.0002585  -0.0003500  -0.0001507  -0.0000499
   58   0.0007835   0.0002688   0.0005966   0.0000313   0.0000277  -0.0000488
   59   0.0007524   0.0003727   0.0000472   0.0000434   0.0000486  -0.0000510
   60  -0.0004930   0.0004913  -0.0000361  -0.0000496  -0.0000540   0.0000185
   61   0.4688734  -0.0503986  -0.0711869  -0.0907121   0.0133828   0.0979647
   62  -0.0503986   0.4651886   0.0072138   0.0152102  -0.0539651  -0.0388453
   63  -0.0711869   0.0072138   0.5852762   0.0974864  -0.0335234  -0.2608906
   64  -0.0907121   0.0152102   0.0974864   0.1008250  -0.0202031  -0.1036568
   65   0.0133828  -0.0539651  -0.0335234  -0.0202031   0.0615873   0.0354468
   66   0.0979647  -0.0388453  -0.2608906  -0.1036568   0.0354468   0.2821420
   67  -0.0902115   0.0257013  -0.0226076   0.0050372  -0.0088163   0.0069448
   68   0.0224122  -0.1250336   0.0445719  -0.0012783   0.0025365  -0.0012715
   69  -0.0189041   0.0439238  -0.1274802  -0.0126434   0.0230470  -0.0195553
   70  -0.0112689  -0.0003258  -0.0001098   0.0006351  -0.0000100  -0.0004087
   71   0.0239420  -0.0001235   0.0006811  -0.0006021   0.0008966  -0.0004102
   72  -0.0230438  -0.0012251  -0.0016709   0.0001279  -0.0007691   0.0004567
   73   0.0018938   0.0124501   0.0046101   0.0002824  -0.0006712   0.0002032
   74  -0.0043853  -0.0203951  -0.0072190  -0.0002869   0.0008102   0.0002759
   75   0.0056853   0.0217949   0.0073393   0.0006645  -0.0005922   0.0007648
   76   0.0048766  -0.0030900  -0.0113537  -0.0002000   0.0019893  -0.0018930
   77  -0.0101849   0.0034186   0.0215994   0.0021080  -0.0028653   0.0030506
   78   0.0077759  -0.0026534  -0.0197130  -0.0020397   0.0033977  -0.0011485
   79  -0.0806934  -0.0150183  -0.0114107   0.0022830   0.0127860   0.0048390
   80  -0.0212804  -0.1365360  -0.0283413  -0.0014319  -0.0030340  -0.0003008
   81  -0.0118939  -0.0222045  -0.0860982  -0.0073368  -0.0260201  -0.0100178
   82   0.0022179  -0.0052959   0.0050038   0.0003174  -0.0000161  -0.0000320
   83  -0.0025462  -0.0307624   0.0333557   0.0002293   0.0010350   0.0023554
   84   0.0019573   0.0041953   0.0048192  -0.0001431   0.0001534   0.0011000
   85  -0.0000312  -0.0000563  -0.0000289   0.0000464  -0.0000169  -0.0000172
   86   0.0000397  -0.0000040  -0.0000073  -0.0000244   0.0000124   0.0000109
   87   0.0000118  -0.0000050  -0.0000941   0.0000426  -0.0000141  -0.0000069
   88   0.0013809  -0.0011852   0.0018510  -0.0000203   0.0001724  -0.0002042
   89   0.0014323  -0.0013278   0.0045071   0.0000462   0.0005553   0.0004107
   90   0.0001872   0.0015234  -0.0045922  -0.0002372   0.0002250   0.0003308
   91  -0.0006027  -0.0001704  -0.0030279  -0.0003519  -0.0007263  -0.0003190
   92  -0.0215756  -0.0023839  -0.0139613  -0.0001408  -0.0009211  -0.0007270
   93  -0.0084108  -0.0005103  -0.0022664   0.0001080   0.0002102   0.0000123
           67          68          69          70          71          72
    1  -0.0119381   0.0042543  -0.0063280   0.0012507  -0.0002087  -0.0000141
    2   0.0227547   0.0015107   0.0015497   0.0013751  -0.0032200   0.0031250
    3  -0.0223937  -0.0013945  -0.0017204  -0.0020299   0.0033350  -0.0027592
    4  -0.0058713  -0.0021347   0.0004881  -0.0008806   0.0012804  -0.0012615
    5   0.0011419   0.0009070  -0.0003518   0.0001665  -0.0001999   0.0003288
    6   0.0001362  -0.0003272   0.0012014   0.0000654   0.0001368   0.0000089
    7  -0.0010716  -0.0001478  -0.0008554  -0.0001022   0.0000032   0.0000663
    8  -0.0005742  -0.0008278  -0.0015436  -0.0008552   0.0004203   0.0001232
    9  -0.0008239  -0.0004401   0.0025468  -0.0002307   0.0002561  -0.0009401
   10  -0.0004013   0.0003849   0.0004885   0.0001138  -0.0000980  -0.0001716
   11   0.0006076  -0.0003617   0.0006405   0.0000692  -0.0000175  -0.0001055
   12  -0.0000315   0.0001490  -0.0006454  -0.0001511  -0.0000233   0.0004699
   13   0.0009351   0.0003550   0.0012335   0.0009041  -0.0005347   0.0001051
   14  -0.0000688  -0.0001537  -0.0006001   0.0002423  -0.0002088  -0.0001219
   15  -0.0003783  -0.0011818  -0.0018751   0.0000864   0.0001370   0.0002281
   16   0.0000095   0.0000936   0.0002266   0.0000478  -0.0000104  -0.0000591
   17   0.0002244   0.0002810  -0.0000461   0.0001657  -0.0001525   0.0000480
   18  -0.0000465   0.0002797  -0.0005429  -0.0000708  -0.0000466   0.0003588
   19  -0.0000097   0.0000415  -0.0001517  -0.0000490   0.0000133   0.0001217
   20  -0.0001253  -0.0000596   0.0000883  -0.0000024   0.0000268  -0.0000807
   21   0.0001569  -0.0000115  -0.0001532  -0.0000012  -0.0000414   0.0000322
   22  -0.0001429  -0.0001507   0.0000847  -0.0000508   0.0000709  -0.0000916
   23  -0.0000006   0.0000440  -0.0000707   0.0000175  -0.0000005   0.0000346
   24   0.0001810   0.0000490   0.0000013   0.0000499  -0.0000428   0.0000371
   25   0.0001071   0.0001496   0.0000051   0.0000152  -0.0000946   0.0000236
   26  -0.0000029  -0.0000011   0.0000056  -0.0000120  -0.0000226   0.0000035
   27  -0.0000753   0.0000201   0.0001597  -0.0000492  -0.0000100  -0.0000800
   28  -0.0000113  -0.0000047   0.0000421   0.0000111   0.0000091  -0.0000204
   29  -0.0000141   0.0000018   0.0000395  -0.0000020   0.0000014  -0.0000119
   30   0.0000285   0.0000147  -0.0000576   0.0000035  -0.0000102   0.0000283
   31   0.0000597   0.0000234   0.0000155   0.0000812   0.0000031   0.0000039
   32   0.0000042  -0.0000203  -0.0000038  -0.0000316   0.0000049   0.0000016
   33  -0.0000031  -0.0000156  -0.0000296   0.0000308   0.0000201   0.0000203
   34  -0.0000157   0.0000121   0.0000199  -0.0000181  -0.0000107  -0.0000073
   35   0.0000163  -0.0000026  -0.0000220   0.0000238   0.0000047   0.0000075
   36   0.0000113   0.0000011  -0.0000067   0.0000100   0.0000000   0.0000013
   37  -0.0000007  -0.0000116  -0.0000112  -0.0000046   0.0000063   0.0000023
   38  -0.0000095  -0.0000028  -0.0000012  -0.0000072   0.0000021  -0.0000023
   39  -0.0000055  -0.0000037   0.0000023  -0.0000071   0.0000013  -0.0000026
   40  -0.0000891  -0.0000332  -0.0000176  -0.0000920   0.0000056  -0.0000087
   41   0.0000313   0.0000037  -0.0000013   0.0000620   0.0000105   0.0000060
   42   0.0000230  -0.0000047  -0.0000310  -0.0000284  -0.0000074   0.0000081
   43   0.0003152  -0.0002158   0.0000439   0.0000227   0.0001513  -0.0000257
   44   0.0004467  -0.0005312   0.0002238  -0.0000129   0.0002265  -0.0000872
   45  -0.0003455   0.0000132   0.0001071  -0.0000879  -0.0001518   0.0000343
   46   0.0000315  -0.0001564   0.0000989  -0.0000558   0.0000616  -0.0000578
   47  -0.0001119   0.0000078  -0.0000206  -0.0000160   0.0000030  -0.0000093
   48   0.0001213   0.0000304  -0.0000010   0.0000280  -0.0000172   0.0000250
   49  -0.0000358   0.0001304   0.0000415  -0.0000296  -0.0001236   0.0000377
   50  -0.0000357  -0.0000645  -0.0000202   0.0000136   0.0000545  -0.0000253
   51   0.0001487   0.0000500   0.0000004   0.0000256  -0.0000320   0.0000343
   52   0.0010420  -0.0001062   0.0007330   0.0003290  -0.0004899   0.0004346
   53   0.0002421   0.0009003  -0.0003411   0.0001774  -0.0003651   0.0004888
   54   0.0001240  -0.0008542   0.0001452   0.0001942   0.0004171  -0.0001832
   55  -0.0000129  -0.0001540  -0.0000849  -0.0000228   0.0001025   0.0000435
   56  -0.0002692   0.0000384   0.0001090  -0.0000087   0.0000308  -0.0000758
   57  -0.0001402  -0.0002875  -0.0002018  -0.0000547   0.0000923   0.0000704
   58  -0.0000936   0.0000406  -0.0000724   0.0001301   0.0001060   0.0000314
   59   0.0000451   0.0000994  -0.0000058   0.0001028   0.0002461  -0.0002271
   60  -0.0003319   0.0005937   0.0002109  -0.0000479  -0.0004528   0.0000945
   61  -0.0902115   0.0224122  -0.0189041  -0.0112689   0.0239420  -0.0230438
   62   0.0257013  -0.1250336   0.0439238  -0.0003258  -0.0001235  -0.0012251
   63  -0.0226076   0.0445719  -0.1274802  -0.0001098   0.0006811  -0.0016709
   64   0.0050372  -0.0012783  -0.0126434   0.0006351  -0.0006021   0.0001279
   65  -0.0088163   0.0025365   0.0230470  -0.0000100   0.0008966  -0.0007691
   66   0.0069448  -0.0012715  -0.0195553  -0.0004087  -0.0004102   0.0004567
   67   0.5474933   0.0280462  -0.0259027  -0.3045305  -0.0201863  -0.0100718
   68   0.0280462   0.5192602   0.0448353  -0.0189689  -0.0475225  -0.0013581
   69  -0.0259027   0.0448353   0.5208802  -0.0108490  -0.0015874  -0.0466682
   70  -0.3045305  -0.0189689  -0.0108490   0.3313987   0.0201534   0.0135682
   71  -0.0201863  -0.0475225  -0.0015874   0.0201534   0.0507866  -0.0016813
   72  -0.0100718  -0.0013581  -0.0466682   0.0135682  -0.0016813   0.0491547
   73  -0.0604023  -0.0566755  -0.0184517  -0.0067489  -0.0304752  -0.0104756
   74  -0.0556077  -0.2697279  -0.0737173  -0.0008820  -0.0015405  -0.0005271
   75  -0.0182777  -0.0746488  -0.0712304  -0.0000162  -0.0003287  -0.0012976
   76  -0.0822344   0.0133421   0.0873916  -0.0112386   0.0052744   0.0303602
   77   0.0133346  -0.0521603  -0.0323281  -0.0011909  -0.0005764   0.0031053
   78   0.0863876  -0.0316353  -0.2649285  -0.0002333   0.0002019   0.0020867
   79   0.0019050   0.0104478   0.0039332  -0.0006912   0.0021914   0.0002375
   80  -0.0005091  -0.0239882   0.0006828  -0.0011149   0.0012908  -0.0009089
   81   0.0068142   0.0215410   0.0077582  -0.0002974   0.0001761   0.0004241
   82  -0.0002150  -0.0000094  -0.0004166   0.0005025  -0.0004190   0.0001172
   83  -0.0042137  -0.0057341  -0.0031143   0.0001586   0.0003656  -0.0001000
   84  -0.0000057  -0.0010691   0.0006465   0.0001730  -0.0003522  -0.0001771
   85   0.0000452   0.0000242   0.0000073   0.0000426  -0.0000117   0.0000064
   86  -0.0000386  -0.0000139  -0.0000040  -0.0000344   0.0000045  -0.0000050
   87  -0.0000078   0.0000032   0.0000057   0.0000066   0.0000012  -0.0000022
   88  -0.0002097  -0.0003763  -0.0002886  -0.0000796   0.0000926   0.0000131
   89  -0.0009602  -0.0007726  -0.0005309   0.0000370   0.0000001  -0.0000479
   90   0.0003291   0.0011667   0.0007808  -0.0000048  -0.0000003   0.0000098
   91   0.0005167   0.0006654   0.0001238   0.0003785  -0.0002023   0.0000084
   92  -0.0010522   0.0013879  -0.0008348   0.0007101  -0.0004257   0.0000973
   93   0.0000421   0.0011843   0.0006807   0.0004365  -0.0002605   0.0001974
           73          74          75          76          77          78
    1   0.0011755  -0.0011557   0.0004693   0.0003904  -0.0003303   0.0010433
    2   0.0000589  -0.0001230  -0.0006553  -0.0007099   0.0008636  -0.0005312
    3   0.0006444  -0.0003093   0.0007283  -0.0003437  -0.0007662   0.0001930
    4   0.0001540  -0.0000042   0.0002764   0.0001134  -0.0001573  -0.0001322
    5  -0.0001866   0.0001284  -0.0000480  -0.0000442  -0.0000093  -0.0000178
    6  -0.0000544   0.0000786  -0.0000616   0.0002099  -0.0001372   0.0001520
    7   0.0000816  -0.0004814   0.0003099  -0.0001434   0.0009895   0.0004829
    8   0.0001894  -0.0004049   0.0000986   0.0011457  -0.0002594   0.0005941
    9   0.0002445  -0.0000671  -0.0004140  -0.0002926   0.0003877  -0.0011255
   10   0.0000074   0.0000350  -0.0001116  -0.0013644   0.0006692  -0.0001080
   11   0.0000626   0.0000350  -0.0001701   0.0007494  -0.0001901  -0.0004212
   12  -0.0000773   0.0000160   0.0001671  -0.0000025   0.0000696   0.0008093
   13  -0.0000677   0.0008077  -0.0001876  -0.0006753   0.0000692  -0.0007989
   14  -0.0001309  -0.0000899   0.0005637  -0.0002777  -0.0002305   0.0003555
   15   0.0002025  -0.0003796   0.0006955   0.0001305  -0.0005352   0.0009938
   16   0.0000248  -0.0000013  -0.0000583  -0.0000577  -0.0000077  -0.0001313
   17   0.0000677   0.0000296  -0.0000968  -0.0001708   0.0000822  -0.0001428
   18  -0.0000623   0.0000610   0.0001001   0.0000414  -0.0001647   0.0005513
   19  -0.0000295   0.0000162   0.0000484   0.0000567  -0.0000709   0.0002212
   20   0.0000212  -0.0000137  -0.0000143  -0.0000251   0.0000385  -0.0001086
   21  -0.0000005  -0.0000103   0.0000182  -0.0000073   0.0000159   0.0000610
   22   0.0000022   0.0000085   0.0000079   0.0000450   0.0000239  -0.0000595
   23  -0.0000157   0.0000106   0.0000039  -0.0000203  -0.0000148   0.0000411
   24  -0.0000176   0.0000041  -0.0000057  -0.0000199  -0.0000009  -0.0000137
   25   0.0000688  -0.0000785   0.0000122  -0.0000180   0.0000008  -0.0000283
   26   0.0000616  -0.0001260  -0.0000241   0.0000060   0.0000810  -0.0000299
   27   0.0000703  -0.0000743   0.0000177  -0.0000263  -0.0000067  -0.0000906
   28  -0.0000118   0.0000093   0.0000011  -0.0000177  -0.0000000  -0.0000352
   29   0.0000037   0.0000047  -0.0000040  -0.0000021  -0.0000000  -0.0000139
   30  -0.0000004  -0.0000051  -0.0000121   0.0000170   0.0000120   0.0000386
   31  -0.0000450   0.0000222  -0.0000020  -0.0000478  -0.0000020  -0.0000437
   32  -0.0000024   0.0000564  -0.0000088   0.0000236  -0.0000185   0.0000394
   33  -0.0000442   0.0000442  -0.0000101  -0.0000023   0.0000010   0.0000059
   34   0.0000246  -0.0000336  -0.0000001   0.0000054   0.0000078  -0.0000074
   35  -0.0000224   0.0000187  -0.0000008  -0.0000097  -0.0000027   0.0000035
   36  -0.0000077   0.0000060   0.0000006  -0.0000048  -0.0000021   0.0000028
   37  -0.0000127   0.0000357   0.0000063   0.0000050  -0.0000191   0.0000153
   38   0.0000035   0.0000013   0.0000024   0.0000043  -0.0000022   0.0000018
   39   0.0000032   0.0000034   0.0000026   0.0000042  -0.0000044   0.0000018
   40   0.0000417  -0.0000011   0.0000041   0.0000515  -0.0000071   0.0000531
   41  -0.0000438   0.0000340   0.0000085  -0.0000338  -0.0000115  -0.0000300
   42   0.0000129   0.0000017  -0.0000007   0.0000206  -0.0000052   0.0000444
   43  -0.0001359   0.0002265   0.0000329  -0.0000409  -0.0000229  -0.0000413
   44  -0.0000529   0.0003521   0.0000420  -0.0000314   0.0000379  -0.0001462
   45   0.0001024  -0.0002132  -0.0002247   0.0001085   0.0001452   0.0001332
   46   0.0000280   0.0000624   0.0000193   0.0000084   0.0000101  -0.0000539
   47   0.0000065  -0.0000077   0.0000038   0.0000110  -0.0000154   0.0000178
   48  -0.0000160   0.0000193   0.0000089  -0.0000064  -0.0000135   0.0000017
   49   0.0000809  -0.0001600  -0.0000548   0.0000429   0.0000311   0.0000659
   50  -0.0000371   0.0000472   0.0000444  -0.0000083  -0.0000293  -0.0000310
   51   0.0000079  -0.0000052  -0.0000097  -0.0000006   0.0000041   0.0000119
   52  -0.0003729  -0.0002614  -0.0003956  -0.0000129   0.0002579  -0.0002062
   53   0.0003379  -0.0002017  -0.0001523  -0.0000695   0.0001520   0.0003572
   54  -0.0002457   0.0003433   0.0007251  -0.0001114  -0.0005051  -0.0002864
   55  -0.0001906   0.0002945  -0.0002326   0.0000415  -0.0000231   0.0001165
   56  -0.0000585   0.0000864  -0.0001047   0.0000542  -0.0000260   0.0000308
   57  -0.0002118   0.0002641  -0.0002531   0.0000791   0.0001155   0.0001914
   58  -0.0007934   0.0000830  -0.0000786   0.0000294   0.0000863  -0.0000786
   59  -0.0000345   0.0004207   0.0001518   0.0000637  -0.0000661  -0.0001827
   60   0.0000774  -0.0004913  -0.0002977  -0.0001578   0.0001548  -0.0000393
   61   0.0018938  -0.0043853   0.0056853   0.0048766  -0.0101849   0.0077759
   62   0.0124501  -0.0203951   0.0217949  -0.0030900   0.0034186  -0.0026534
   63   0.0046101  -0.0072190   0.0073393  -0.0113537   0.0215994  -0.0197130
   64   0.0002824  -0.0002869   0.0006645  -0.0002000   0.0021080  -0.0020397
   65  -0.0006712   0.0008102  -0.0005922   0.0019893  -0.0028653   0.0033977
   66   0.0002032   0.0002759   0.0007648  -0.0018930   0.0030506  -0.0011485
   67  -0.0604023  -0.0556077  -0.0182777  -0.0822344   0.0133346   0.0863876
   68  -0.0566755  -0.2697279  -0.0746488   0.0133421  -0.0521603  -0.0316353
   69  -0.0184517  -0.0737173  -0.0712304   0.0873916  -0.0323281  -0.2649285
   70  -0.0067489  -0.0008820  -0.0000162  -0.0112386  -0.0011909  -0.0002333
   71  -0.0304752  -0.0015405  -0.0003287   0.0052744  -0.0005764   0.0002019
   72  -0.0104756  -0.0005271  -0.0012976   0.0303602   0.0031053   0.0020867
   73   0.0628012   0.0611710   0.0219556   0.0025801   0.0125208   0.0035788
   74   0.0611710   0.2950223   0.0788920  -0.0006518  -0.0033288  -0.0014725
   75   0.0219556   0.0788920   0.0753673  -0.0083034  -0.0276798  -0.0086376
   76   0.0025801  -0.0006518  -0.0083034   0.0872189  -0.0170770  -0.0962901
   77   0.0125208  -0.0033288  -0.0276798  -0.0170770   0.0539377   0.0330905
   78   0.0035788  -0.0014725  -0.0086376  -0.0962901   0.0330905   0.2911179
   79  -0.0009744   0.0012091  -0.0024137   0.0009679  -0.0008525   0.0003708
   80   0.0001545   0.0006873   0.0012105  -0.0004333   0.0012186  -0.0015022
   81  -0.0023838   0.0041132  -0.0034922   0.0004641   0.0011403  -0.0010078
   82   0.0002485   0.0000378   0.0002380  -0.0001769  -0.0000280  -0.0000433
   83   0.0008449  -0.0018597   0.0013046   0.0000677   0.0001053   0.0001951
   84   0.0002427  -0.0000943   0.0002276  -0.0001472  -0.0004293   0.0004039
   85  -0.0000105  -0.0000209  -0.0000081  -0.0000241   0.0000133  -0.0000258
   86   0.0000162  -0.0000052   0.0000032   0.0000190  -0.0000018   0.0000172
   87  -0.0000008  -0.0000037  -0.0000019  -0.0000053   0.0000079  -0.0000153
   88   0.0000498  -0.0000978   0.0001222   0.0000442  -0.0000394   0.0000605
   89   0.0001670  -0.0002028   0.0003015  -0.0000143  -0.0000891   0.0001179
   90  -0.0001760   0.0003259  -0.0002499   0.0000606  -0.0001215   0.0000481
   91   0.0002504   0.0000907   0.0002871  -0.0002252  -0.0001092   0.0001849
   92   0.0002693   0.0002819   0.0001028  -0.0000813  -0.0000381   0.0004572
   93   0.0002700   0.0001407   0.0000361   0.0000808  -0.0001999   0.0001575
           79          80          81          82          83          84
    1  -0.0189896  -0.0262158  -0.0119547  -0.0015593   0.0003207  -0.0004508
    2  -0.0335726  -0.0069552  -0.0110038   0.0009102  -0.0008233   0.0009066
    3  -0.0075147  -0.0061454   0.0005558  -0.0015279   0.0011421  -0.0004853
    4  -0.0000831   0.0014007  -0.0019627   0.0003272  -0.0004562   0.0007628
    5   0.0000640   0.0002425  -0.0002195  -0.0009177  -0.0004606  -0.0000888
    6  -0.0006577   0.0010795  -0.0013070   0.0009177  -0.0001276   0.0008164
    7  -0.0552707  -0.0083469   0.0163076   0.0041441   0.0000976  -0.0068543
    8  -0.0102247   0.0114766   0.0169744   0.0026426   0.0008498  -0.0060502
    9   0.0081223   0.0138333   0.0041313   0.0037400  -0.0003831  -0.0073250
   10   0.0031953  -0.0029579  -0.0011819  -0.0014921  -0.0000109   0.0019350
   11   0.0042478  -0.0036571  -0.0019765  -0.0015436   0.0001276   0.0022548
   12  -0.0006662   0.0001533   0.0002023   0.0002554  -0.0000006   0.0001556
   13  -0.1236013   0.0376522   0.0209979  -0.0136063  -0.0097561   0.0422827
   14   0.0048989  -0.1040933  -0.0226552  -0.0169239   0.0139907   0.0116637
   15   0.0177227  -0.0344605  -0.0813033   0.0422892   0.0013690  -0.0330242
   16  -0.0005933  -0.0008466  -0.0042635   0.0000581  -0.0001298   0.0004002
   17  -0.0020048  -0.0029742  -0.0055926  -0.0003605  -0.0007810   0.0016885
   18   0.0010833  -0.0010723  -0.0010574  -0.0003138   0.0005267  -0.0004170
   19  -0.0000724   0.0002549  -0.0000336   0.0001738  -0.0001127   0.0001016
   20  -0.0002434   0.0000778   0.0003524  -0.0000274   0.0000726  -0.0002221
   21  -0.0000118   0.0001053  -0.0002769   0.0000984  -0.0002240   0.0002051
   22  -0.0002926   0.0004582   0.0006483   0.0000623  -0.0001098  -0.0001498
   23   0.0001219  -0.0002350  -0.0000222  -0.0000149   0.0001231  -0.0000425
   24   0.0001724  -0.0000618  -0.0001053   0.0000754   0.0000941   0.0000197
   25  -0.0003626  -0.0010240  -0.0019095  -0.0000588  -0.0002721   0.0005695
   26  -0.0005416   0.0007763   0.0019091   0.0003807   0.0002315  -0.0007402
   27  -0.0004333   0.0002799   0.0000794   0.0000848  -0.0001952   0.0000430
   28   0.0000261   0.0000225   0.0001003   0.0000017   0.0000444  -0.0000651
   29   0.0000321   0.0000389   0.0000412  -0.0000383   0.0000606  -0.0000955
   30   0.0001646  -0.0000862  -0.0000645  -0.0000117  -0.0000207   0.0000939
   31  -0.0005518  -0.0001719   0.0002527   0.0002426   0.0002297  -0.0002873
   32   0.0004260  -0.0003264  -0.0014326  -0.0002566  -0.0003482   0.0006395
   33  -0.0000760  -0.0002849   0.0004160  -0.0000134   0.0002581  -0.0002508
   34  -0.0000869   0.0000965   0.0000758   0.0000107  -0.0000485  -0.0000106
   35   0.0000000  -0.0000759   0.0000176   0.0000368   0.0000645  -0.0000359
   36   0.0000240  -0.0000052  -0.0000346   0.0000204   0.0000025   0.0000236
   37   0.0002587  -0.0001881  -0.0005051  -0.0001148  -0.0000558   0.0001851
   38   0.0000822   0.0000312   0.0000402  -0.0000298   0.0000040  -0.0000079
   39   0.0000682   0.0000257  -0.0001219  -0.0000289  -0.0000412   0.0000592
   40   0.0006049   0.0000898  -0.0004787  -0.0003125  -0.0002404   0.0003251
   41  -0.0002774  -0.0001609   0.0004653   0.0001414   0.0003112  -0.0003518
   42   0.0004104   0.0000710  -0.0006751  -0.0001043  -0.0002846   0.0004485
   43  -0.0010541   0.0001821  -0.0000927   0.0000714   0.0000641  -0.0000012
   44  -0.0021748   0.0012820   0.0002813   0.0000954  -0.0003520   0.0001489
   45  -0.0001467   0.0000535   0.0006539   0.0000425   0.0000320  -0.0002436
   46  -0.0006953   0.0005635   0.0000109  -0.0000317  -0.0002386   0.0001154
   47   0.0004109  -0.0000703  -0.0001798  -0.0001091  -0.0000176   0.0000901
   48   0.0000539  -0.0000243  -0.0001224  -0.0000051   0.0000105   0.0000538
   49  -0.0000285  -0.0000088  -0.0000485   0.0000654  -0.0000239   0.0000436
   50  -0.0000325  -0.0000313   0.0000128   0.0000297   0.0000397  -0.0000340
   51   0.0000263  -0.0000096  -0.0001836   0.0000102  -0.0000449   0.0001009
   52  -0.0068548   0.0023565   0.0001729   0.0007813  -0.0003911   0.0001324
   53   0.0049871  -0.0016387  -0.0003365  -0.0001759   0.0005494  -0.0003208
   54   0.0014105  -0.0015012  -0.0025960   0.0003553  -0.0000151   0.0008806
   55   0.0008873  -0.0003507  -0.0002908  -0.0001208   0.0000057   0.0001451
   56   0.0011089  -0.0004227  -0.0005846  -0.0001825  -0.0000889   0.0003381
   57   0.0002939  -0.0001704  -0.0003291  -0.0001439  -0.0000184   0.0001284
   58   0.0003474  -0.0000190   0.0001598  -0.0002233   0.0000622  -0.0001442
   59   0.0000522   0.0001345   0.0005687  -0.0002091   0.0000171  -0.0002902
   60   0.0000371   0.0000482  -0.0000129   0.0001320  -0.0000533   0.0000796
   61  -0.0806934  -0.0212804  -0.0118939   0.0022179  -0.0025462   0.0019573
   62  -0.0150183  -0.1365360  -0.0222045  -0.0052959  -0.0307624   0.0041953
   63  -0.0114107  -0.0283413  -0.0860982   0.0050038   0.0333557   0.0048192
   64   0.0022830  -0.0014319  -0.0073368   0.0003174   0.0002293  -0.0001431
   65   0.0127860  -0.0030340  -0.0260201  -0.0000161   0.0010350   0.0001534
   66   0.0048390  -0.0003008  -0.0100178  -0.0000320   0.0023554   0.0011000
   67   0.0019050  -0.0005091   0.0068142  -0.0002150  -0.0042137  -0.0000057
   68   0.0104478  -0.0239882   0.0215410  -0.0000094  -0.0057341  -0.0010691
   69   0.0039332   0.0006828   0.0077582  -0.0004166  -0.0031143   0.0006465
   70  -0.0006912  -0.0011149  -0.0002974   0.0005025   0.0001586   0.0001730
   71   0.0021914   0.0012908   0.0001761  -0.0004190   0.0003656  -0.0003522
   72   0.0002375  -0.0009089   0.0004241   0.0001172  -0.0001000  -0.0001771
   73  -0.0009744   0.0001545  -0.0023838   0.0002485   0.0008449   0.0002427
   74   0.0012091   0.0006873   0.0041132   0.0000378  -0.0018597  -0.0000943
   75  -0.0024137   0.0012105  -0.0034922   0.0002380   0.0013046   0.0002276
   76   0.0009679  -0.0004333   0.0004641  -0.0001769   0.0000677  -0.0001472
   77  -0.0008525   0.0012186   0.0011403  -0.0000280   0.0001053  -0.0004293
   78   0.0003708  -0.0015022  -0.0010078  -0.0000433   0.0001951   0.0004039
   79   0.5442957   0.0493211   0.1244951  -0.0626711   0.0021484  -0.0162842
   80   0.0493211   0.4876313   0.0066132   0.0024290  -0.1347642   0.0289782
   81   0.1244951   0.0066132   0.4642828  -0.0059026   0.0676754  -0.1644554
   82  -0.0626711   0.0024290  -0.0059026   0.0680494   0.0093866  -0.0314787
   83   0.0021484  -0.1347642   0.0676754   0.0093866   0.6265904   0.0466712
   84  -0.0162842   0.0289782  -0.1644554  -0.0314787   0.0466712   0.3173558
   85  -0.0003808   0.0000186   0.0002747   0.0002088   0.0000732  -0.0001351
   86   0.0001971   0.0000753  -0.0002172  -0.0000939  -0.0001372   0.0001524
   87  -0.0001619  -0.0000644   0.0002604   0.0000107   0.0001085  -0.0001733
   88  -0.0000822  -0.0084016   0.0007085  -0.0060853   0.0053250   0.0044472
   89  -0.0024644  -0.0266418  -0.0075725  -0.0033374  -0.4676463  -0.1141390
   90   0.0006604   0.0414049   0.0067261   0.0038278  -0.1632882  -0.0885458
   91  -0.2007422  -0.0216997  -0.1209464   0.0091851  -0.0004523   0.0023385
   92  -0.0273257  -0.0593579  -0.0219046   0.0138989  -0.0007623   0.0264830
   93  -0.1243490  -0.0195999  -0.1322289  -0.0171963   0.0128104  -0.0325637
           85          86          87          88          89          90
    1   0.0000156   0.0000441   0.0001523   0.0003566   0.0005274  -0.0001759
    2   0.0001974  -0.0000563  -0.0000785   0.0002767   0.0001696   0.0000039
    3   0.0000202  -0.0000020   0.0002397  -0.0000596   0.0001949   0.0001669
    4  -0.0000649   0.0000424   0.0000125  -0.0000101  -0.0002076   0.0001907
    5  -0.0000150   0.0000203   0.0000323  -0.0001223   0.0000015  -0.0000522
    6   0.0000776  -0.0000353  -0.0000484  -0.0000676  -0.0000948  -0.0000462
    7  -0.0008705   0.0004812  -0.0003868  -0.0012846  -0.0012089   0.0013433
    8  -0.0003181   0.0002238  -0.0002319  -0.0012585  -0.0011269   0.0003774
    9   0.0007413  -0.0003470  -0.0001100  -0.0002700  -0.0005820   0.0002812
   10   0.0004310  -0.0001793   0.0000840   0.0002666   0.0002483  -0.0002386
   11  -0.0002521   0.0000267  -0.0000316   0.0003944   0.0003458  -0.0002700
   12   0.0000837   0.0000018  -0.0000173  -0.0001118  -0.0000384   0.0000577
   13   0.0005398  -0.0003826   0.0002516   0.0011981   0.0028334  -0.0014462
   14   0.0000631  -0.0001660   0.0000528   0.0019201   0.0030590  -0.0019176
   15  -0.0001460   0.0001090  -0.0001686  -0.0022457  -0.0023029   0.0006378
   16   0.0009623   0.0002519  -0.0000160   0.0001561   0.0001043   0.0000048
   17   0.0004528   0.0001280  -0.0004309   0.0000876   0.0002591  -0.0001332
   18  -0.0017885   0.0006531   0.0006587   0.0003358   0.0000029   0.0000661
   19  -0.0019142   0.0001666  -0.0003382  -0.0001691  -0.0000402  -0.0000263
   20  -0.0009633   0.0009256   0.0000629  -0.0000080   0.0000057   0.0000383
   21   0.0005245  -0.0004392   0.0004098  -0.0001418   0.0000292  -0.0000306
   22  -0.0000455  -0.0000683  -0.0002030  -0.0000687   0.0000029   0.0000291
   23  -0.0000528   0.0000133  -0.0000853   0.0000134  -0.0000090   0.0000186
   24   0.0001598  -0.0004074  -0.0005955   0.0000077  -0.0000430  -0.0000243
   25   0.0010462  -0.0004472  -0.0003375  -0.0000368   0.0000913  -0.0000523
   26   0.0027441  -0.0002729   0.0001546  -0.0001692  -0.0001423   0.0001047
   27  -0.0009124  -0.0007721   0.0001947  -0.0000929   0.0000003  -0.0000244
   28  -0.0004942  -0.0003273   0.0000334   0.0000235  -0.0000065   0.0000085
   29  -0.0004691   0.0003827  -0.0001629   0.0000618  -0.0000054   0.0000138
   30   0.0001115  -0.0002422   0.0000057  -0.0000154   0.0000053  -0.0000106
   31   0.0028317  -0.0108956   0.0172704  -0.0000720  -0.0000748   0.0000554
   32   0.0094569  -0.0191741   0.0377467   0.0000809   0.0001271  -0.0001104
   33  -0.0010297  -0.0038182  -0.0027444   0.0000429  -0.0000395   0.0000719
   34  -0.0000517  -0.0002379   0.0009883  -0.0000156   0.0000062   0.0000027
   35  -0.0002510   0.0025963   0.0000217  -0.0000090  -0.0000140   0.0000063
   36  -0.0008482  -0.0010198   0.0006559  -0.0000097  -0.0000061  -0.0000102
   37   0.0006466   0.0016825  -0.0015042   0.0000532   0.0000342  -0.0000284
   38   0.0004732   0.0004688   0.0037187   0.0000206  -0.0000009   0.0000025
   39   0.0001756   0.0039404  -0.0054372   0.0000109   0.0000124  -0.0000134
   40  -0.1079939  -0.1906901  -0.0389798   0.0001206   0.0000965  -0.0000579
   41  -0.2116160  -0.4190951  -0.0474149  -0.0000090  -0.0000815   0.0000722
   42  -0.0201511  -0.0044083  -0.0372714  -0.0000037   0.0000643  -0.0000989
   43  -0.0005640   0.0000918   0.0003235   0.0000397  -0.0000129   0.0000220
   44   0.0001081  -0.0002821  -0.0001579  -0.0000029   0.0000176   0.0000098
   45  -0.0001467   0.0000542   0.0002107  -0.0000278  -0.0000222   0.0000453
   46  -0.0000023  -0.0000062  -0.0000059   0.0000086   0.0000296  -0.0000062
   47  -0.0002755   0.0002030   0.0000233   0.0000465   0.0000184  -0.0000207
   48   0.0000211  -0.0000664  -0.0001633   0.0000181   0.0000020  -0.0000068
   49  -0.0000127   0.0001499  -0.0000031  -0.0000232  -0.0000150   0.0000018
   50   0.0004044  -0.0003924  -0.0002623  -0.0000151  -0.0000080   0.0000028
   51   0.0001851  -0.0001688  -0.0000585  -0.0000033   0.0000050  -0.0000143
   52   0.0000204   0.0000580  -0.0000198  -0.0000556  -0.0001008   0.0001583
   53   0.0000770   0.0000602  -0.0000005   0.0000088  -0.0000305  -0.0000494
   54   0.0000971  -0.0000153  -0.0000623   0.0000154  -0.0000123  -0.0000553
   55  -0.0000296  -0.0000558   0.0000315   0.0000342   0.0000317  -0.0000288
   56  -0.0000299   0.0000247  -0.0000411   0.0000705   0.0000479  -0.0000464
   57  -0.0000326   0.0000414  -0.0000104   0.0000539   0.0000354  -0.0000253
   58   0.0000106  -0.0000435  -0.0000038   0.0000238   0.0000463  -0.0000262
   59  -0.0000210   0.0000054   0.0000150   0.0000104   0.0000387  -0.0000062
   60   0.0000450  -0.0000332  -0.0000047  -0.0000282  -0.0000171   0.0000017
   61  -0.0000312   0.0000397   0.0000118   0.0013809   0.0014323   0.0001872
   62  -0.0000563  -0.0000040  -0.0000050  -0.0011852  -0.0013278   0.0015234
   63  -0.0000289  -0.0000073  -0.0000941   0.0018510   0.0045071  -0.0045922
   64   0.0000464  -0.0000244   0.0000426  -0.0000203   0.0000462  -0.0002372
   65  -0.0000169   0.0000124  -0.0000141   0.0001724   0.0005553   0.0002250
   66  -0.0000172   0.0000109  -0.0000069  -0.0002042   0.0004107   0.0003308
   67   0.0000452  -0.0000386  -0.0000078  -0.0002097  -0.0009602   0.0003291
   68   0.0000242  -0.0000139   0.0000032  -0.0003763  -0.0007726   0.0011667
   69   0.0000073  -0.0000040   0.0000057  -0.0002886  -0.0005309   0.0007808
   70   0.0000426  -0.0000344   0.0000066  -0.0000796   0.0000370  -0.0000048
   71  -0.0000117   0.0000045   0.0000012   0.0000926   0.0000001  -0.0000003
   72   0.0000064  -0.0000050  -0.0000022   0.0000131  -0.0000479   0.0000098
   73  -0.0000105   0.0000162  -0.0000008   0.0000498   0.0001670  -0.0001760
   74  -0.0000209  -0.0000052  -0.0000037  -0.0000978  -0.0002028   0.0003259
   75  -0.0000081   0.0000032  -0.0000019   0.0001222   0.0003015  -0.0002499
   76  -0.0000241   0.0000190  -0.0000053   0.0000442  -0.0000143   0.0000606
   77   0.0000133  -0.0000018   0.0000079  -0.0000394  -0.0000891  -0.0001215
   78  -0.0000258   0.0000172  -0.0000153   0.0000605   0.0001179   0.0000481
   79  -0.0003808   0.0001971  -0.0001619  -0.0000822  -0.0024644   0.0006604
   80   0.0000186   0.0000753  -0.0000644  -0.0084016  -0.0266418   0.0414049
   81   0.0002747  -0.0002172   0.0002604   0.0007085  -0.0075725   0.0067261
   82   0.0002088  -0.0000939   0.0000107  -0.0060853  -0.0033374   0.0038278
   83   0.0000732  -0.0001372   0.0001085   0.0053250  -0.4676463  -0.1632882
   84  -0.0001351   0.0001524  -0.0001733   0.0044472  -0.1141390  -0.0885458
   85   0.1056658   0.2003179   0.0227211  -0.0001089  -0.0000482   0.0000213
   86   0.2003179   0.4343914   0.0070501   0.0000166   0.0000513  -0.0000336
   87   0.0227211   0.0070501   0.0443234   0.0000098  -0.0000181   0.0000480
   88  -0.0001089   0.0000166   0.0000098   0.0043515   0.0024262  -0.0042436
   89  -0.0000482   0.0000513  -0.0000181   0.0024262   0.4919732   0.1205817
   90   0.0000213  -0.0000336   0.0000480  -0.0042436   0.1205817   0.0848456
   91   0.0000861  -0.0000496   0.0000243   0.0002143   0.0003306  -0.0001547
   92  -0.0000064  -0.0000127   0.0000044   0.0006698   0.0014286   0.0001719
   93  -0.0000032   0.0000087  -0.0000269   0.0001166  -0.0008041  -0.0003696
           91          92          93
    1  -0.0003315   0.0000111   0.0005576
    2   0.0003041  -0.0047211  -0.0015547
    3   0.0003524  -0.0012547  -0.0004743
    4   0.0000713   0.0000284   0.0002661
    5   0.0000217   0.0000667   0.0000992
    6   0.0000163  -0.0000761   0.0000593
    7  -0.0013324   0.0004314   0.0015748
    8   0.0058549  -0.0026882  -0.0027902
    9  -0.0013331  -0.0004876   0.0005953
   10  -0.0002368   0.0000156  -0.0000808
   11  -0.0003723   0.0000763   0.0000707
   12   0.0002554  -0.0000025  -0.0000700
   13  -0.0346967   0.0152749   0.0223400
   14  -0.0019520   0.0060668  -0.0002892
   15  -0.0015230   0.0013138   0.0081439
   16  -0.0009529   0.0004367   0.0006893
   17  -0.0017170   0.0008190   0.0010243
   18   0.0000549   0.0002806  -0.0000203
   19   0.0001567  -0.0000312  -0.0000417
   20  -0.0000131  -0.0000320  -0.0000106
   21  -0.0000039  -0.0000214   0.0000175
   22   0.0000360  -0.0001236  -0.0000730
   23   0.0000308   0.0000441   0.0000122
   24   0.0000477   0.0000182   0.0000049
   25  -0.0004663   0.0001991   0.0003204
   26   0.0004893  -0.0003121  -0.0002690
   27  -0.0000377  -0.0001239  -0.0000368
   28  -0.0000029  -0.0000089  -0.0000120
   29  -0.0000321   0.0000015  -0.0000062
   30   0.0000253   0.0000071   0.0000047
   31   0.0000296   0.0000410   0.0000265
   32  -0.0003572   0.0001132   0.0001819
   33   0.0000394   0.0000445  -0.0000291
   34   0.0000131  -0.0000289  -0.0000147
   35   0.0000160   0.0000256   0.0000101
   36   0.0000087   0.0000045   0.0000078
   37  -0.0001260   0.0000576   0.0000650
   38   0.0000178   0.0000007  -0.0000130
   39  -0.0000267   0.0000019   0.0000101
   40  -0.0001203  -0.0000249   0.0000014
   41   0.0000848   0.0000366  -0.0000280
   42  -0.0000790  -0.0000021   0.0000626
   43  -0.0000376  -0.0001937  -0.0000396
   44   0.0000465  -0.0006143  -0.0002591
   45   0.0001368   0.0000703  -0.0000295
   46  -0.0000082  -0.0002515  -0.0000987
   47  -0.0000426   0.0000637   0.0000345
   48  -0.0000154   0.0000270   0.0000199
   49   0.0000216   0.0000166   0.0000214
   50   0.0000026   0.0000078   0.0000009
   51  -0.0000105  -0.0000019   0.0000191
   52   0.0001829  -0.0013463  -0.0003777
   53   0.0000415   0.0012034   0.0005118
   54  -0.0002058  -0.0000897   0.0000738
   55  -0.0000395   0.0000817   0.0000308
   56  -0.0001080   0.0000733   0.0000471
   57  -0.0000571  -0.0000035  -0.0000156
   58  -0.0000402   0.0000051  -0.0000263
   59  -0.0000363  -0.0000447  -0.0000794
   60   0.0000600   0.0000796   0.0000599
   61  -0.0006027  -0.0215756  -0.0084108
   62  -0.0001704  -0.0023839  -0.0005103
   63  -0.0030279  -0.0139613  -0.0022664
   64  -0.0003519  -0.0001408   0.0001080
   65  -0.0007263  -0.0009211   0.0002102
   66  -0.0003190  -0.0007270   0.0000123
   67   0.0005167  -0.0010522   0.0000421
   68   0.0006654   0.0013879   0.0011843
   69   0.0001238  -0.0008348   0.0006807
   70   0.0003785   0.0007101   0.0004365
   71  -0.0002023  -0.0004257  -0.0002605
   72   0.0000084   0.0000973   0.0001974
   73   0.0002504   0.0002693   0.0002700
   74   0.0000907   0.0002819   0.0001407
   75   0.0002871   0.0001028   0.0000361
   76  -0.0002252  -0.0000813   0.0000808
   77  -0.0001092  -0.0000381  -0.0001999
   78   0.0001849   0.0004572   0.0001575
   79  -0.2007422  -0.0273257  -0.1243490
   80  -0.0216997  -0.0593579  -0.0195999
   81  -0.1209464  -0.0219046  -0.1322289
   82   0.0091851   0.0138989  -0.0171963
   83  -0.0004523  -0.0007623   0.0128104
   84   0.0023385   0.0264830  -0.0325637
   85   0.0000861  -0.0000064  -0.0000032
   86  -0.0000496  -0.0000127   0.0000087
   87   0.0000243   0.0000044  -0.0000269
   88   0.0002143   0.0006698   0.0001166
   89   0.0003306   0.0014286  -0.0008041
   90  -0.0001547   0.0001719  -0.0003696
   91   0.2291711   0.0200436   0.1237765
   92   0.0200436   0.0606173   0.0103268
   93   0.1237765   0.0103268   0.1579684
 Gradient time:  CPU 19415.93 s  wall 3362.01 s
 **********************************************************************
 **                                                                  **
 **                       VIBRATIONAL ANALYSIS                       **
 **                       --------------------                       **
 **                                                                  **
 **        VIBRATIONAL FREQUENCIES (CM**-1) AND NORMAL MODES         **
 **     FORCE CONSTANTS (mDYN/ANGSTROM) AND REDUCED MASSES (AMU)     **
 **                  INFRARED INTENSITIES (KM/MOL)                   **
 **                                                                  **
 **********************************************************************


 Mode:                 1                      2                      3
 Frequency:        56.53                  85.72                 104.55
 Force Cnst:      0.0110                 0.0157                 0.0292
 Red. Mass:       5.8506                 3.6163                 4.5279
 IR Active:          YES                    YES                    YES
 IR Intens:        0.078                  1.523                  4.409
 Raman Active:       YES                    YES                    YES
               X      Y      Z        X      Y      Z        X      Y      Z
 C          0.006  0.049 -0.059    0.040 -0.026 -0.014   -0.044 -0.030  0.012
 H          0.060  0.035 -0.083    0.095 -0.025 -0.026   -0.101 -0.071 -0.004
 C         -0.018  0.090 -0.096   -0.007 -0.014 -0.036   -0.044  0.004 -0.015
 H         -0.011  0.122 -0.073   -0.007  0.005 -0.024    0.052  0.053  0.014
 O         -0.036  0.105 -0.142   -0.026  0.011 -0.040   -0.130  0.097 -0.153
 C         -0.032  0.057 -0.100   -0.015 -0.044 -0.056   -0.074 -0.077  0.026
 H         -0.076  0.011 -0.129   -0.018 -0.043 -0.054   -0.108 -0.089  0.021
 H         -0.026  0.091 -0.124   -0.037 -0.054 -0.054   -0.076 -0.074  0.024
 C          0.013  0.017 -0.016    0.016 -0.066 -0.082   -0.053 -0.093  0.045
 H          0.124  0.018 -0.022    0.066 -0.120 -0.114   -0.109 -0.050  0.072
 C         -0.027 -0.082  0.120    0.003 -0.087  0.016   -0.031 -0.040 -0.068
 H          0.026 -0.068  0.127   -0.010 -0.300  0.158   -0.130 -0.188  0.003
 H          0.034 -0.131  0.227    0.023 -0.098 -0.186   -0.064 -0.009 -0.319
 O         -0.214 -0.151  0.126   -0.015  0.196  0.190    0.177  0.200  0.024
 C         -0.010  0.041 -0.043    0.036  0.005 -0.136   -0.015 -0.144  0.102
 H          0.002  0.032 -0.044    0.023  0.010 -0.219    0.031 -0.175  0.166
 H         -0.036  0.054 -0.031    0.091  0.069 -0.117   -0.051 -0.210  0.076
 C         -0.006  0.056 -0.065    0.030 -0.016 -0.077    0.009 -0.073  0.098
 H         -0.009  0.062 -0.071    0.069 -0.001 -0.078    0.015 -0.114  0.129
 H          0.002  0.049 -0.072   -0.025 -0.034 -0.080    0.054 -0.019  0.129
 C         -0.001 -0.004  0.026    0.035 -0.023  0.077   -0.037  0.036 -0.034
 H          0.049  0.000  0.049    0.095 -0.105  0.119   -0.064  0.097 -0.056
 C         -0.100 -0.058  0.025   -0.015  0.076  0.211    0.036  0.002 -0.112
 H         -0.104 -0.071  0.126   -0.015  0.061  0.230    0.030  0.088 -0.092
 H         -0.080 -0.040 -0.049   -0.027  0.043  0.324    0.126  0.008 -0.200
 H         -0.189 -0.109 -0.003   -0.035  0.203  0.186    0.010 -0.117 -0.105
 C          0.056 -0.024  0.069   -0.012  0.014 -0.021   -0.042  0.031  0.013
 O          0.351 -0.046  0.107   -0.056 -0.060 -0.079    0.178  0.037  0.059
 H         -0.302 -0.105  0.055    0.026  0.167  0.376    0.264  0.147  0.233
 H          0.402 -0.045  0.103   -0.089 -0.040 -0.145    0.202  0.033  0.072
 H         -0.051 -0.113  0.225   -0.011  0.093 -0.033   -0.130 -0.026  0.140
 TransDip  -0.006  0.005  0.004    0.024 -0.031  0.008   -0.005 -0.050  0.045

 Mode:                 4                      5                      6
 Frequency:       158.05                 172.55                 188.08
 Force Cnst:      0.0383                 0.0252                 0.0450
 Red. Mass:       2.6028                 1.4364                 2.1611
 IR Active:          YES                    YES                    YES
 IR Intens:        0.322                  0.221                  0.091
 Raman Active:       YES                    YES                    YES
               X      Y      Z        X      Y      Z        X      Y      Z
 C         -0.031  0.041 -0.005   -0.002 -0.037  0.039    0.005 -0.026  0.095
 H         -0.022  0.096  0.030   -0.018 -0.049  0.034   -0.002 -0.024  0.098
 C          0.017 -0.007  0.040   -0.003 -0.015  0.020    0.013  0.005  0.077
 H          0.140 -0.026  0.021   -0.007  0.006  0.035    0.077  0.052  0.106
 O         -0.020  0.050 -0.073   -0.000 -0.015 -0.002   -0.019  0.053 -0.045
 C         -0.011 -0.057  0.207   -0.002 -0.003 -0.016   -0.009 -0.018  0.110
 H         -0.073  0.087  0.312    0.030 -0.006 -0.021    0.007  0.077  0.174
 H          0.014 -0.196  0.315   -0.016  0.005 -0.026   -0.026 -0.102  0.167
 C         -0.006 -0.056  0.064   -0.021  0.012 -0.037   -0.025  0.000 -0.039
 H         -0.047 -0.154  0.011   -0.029  0.002 -0.041   -0.060 -0.094 -0.088
 C          0.013 -0.016  0.005   -0.028  0.009 -0.016   -0.031 -0.004 -0.029
 H         -0.010  0.042 -0.042   -0.013 -0.006 -0.001   -0.030 -0.018 -0.018
 H         -0.017  0.007  0.015   -0.018  0.001 -0.008   -0.015 -0.016 -0.025
 O          0.114 -0.077 -0.057   -0.079  0.021  0.004   -0.077 -0.001 -0.017
 C         -0.015  0.067 -0.043   -0.008  0.010 -0.030    0.020  0.096 -0.102
 H         -0.033  0.074 -0.142   -0.035  0.030 -0.067   -0.059  0.146 -0.279
 H         -0.008  0.181  0.013    0.058  0.019 -0.040    0.195  0.208 -0.082
 C         -0.030  0.051 -0.087   -0.020 -0.029  0.050   -0.020 -0.003  0.068
 H         -0.033  0.118 -0.136    0.004 -0.066  0.082    0.042 -0.046  0.114
 H         -0.029 -0.016 -0.136   -0.078 -0.001  0.082   -0.138  0.027  0.113
 C         -0.038  0.002  0.000    0.005 -0.009 -0.014    0.011 -0.010  0.038
 H         -0.032 -0.057  0.013   -0.047  0.000 -0.039   -0.043  0.028  0.006
 C         -0.085  0.041  0.069    0.111  0.032 -0.030    0.126 -0.032 -0.050
 H         -0.060 -0.176 -0.138    0.152 -0.233 -0.473    0.099  0.248  0.136
 H         -0.356  0.038  0.289   -0.279  0.028  0.285    0.450 -0.038 -0.285
 H          0.131  0.301  0.118    0.545  0.361  0.097   -0.075 -0.336 -0.088
 C         -0.003  0.004 -0.038    0.005 -0.010 -0.002   -0.006  0.006 -0.004
 O          0.059 -0.038 -0.053    0.037  0.018  0.026    0.012 -0.070 -0.055
 H          0.134 -0.085 -0.079   -0.086  0.026 -0.002   -0.099  0.010 -0.024
 H          0.126 -0.029 -0.082    0.068  0.009  0.055    0.017 -0.050 -0.122
 H         -0.019 -0.006 -0.015   -0.005 -0.035  0.015   -0.014  0.045  0.002
 TransDip  -0.006  0.006  0.016    0.014 -0.004  0.002    0.006  0.007  0.002

 Mode:                 7                      8                      9
 Frequency:       218.36                 265.56                 274.63
 Force Cnst:      0.0694                 0.0861                 0.1076
 Red. Mass:       2.4712                 2.0729                 2.4205
 IR Active:          YES                    YES                    YES
 IR Intens:        1.971                  8.684                 16.411
 Raman Active:       YES                    YES                    YES
               X      Y      Z        X      Y      Z        X      Y      Z
 C          0.010 -0.075 -0.055   -0.005 -0.018  0.043    0.007  0.032  0.021
 H          0.037 -0.058 -0.051    0.008 -0.034  0.029    0.104  0.090  0.036
 C         -0.003 -0.095 -0.048   -0.032  0.030  0.003   -0.040  0.033  0.008
 H          0.021 -0.112 -0.060   -0.044  0.085  0.041   -0.067  0.054  0.025
 O         -0.062 -0.048 -0.049   -0.080  0.064 -0.037   -0.033  0.030  0.015
 C          0.020 -0.070  0.003   -0.011  0.006 -0.089   -0.038  0.042 -0.055
 H          0.020 -0.051  0.015    0.027 -0.067 -0.144   -0.046 -0.075 -0.134
 H          0.080 -0.067  0.017   -0.061  0.071 -0.150   -0.032  0.146 -0.129
 C         -0.032 -0.008  0.023    0.042 -0.023 -0.034   -0.018  0.025  0.071
 H         -0.050 -0.015  0.019    0.137 -0.046 -0.054    0.012  0.074  0.096
 C          0.008  0.146  0.077    0.080  0.043  0.092   -0.029 -0.036  0.003
 H          0.182  0.323  0.009    0.228  0.159  0.059   -0.140 -0.067 -0.012
 H         -0.113  0.234  0.277   -0.020  0.117  0.222    0.014 -0.068 -0.076
 O         -0.019 -0.006 -0.007    0.095 -0.041  0.047    0.079 -0.024 -0.019
 C         -0.073 -0.007  0.000    0.012  0.030 -0.088   -0.052  0.020  0.065
 H         -0.077 -0.004  0.007   -0.038  0.063 -0.179    0.011 -0.024  0.148
 H         -0.107  0.006  0.014    0.101  0.096 -0.072   -0.215  0.011  0.094
 C         -0.058 -0.045 -0.084   -0.008 -0.016  0.014   -0.025  0.069 -0.151
 H         -0.127 -0.004 -0.129    0.046 -0.034  0.041   -0.096  0.264 -0.307
 H         -0.038 -0.103 -0.129   -0.086 -0.002  0.039    0.067 -0.127 -0.309
 C          0.034 -0.014 -0.009   -0.012  0.002  0.052    0.017 -0.016  0.074
 H          0.077 -0.027  0.013   -0.024  0.056  0.037   -0.003  0.043  0.055
 C          0.126  0.118  0.086   -0.002 -0.083 -0.045    0.169 -0.027 -0.018
 H          0.104  0.366  0.214    0.011 -0.201 -0.163    0.175  0.033 -0.179
 H          0.391  0.050  0.096   -0.143 -0.040 -0.074    0.181 -0.031 -0.017
 H         -0.021  0.071  0.035    0.118 -0.098  0.005    0.306 -0.077  0.043
 C         -0.022  0.001 -0.003   -0.048  0.021  0.050   -0.018 -0.012  0.058
 O          0.041  0.055  0.049   -0.052 -0.013  0.025   -0.021 -0.124 -0.018
 H          0.162 -0.082 -0.225    0.513 -0.230 -0.210   -0.269  0.132  0.202
 H          0.030  0.041  0.098   -0.319  0.002 -0.025   -0.067 -0.092 -0.129
 H         -0.056 -0.013  0.044   -0.069  0.060  0.074   -0.029  0.050  0.063
 TransDip   0.043 -0.005 -0.012    0.061 -0.063 -0.035   -0.106  0.073  0.015

 Mode:                10                     11                     12
 Frequency:       290.67                 296.60                 323.47
 Force Cnst:      0.0695                 0.1045                 0.0922
 Red. Mass:       1.3963                 2.0164                 1.4957
 IR Active:          YES                    YES                    YES
 IR Intens:      187.957                 14.604                 22.104
 Raman Active:       YES                    YES                    YES
               X      Y      Z        X      Y      Z        X      Y      Z
 C         -0.001  0.043  0.018   -0.063 -0.021  0.028    0.001  0.004  0.033
 H          0.006  0.072  0.036   -0.093 -0.034  0.025   -0.023  0.026  0.055
 C         -0.003  0.016  0.033   -0.034  0.017  0.016    0.003 -0.015  0.044
 H         -0.018  0.008  0.028   -0.109  0.032  0.030    0.020  0.000  0.053
 O          0.020  0.005  0.054    0.027 -0.054  0.055   -0.038  0.030  0.015
 C         -0.018 -0.003  0.004   -0.016  0.052 -0.073    0.013 -0.054 -0.013
 H          0.024  0.017  0.011    0.011 -0.036 -0.135    0.025 -0.072 -0.024
 H         -0.057 -0.013 -0.001   -0.045  0.125 -0.134   -0.041 -0.049 -0.030
 C         -0.021 -0.017 -0.024    0.023  0.012 -0.001    0.024 -0.040 -0.038
 H         -0.035  0.010 -0.009    0.122 -0.007 -0.019   -0.002 -0.049 -0.040
 C         -0.027  0.003 -0.014    0.024 -0.074  0.029    0.062  0.092  0.028
 H          0.015 -0.006  0.008   -0.052 -0.109  0.030    0.226  0.213 -0.008
 H         -0.048  0.021 -0.016    0.060 -0.100 -0.040   -0.036  0.161  0.199
 O         -0.074  0.033  0.021    0.124 -0.056  0.021    0.000  0.004 -0.017
 C          0.000 -0.058  0.014   -0.031  0.068 -0.056    0.016 -0.067 -0.027
 H          0.062 -0.099  0.100   -0.110  0.122 -0.153    0.039 -0.084  0.006
 H         -0.079 -0.138 -0.009    0.067  0.158 -0.030   -0.000 -0.096 -0.038
 C          0.032  0.028 -0.038   -0.077 -0.016  0.039    0.039 -0.022 -0.015
 H          0.044  0.090 -0.079   -0.042 -0.060  0.080    0.076  0.015 -0.032
 H          0.082 -0.020 -0.081   -0.154  0.023  0.081    0.045 -0.046 -0.034
 C         -0.005  0.022  0.012   -0.067 -0.005 -0.045   -0.009  0.034  0.020
 H         -0.018  0.030  0.005   -0.105 -0.035 -0.058   -0.008  0.054  0.018
 C          0.013  0.010 -0.016    0.015  0.090  0.002   -0.038 -0.013 -0.020
 H          0.014  0.017 -0.039    0.002  0.248  0.056   -0.033 -0.083 -0.035
 H          0.017  0.014 -0.029    0.174  0.041  0.035   -0.104  0.014 -0.057
 H          0.033 -0.011 -0.005   -0.055  0.083 -0.024   -0.017 -0.032 -0.009
 C          0.005  0.012  0.006   -0.021 -0.025 -0.037   -0.030  0.042  0.015
 O         -0.005 -0.059 -0.041    0.007  0.014  0.002   -0.031 -0.023 -0.028
 H          0.634 -0.290 -0.314    0.040 -0.021  0.123   -0.552  0.261  0.148
 H          0.525 -0.052 -0.066    0.711 -0.015  0.102    0.555 -0.020 -0.040
 H          0.018  0.028 -0.015    0.000 -0.094 -0.057   -0.029  0.071  0.010
 TransDip   0.415 -0.106 -0.095    0.118  0.033  0.004    0.014  0.148  0.026

 Mode:                13                     14                     15
 Frequency:       354.90                 388.99                 406.85
 Force Cnst:      0.1770                 0.2419                 0.3288
 Red. Mass:       2.3849                 2.7128                 3.3719
 IR Active:          YES                    YES                    YES
 IR Intens:       35.029                 34.301                  1.791
 Raman Active:       YES                    YES                    YES
               X      Y      Z        X      Y      Z        X      Y      Z
 C         -0.075  0.009  0.152    0.023 -0.111  0.087   -0.080 -0.003 -0.058
 H         -0.128  0.103  0.226    0.004 -0.056  0.127   -0.104 -0.033 -0.074
 C          0.023  0.032  0.167    0.034 -0.064  0.075   -0.062  0.010 -0.035
 H          0.020  0.152  0.241    0.055  0.037  0.143   -0.070 -0.051 -0.071
 O          0.077  0.022 -0.005   -0.076  0.019 -0.113   -0.098 -0.022 -0.019
 C          0.019 -0.001 -0.028    0.096  0.044  0.005    0.042  0.147  0.100
 H          0.135 -0.075 -0.088    0.227 -0.016 -0.047    0.049  0.392  0.271
 H         -0.146  0.056 -0.114    0.135  0.141 -0.055    0.075 -0.090  0.282
 C          0.031 -0.029 -0.067    0.058  0.102  0.039    0.143  0.111 -0.075
 H          0.041 -0.019 -0.061    0.030  0.144  0.065    0.147  0.131 -0.062
 C          0.041  0.003 -0.011    0.012 -0.045 -0.052    0.139 -0.007 -0.034
 H          0.102  0.014 -0.001   -0.158 -0.169 -0.018    0.130 -0.064  0.003
 H          0.019  0.019  0.030    0.155 -0.150 -0.180    0.219 -0.068 -0.023
 O         -0.014  0.004  0.003   -0.051  0.011 -0.004   -0.033  0.006  0.018
 C         -0.048 -0.095 -0.039    0.029  0.061  0.064    0.104 -0.037  0.015
 H         -0.013 -0.114  0.096   -0.045  0.120  0.073    0.056  0.013  0.206
 H         -0.140 -0.182 -0.062    0.021  0.085  0.076    0.061 -0.186 -0.052
 C         -0.031 -0.015 -0.066   -0.009 -0.081 -0.079    0.068 -0.070 -0.027
 H          0.054  0.175 -0.179   -0.108  0.119 -0.246    0.074 -0.057 -0.036
 H         -0.020 -0.178 -0.187    0.004 -0.301 -0.241    0.131 -0.052 -0.026
 C         -0.089 -0.017 -0.029    0.022 -0.033  0.029   -0.111 -0.003 -0.033
 H         -0.200 -0.079 -0.071    0.004 -0.059  0.024   -0.099  0.045 -0.034
 C         -0.026  0.057  0.004   -0.030 -0.085  0.026    0.010  0.095 -0.028
 H         -0.036  0.176  0.051   -0.026 -0.193  0.062    0.004  0.259 -0.108
 H          0.095  0.018  0.034   -0.118 -0.046 -0.035    0.136  0.032  0.079
 H         -0.081  0.055 -0.017   -0.055 -0.110  0.019    0.069  0.136 -0.010
 C          0.029 -0.038 -0.061   -0.036  0.039 -0.039   -0.097 -0.074  0.054
 O          0.083  0.040 -0.004   -0.059  0.124  0.011   -0.025 -0.123  0.067
 H         -0.034  0.015 -0.009    0.111 -0.063 -0.058   -0.032  0.009 -0.039
 H         -0.536  0.034  0.019    0.395  0.082  0.152   -0.115 -0.107  0.011
 H          0.052 -0.132 -0.077   -0.052  0.063 -0.019   -0.124 -0.129  0.098
 TransDip  -0.184 -0.046  0.008    0.180 -0.039  0.037    0.035  0.020 -0.015

 Mode:                16                     17                     18
 Frequency:       458.06                 489.40                 517.74
 Force Cnst:      0.3214                 0.3939                 0.5305
 Red. Mass:       2.5998                 2.7915                 3.3588
 IR Active:          YES                    YES                    YES
 IR Intens:        7.713                  1.730                 16.742
 Raman Active:       YES                    YES                    YES
               X      Y      Z        X      Y      Z        X      Y      Z
 C          0.024 -0.017  0.027   -0.005  0.020  0.037    0.011  0.115 -0.024
 H         -0.084  0.024  0.083    0.024 -0.008  0.008    0.023  0.233  0.056
 C         -0.016 -0.102  0.065   -0.081  0.094 -0.019    0.109 -0.030  0.056
 H         -0.040 -0.084  0.075   -0.134  0.137  0.016    0.218 -0.049  0.037
 O         -0.063 -0.056  0.043    0.035 -0.032 -0.057   -0.039  0.058 -0.125
 C          0.017 -0.056 -0.059   -0.149  0.042  0.009    0.108 -0.125 -0.044
 H          0.103 -0.295 -0.233   -0.291 -0.007 -0.015    0.216 -0.303 -0.178
 H          0.045  0.199 -0.238   -0.164  0.046  0.001    0.067  0.077 -0.204
 C         -0.019  0.002  0.095   -0.041 -0.057  0.062    0.016 -0.034  0.020
 H         -0.076  0.038  0.118   -0.077 -0.030  0.078   -0.031 -0.050  0.014
 C         -0.037  0.020 -0.002   -0.039  0.051  0.023    0.019 -0.011 -0.028
 H         -0.065  0.027 -0.015    0.088  0.156 -0.009   -0.024 -0.047 -0.017
 H         -0.035  0.019 -0.015   -0.160  0.141  0.119    0.053 -0.036 -0.065
 O         -0.028  0.015 -0.013   -0.006  0.019 -0.011   -0.032  0.010 -0.011
 C          0.113  0.092  0.056    0.164  0.015  0.027   -0.006  0.031  0.011
 H          0.028  0.142 -0.230    0.129  0.027 -0.227    0.107 -0.054  0.039
 H          0.283  0.303  0.124    0.308  0.179  0.077   -0.096  0.017  0.023
 C          0.086 -0.029  0.004    0.157 -0.004 -0.022    0.008  0.201  0.049
 H          0.002  0.060 -0.081    0.143  0.154 -0.139    0.072  0.047  0.175
 H          0.126 -0.119 -0.071    0.257 -0.124 -0.130    0.016  0.359  0.164
 C         -0.007  0.082 -0.065   -0.048 -0.102 -0.023   -0.046 -0.075 -0.071
 H         -0.011  0.141 -0.074   -0.133 -0.198 -0.049   -0.046 -0.072 -0.072
 C         -0.083  0.119 -0.069    0.033 -0.051  0.032    0.004  0.026  0.004
 H         -0.086  0.082  0.004    0.028  0.051  0.001   -0.005  0.176 -0.002
 H         -0.107  0.115 -0.033    0.118 -0.092  0.101    0.131 -0.049  0.148
 H         -0.141  0.182 -0.100    0.043 -0.015  0.032    0.004  0.124 -0.010
 C         -0.034  0.013  0.026    0.006 -0.103 -0.086   -0.020 -0.118  0.008
 O          0.078 -0.103 -0.033   -0.043  0.067  0.037   -0.132 -0.057  0.127
 H          0.034 -0.012 -0.048   -0.034  0.032 -0.021    0.005 -0.005 -0.037
 H         -0.248 -0.049 -0.216    0.114  0.000  0.263    0.128 -0.099  0.263
 H         -0.063  0.025  0.062    0.016 -0.175 -0.090   -0.034 -0.203  0.043
 TransDip  -0.064  0.045 -0.043    0.008 -0.031  0.027    0.130 -0.011  0.017

 Mode:                19                     20                     21
 Frequency:       575.66                 613.84                 686.40
 Force Cnst:      0.7781                 0.8018                 0.8451
 Red. Mass:       3.9851                 3.6116                 3.0446
 IR Active:          YES                    YES                    YES
 IR Intens:        1.969                  3.581                  7.195
 Raman Active:       YES                    YES                    YES
               X      Y      Z        X      Y      Z        X      Y      Z
 C         -0.004 -0.096 -0.028   -0.101  0.046 -0.076    0.070 -0.023  0.089
 H         -0.065 -0.244 -0.113   -0.030  0.002 -0.124    0.082  0.008  0.105
 C          0.094  0.150 -0.077   -0.015  0.018 -0.063   -0.082  0.039  0.023
 H          0.146  0.211 -0.043    0.028 -0.096 -0.142   -0.213  0.137  0.103
 O          0.141  0.186  0.008    0.005  0.014  0.098   -0.039 -0.087 -0.043
 C          0.013 -0.025  0.005    0.021 -0.097 -0.010   -0.150 -0.005  0.004
 H         -0.182 -0.080 -0.021   -0.122 -0.275 -0.126   -0.319  0.015  0.033
 H          0.004 -0.012 -0.008   -0.010  0.027 -0.113   -0.240 -0.104  0.051
 C          0.021 -0.084  0.081    0.130 -0.105  0.107    0.077 -0.060  0.016
 H         -0.050 -0.072  0.091   -0.023 -0.076  0.131    0.019 -0.054  0.022
 C          0.009  0.001 -0.033    0.200 -0.013 -0.099    0.197 -0.023 -0.069
 H         -0.006 -0.002 -0.037    0.192 -0.064 -0.070    0.261 -0.041 -0.040
 H         -0.007  0.015 -0.054    0.227 -0.030 -0.119    0.186 -0.012 -0.043
 O         -0.048  0.031 -0.027   -0.104  0.055 -0.029   -0.050  0.028 -0.005
 C         -0.037 -0.020  0.015    0.015  0.032  0.069   -0.044  0.055  0.052
 H         -0.217  0.102 -0.247   -0.094  0.105 -0.134    0.003  0.024  0.159
 H          0.137  0.223  0.097    0.072  0.271  0.172   -0.196  0.040  0.076
 C         -0.079 -0.195 -0.035   -0.072  0.018  0.003   -0.079  0.079  0.022
 H         -0.154 -0.029 -0.173   -0.085 -0.025  0.031   -0.120  0.070  0.021
 H         -0.076 -0.371 -0.166   -0.012  0.083  0.039   -0.178  0.034  0.010
 C          0.009  0.037 -0.037   -0.149 -0.028  0.099    0.183  0.011 -0.086
 H          0.070  0.143 -0.026   -0.118 -0.112  0.126    0.111  0.084 -0.130
 C         -0.039  0.087 -0.058    0.033 -0.073  0.059    0.012  0.029 -0.036
 H         -0.041  0.073 -0.002    0.037  0.084 -0.183    0.009 -0.186  0.257
 H         -0.047  0.072 -0.003    0.142 -0.075 -0.023   -0.147  0.048  0.027
 H         -0.082  0.157 -0.083    0.235 -0.249  0.160   -0.239  0.214 -0.157
 C          0.077 -0.021  0.098   -0.060  0.045 -0.026    0.039 -0.021 -0.006
 O         -0.119 -0.092  0.115    0.074  0.069 -0.072   -0.016 -0.025  0.015
 H          0.003  0.010 -0.068   -0.014  0.023 -0.197   -0.021  0.021 -0.131
 H          0.070 -0.088  0.096   -0.048  0.072 -0.077    0.012 -0.024  0.008
 H          0.133 -0.109  0.045   -0.026  0.012 -0.074   -0.021  0.074  0.061
 TransDip   0.029 -0.014 -0.032    0.012 -0.051 -0.031    0.073  0.039 -0.023

 Mode:                22                     23                     24
 Frequency:       736.66                 787.31                 830.49
 Force Cnst:      1.5494                 0.8102                 0.8542
 Red. Mass:       4.8461                 2.2184                 2.1020
 IR Active:          YES                    YES                    YES
 IR Intens:        4.296                  1.743                  5.119
 Raman Active:       YES                    YES                    YES
               X      Y      Z        X      Y      Z        X      Y      Z
 C          0.092 -0.063 -0.046   -0.040  0.031 -0.082   -0.115  0.122 -0.080
 H          0.073 -0.068 -0.048   -0.053  0.132 -0.007   -0.233  0.189 -0.001
 C          0.027  0.056  0.043   -0.027  0.017  0.104   -0.002 -0.027  0.066
 H          0.018  0.031  0.025    0.012  0.000  0.090    0.048 -0.102  0.008
 O         -0.113  0.225  0.245   -0.014 -0.015 -0.019   -0.015 -0.009 -0.029
 C         -0.000 -0.022  0.000   -0.015  0.117  0.089   -0.006  0.023 -0.009
 H          0.026  0.027  0.031    0.042 -0.239 -0.165    0.200  0.071  0.009
 H         -0.002 -0.046  0.020   -0.083  0.452 -0.172   -0.154 -0.007 -0.028
 C         -0.006  0.029 -0.025    0.042 -0.019  0.136   -0.040  0.012 -0.087
 H          0.006  0.023 -0.028    0.038 -0.082  0.097   -0.093  0.140 -0.008
 C         -0.016  0.003  0.008   -0.007  0.014  0.018    0.027 -0.018 -0.032
 H         -0.021 -0.001  0.010   -0.119  0.009 -0.014    0.156  0.007 -0.008
 H         -0.002 -0.007  0.009    0.008  0.006 -0.054   -0.017  0.012  0.067
 O          0.010 -0.008  0.006   -0.025  0.023 -0.031    0.015 -0.017  0.030
 C          0.015  0.018  0.008   -0.016 -0.072 -0.109   -0.024 -0.058  0.081
 H          0.038  0.004  0.074   -0.041 -0.051 -0.047   -0.271  0.108 -0.323
 H         -0.017 -0.049 -0.019   -0.143 -0.003 -0.046    0.403  0.159  0.094
 C          0.006 -0.003 -0.009    0.024 -0.083 -0.097   -0.043 -0.036  0.048
 H         -0.042 -0.020 -0.010    0.206 -0.451  0.207   -0.168  0.123 -0.096
 H          0.006 -0.012 -0.014   -0.106  0.288  0.200    0.279 -0.121 -0.078
 C          0.054 -0.206 -0.247    0.058  0.013 -0.036    0.061  0.022 -0.070
 H          0.050 -0.099 -0.269    0.116  0.056 -0.016    0.105  0.074 -0.058
 C          0.043 -0.114  0.017    0.031 -0.034  0.024    0.051 -0.077  0.050
 H          0.023 -0.039  0.285    0.031 -0.078  0.098    0.048 -0.082  0.151
 H          0.114 -0.264  0.439    0.004 -0.040  0.064    0.061 -0.118  0.172
 H         -0.188  0.340 -0.133   -0.024  0.024 -0.004   -0.014  0.052  0.009
 C         -0.154  0.014 -0.060    0.015  0.001  0.007    0.078  0.028  0.034
 O          0.066  0.014 -0.036   -0.003 -0.003 -0.002   -0.015 -0.007  0.001
 H          0.003 -0.006  0.020   -0.015  0.021 -0.069    0.005 -0.015  0.070
 H         -0.043  0.027 -0.078    0.005  0.002 -0.018    0.011  0.015 -0.074
 H         -0.184 -0.093 -0.021   -0.003  0.050  0.026    0.046  0.123  0.065
 TransDip   0.011 -0.017 -0.063    0.026  0.014  0.030    0.062  0.036 -0.007

 Mode:                25                     26                     27
 Frequency:       848.10                 893.53                 902.98
 Force Cnst:      1.0697                 0.8868                 0.9738
 Red. Mass:       2.5241                 1.8851                 2.0270
 IR Active:          YES                    YES                    YES
 IR Intens:        5.060                 15.060                  7.419
 Raman Active:       YES                    YES                    YES
               X      Y      Z        X      Y      Z        X      Y      Z
 C         -0.009  0.040  0.110   -0.017  0.038  0.041   -0.057 -0.026  0.034
 H          0.014 -0.004  0.070   -0.036 -0.004  0.017   -0.131 -0.073  0.019
 C          0.023  0.055 -0.091   -0.030 -0.009 -0.046   -0.009 -0.030 -0.047
 H         -0.141  0.078 -0.058   -0.030 -0.025 -0.056    0.010  0.005 -0.027
 O         -0.049 -0.074  0.001   -0.006  0.008  0.004    0.034 -0.032 -0.045
 C          0.152  0.084 -0.048   -0.042 -0.103 -0.005   -0.009 -0.006  0.015
 H         -0.017  0.284  0.108   -0.162 -0.115 -0.005   -0.071 -0.099 -0.045
 H          0.367 -0.109  0.152    0.010 -0.091  0.001    0.053  0.069 -0.025
 C          0.043 -0.095  0.103   -0.023  0.115  0.034    0.027 -0.017  0.007
 H          0.169 -0.003  0.142   -0.133  0.057  0.007    0.079 -0.134 -0.062
 C         -0.038 -0.010  0.033    0.066  0.123  0.031   -0.032 -0.019  0.014
 H         -0.126  0.013 -0.014   -0.450 -0.215  0.107    0.036  0.045 -0.010
 H         -0.069  0.016 -0.037    0.455 -0.168 -0.339   -0.097  0.031  0.056
 O         -0.026  0.033 -0.051    0.014 -0.041  0.043   -0.006  0.015 -0.022
 C         -0.076 -0.132 -0.054   -0.065 -0.033 -0.065    0.074  0.062 -0.019
 H         -0.114 -0.125 -0.421   -0.119  0.010 -0.072    0.193 -0.013  0.262
 H          0.094  0.188  0.068    0.029 -0.049 -0.091   -0.127 -0.147 -0.077
 C         -0.003  0.064  0.047    0.070 -0.029  0.018   -0.014  0.014  0.008
 H          0.225  0.272 -0.042    0.228  0.078 -0.019    0.004  0.063 -0.020
 H          0.024 -0.076 -0.060    0.101 -0.074 -0.022   -0.123 -0.046 -0.016
 C          0.023 -0.018 -0.028   -0.006 -0.006 -0.012   -0.063 -0.051 -0.052
 H         -0.105  0.031 -0.093   -0.108 -0.030 -0.056   -0.196  0.059 -0.128
 C          0.019 -0.017 -0.009    0.002 -0.019 -0.004   -0.017 -0.078 -0.022
 H          0.014 -0.065  0.127   -0.002  0.026  0.031   -0.037  0.217  0.034
 H         -0.023 -0.037  0.088    0.040 -0.055  0.085    0.215 -0.261  0.387
 H         -0.098  0.114 -0.070   -0.020  0.063 -0.022   -0.019  0.250 -0.062
 C         -0.056  0.022  0.016    0.063  0.010  0.008    0.093  0.121  0.156
 O          0.012  0.001 -0.005   -0.009 -0.000 -0.000   -0.019  0.018 -0.014
 H         -0.002  0.022 -0.020   -0.085  0.023 -0.288    0.019  0.000  0.036
 H         -0.006  0.020 -0.071    0.008  0.006 -0.019    0.044  0.102 -0.300
 H         -0.105  0.086  0.069    0.050  0.048  0.021    0.085  0.267  0.152
 TransDip   0.039  0.053  0.028   -0.000  0.060 -0.109   -0.039  0.044  0.065

 Mode:                28                     29                     30
 Frequency:       928.24                 942.68                 953.39
 Force Cnst:      0.8394                 1.4083                 1.5309
 Red. Mass:       1.6535                 2.6898                 2.8585
 IR Active:          YES                    YES                    YES
 IR Intens:        6.635                 10.975                108.281
 Raman Active:       YES                    YES                    YES
               X      Y      Z        X      Y      Z        X      Y      Z
 C          0.057  0.001  0.010   -0.106  0.061 -0.007   -0.032  0.023  0.049
 H          0.129  0.189  0.122   -0.250  0.054  0.023    0.017 -0.124 -0.065
 C         -0.032 -0.065  0.044   -0.010  0.012  0.009   -0.050 -0.045 -0.073
 H         -0.126  0.037  0.114   -0.037 -0.022 -0.010   -0.077 -0.262 -0.206
 O         -0.023  0.043  0.005   -0.045  0.014  0.027   -0.147  0.073  0.079
 C         -0.023 -0.008 -0.095   -0.009 -0.108 -0.064    0.035  0.053  0.062
 H          0.007  0.329  0.147   -0.070  0.054  0.060    0.076 -0.150 -0.087
 H         -0.024 -0.339  0.148   -0.100 -0.317  0.063    0.284  0.315 -0.063
 C          0.020  0.001  0.018    0.157  0.002 -0.002   -0.036 -0.004  0.024
 H          0.121  0.235  0.143    0.557 -0.104 -0.085   -0.143 -0.092 -0.019
 C         -0.004 -0.016  0.004   -0.107 -0.008  0.141    0.029 -0.050 -0.044
 H          0.027  0.025 -0.016   -0.285 -0.001  0.071    0.230  0.076 -0.067
 H         -0.031  0.005  0.035   -0.053 -0.039 -0.017   -0.100  0.045  0.134
 O         -0.005  0.011 -0.014   -0.020  0.055 -0.109   -0.005  0.004  0.006
 C         -0.033 -0.014  0.049    0.057  0.068  0.010    0.004 -0.003 -0.042
 H         -0.114  0.038 -0.137    0.022  0.112  0.267    0.039 -0.025  0.058
 H         -0.045  0.237  0.172   -0.032 -0.097 -0.049   -0.045 -0.090 -0.073
 C          0.025 -0.030 -0.086   -0.017 -0.050  0.011   -0.011  0.000  0.035
 H          0.061 -0.341  0.143   -0.051 -0.008 -0.026    0.064  0.144 -0.049
 H         -0.015  0.260  0.137   -0.029 -0.073 -0.006   -0.074 -0.126 -0.047
 C         -0.032 -0.050  0.017    0.029  0.083 -0.027    0.020 -0.022  0.022
 H         -0.097 -0.147  0.001   -0.001  0.021 -0.032   -0.243 -0.363 -0.050
 C         -0.048  0.011 -0.033    0.061 -0.020  0.059   -0.004  0.043 -0.017
 H         -0.053  0.199 -0.150    0.069 -0.227  0.145    0.001 -0.034 -0.022
 H          0.103 -0.051  0.053   -0.092  0.061 -0.087   -0.052  0.094 -0.139
 H          0.056  0.043  0.003   -0.023 -0.115  0.039   -0.022 -0.045 -0.015
 C          0.114  0.018  0.012    0.064 -0.034 -0.085    0.262 -0.012 -0.127
 O         -0.012  0.008 -0.005   -0.005 -0.026  0.023   -0.019 -0.025  0.030
 H          0.014  0.000  0.033    0.027  0.033 -0.028    0.032 -0.021  0.127
 H          0.010  0.016 -0.029   -0.023 -0.049  0.100   -0.017 -0.047  0.105
 H          0.109  0.065  0.014    0.031 -0.050 -0.041    0.167  0.073 -0.016
 TransDip   0.081  0.001  0.016    0.094 -0.048  0.013    0.285 -0.013 -0.172

 Mode:                31                     32                     33
 Frequency:       982.74                 998.76                1020.56
 Force Cnst:      1.1117                 1.2631                 2.1493
 Red. Mass:       1.9537                 2.1491                 3.5023
 IR Active:          YES                    YES                    YES
 IR Intens:       37.582                  9.525                175.128
 Raman Active:       YES                    YES                    YES
               X      Y      Z        X      Y      Z        X      Y      Z
 C         -0.094 -0.002  0.060   -0.027 -0.049 -0.025   -0.009  0.022  0.009
 H         -0.158  0.042  0.102    0.014  0.024  0.015   -0.092  0.027  0.024
 C         -0.057 -0.044 -0.058   -0.025 -0.028  0.027    0.157  0.211  0.021
 H         -0.077  0.049 -0.004   -0.057  0.011  0.052   -0.006  0.240  0.071
 O          0.058  0.044 -0.001   -0.007  0.028  0.006   -0.082 -0.142  0.012
 C          0.047 -0.037 -0.045    0.009  0.036 -0.019    0.048 -0.047 -0.025
 H         -0.003  0.088  0.047    0.041  0.109  0.031   -0.166  0.013  0.026
 H          0.283 -0.120  0.077   -0.016 -0.033  0.025   -0.060 -0.134  0.014
 C         -0.051  0.011  0.025   -0.009 -0.034  0.013   -0.003 -0.012 -0.014
 H         -0.245  0.141  0.108   -0.012  0.058  0.064   -0.220  0.015  0.012
 C          0.002  0.009 -0.096   -0.010  0.091  0.022   -0.056  0.071 -0.109
 H          0.149  0.063 -0.081   -0.255 -0.118  0.094   -0.028  0.043 -0.070
 H         -0.053  0.044  0.057    0.112 -0.001 -0.243   -0.057  0.063 -0.062
 O          0.012 -0.033  0.066    0.013 -0.025  0.032    0.024 -0.057  0.096
 C          0.052  0.030  0.006    0.184 -0.095 -0.002    0.039  0.036  0.024
 H          0.132 -0.027  0.065    0.429 -0.297 -0.220    0.045  0.034  0.101
 H         -0.157  0.075  0.070    0.250 -0.068 -0.004   -0.087  0.023  0.041
 C          0.014 -0.012 -0.077   -0.168  0.083 -0.024   -0.010 -0.058 -0.062
 H          0.181 -0.186  0.092   -0.402 -0.026 -0.007   -0.015 -0.212  0.043
 H         -0.176  0.175  0.096   -0.219  0.086 -0.012   -0.143  0.059  0.049
 C         -0.021  0.091 -0.014    0.012 -0.022  0.009   -0.009 -0.008 -0.073
 H         -0.196  0.236 -0.115    0.046 -0.053  0.028   -0.061 -0.347 -0.044
 C          0.093 -0.038  0.036    0.004  0.028 -0.009   -0.018 -0.006  0.055
 H          0.092 -0.310  0.340    0.007 -0.036  0.001   -0.005  0.022 -0.165
 H         -0.142  0.013  0.050   -0.048  0.060 -0.074    0.043  0.032 -0.125
 H         -0.163  0.048 -0.069   -0.020 -0.019 -0.012    0.138 -0.233  0.141
 C         -0.033 -0.016 -0.011    0.044  0.004  0.003    0.017  0.144 -0.115
 O         -0.002 -0.012  0.008   -0.004  0.002 -0.001    0.000 -0.065  0.112
 H          0.016 -0.039  0.089   -0.110  0.047 -0.253   -0.020 -0.038  0.026
 H         -0.008 -0.027  0.056    0.003  0.003 -0.004   -0.019  0.041 -0.265
 H          0.032 -0.147 -0.076    0.054  0.009 -0.008   -0.186  0.339  0.132
 TransDip  -0.193 -0.029 -0.020   -0.040  0.015 -0.089    0.160  0.309 -0.242

 Mode:                34                     35                     36
 Frequency:      1037.92                1055.68                1078.22
 Force Cnst:      2.2791                 1.0803                 1.1130
 Red. Mass:       3.5907                 1.6452                 1.6249
 IR Active:          YES                    YES                    YES
 IR Intens:       13.563                  2.335                 35.618
 Raman Active:       YES                    YES                    YES
               X      Y      Z        X      Y      Z        X      Y      Z
 C          0.012 -0.087 -0.014   -0.002 -0.000 -0.018   -0.044 -0.025  0.007
 H         -0.275 -0.122  0.029   -0.318  0.003  0.062   -0.141 -0.163 -0.064
 C         -0.016 -0.167  0.008   -0.021 -0.004  0.031    0.078  0.030 -0.001
 H          0.067 -0.102  0.031   -0.163  0.115  0.119    0.164 -0.078 -0.073
 O          0.105  0.052 -0.019   -0.038  0.018  0.011   -0.031 -0.014  0.010
 C         -0.089  0.075 -0.030    0.041  0.034 -0.050   -0.064 -0.058 -0.005
 H         -0.002  0.161  0.029   -0.059  0.147  0.041   -0.016 -0.012  0.021
 H         -0.042  0.010  0.031    0.208 -0.065  0.070   -0.218 -0.104 -0.010
 C         -0.055  0.006  0.048   -0.031 -0.068  0.036    0.023  0.117  0.058
 H          0.063  0.125  0.106   -0.054 -0.125  0.001   -0.021  0.404  0.224
 C          0.086 -0.053  0.065    0.012  0.026 -0.043   -0.001 -0.032 -0.026
 H          0.068 -0.043  0.045    0.004 -0.028 -0.006    0.038  0.179 -0.155
 H          0.082 -0.045  0.026   -0.040  0.063 -0.117    0.076 -0.090  0.265
 O         -0.018  0.038 -0.058    0.004 -0.018  0.037   -0.011  0.010 -0.012
 C         -0.036 -0.012 -0.045   -0.015  0.057 -0.029    0.041 -0.059 -0.057
 H          0.143 -0.154 -0.127    0.124 -0.045  0.105    0.141 -0.137 -0.133
 H         -0.115  0.060  0.008   -0.182 -0.026 -0.033   -0.057  0.067  0.024
 C          0.047  0.075  0.045    0.031 -0.017  0.044   -0.029  0.035  0.004
 H          0.127  0.199 -0.024    0.005  0.087 -0.036    0.243  0.144 -0.006
 H         -0.013 -0.051 -0.037   -0.079 -0.149 -0.033   -0.257 -0.059 -0.023
 C         -0.025  0.046 -0.142    0.038  0.066 -0.057    0.026  0.000 -0.009
 H          0.056 -0.253 -0.060    0.421  0.178  0.098    0.208  0.083  0.062
 C         -0.006 -0.024  0.110   -0.062 -0.044  0.047   -0.021  0.004  0.004
 H          0.013 -0.068 -0.141   -0.058  0.248 -0.268   -0.019  0.067 -0.077
 H          0.037  0.046 -0.171    0.213 -0.110  0.051    0.041 -0.006 -0.010
 H          0.198 -0.368  0.230    0.235 -0.116  0.169    0.056 -0.029  0.036
 C         -0.055  0.188 -0.101    0.035 -0.081  0.020    0.013 -0.048  0.032
 O         -0.009 -0.088  0.149   -0.001  0.019 -0.049    0.002  0.020 -0.037
 H         -0.001  0.033 -0.055   -0.059  0.018 -0.124    0.141 -0.080  0.351
 H         -0.002  0.034 -0.291   -0.006 -0.034  0.139   -0.001 -0.003  0.048
 H         -0.004 -0.033 -0.113    0.058 -0.105 -0.012   -0.006 -0.005  0.046
 TransDip  -0.008  0.054 -0.104    0.001 -0.047  0.012    0.130 -0.074  0.119

 Mode:                37                     38                     39
 Frequency:      1083.72                1096.62                1106.32
 Force Cnst:      1.0772                 1.9519                 1.7117
 Red. Mass:       1.5568                 2.7548                 2.3736
 IR Active:          YES                    YES                    YES
 IR Intens:       18.329                 57.854                 35.470
 Raman Active:       YES                    YES                    YES
               X      Y      Z        X      Y      Z        X      Y      Z
 C          0.039  0.078  0.039   -0.046  0.028  0.010   -0.098 -0.045 -0.028
 H          0.035  0.342  0.218   -0.030  0.075  0.040   -0.156 -0.027 -0.001
 C         -0.044 -0.010 -0.033   -0.092 -0.090 -0.016    0.012  0.064  0.023
 H         -0.160  0.196  0.108   -0.034 -0.048 -0.004   -0.070  0.217  0.133
 O          0.033  0.004 -0.004    0.063  0.052 -0.014   -0.020 -0.006  0.002
 C          0.009 -0.052  0.008   -0.022 -0.007  0.009    0.049 -0.020 -0.021
 H         -0.299 -0.138 -0.027   -0.030 -0.061 -0.027   -0.015  0.036  0.025
 H          0.434  0.057  0.045   -0.002 -0.004  0.009    0.146 -0.045  0.025
 C         -0.020  0.082  0.021    0.157 -0.009  0.032   -0.103 -0.000 -0.020
 H         -0.140 -0.065 -0.053    0.293 -0.061 -0.013   -0.233 -0.045 -0.033
 C          0.021 -0.047  0.029   -0.106  0.077 -0.154    0.061 -0.049  0.089
 H          0.058  0.068 -0.041   -0.094  0.173 -0.204    0.075 -0.109  0.128
 H          0.085 -0.094  0.196   -0.193  0.136 -0.056    0.115 -0.085  0.042
 O         -0.011  0.022 -0.040    0.012 -0.050  0.103   -0.007  0.030 -0.061
 C          0.051 -0.043 -0.022   -0.008 -0.014 -0.017   -0.006  0.043  0.014
 H         -0.088  0.067  0.036   -0.232  0.170  0.118    0.088 -0.029  0.015
 H          0.253 -0.205 -0.142    0.048 -0.030 -0.037   -0.056  0.012  0.010
 C         -0.079 -0.039 -0.015   -0.013  0.017  0.033    0.056  0.007 -0.024
 H         -0.179 -0.105  0.006    0.222  0.164 -0.010    0.044 -0.056  0.016
 H          0.029  0.016  0.005    0.077 -0.024 -0.015    0.128  0.102  0.032
 C          0.042 -0.006 -0.024    0.075 -0.124 -0.054   -0.001 -0.108 -0.068
 H          0.110 -0.064  0.016    0.165 -0.408  0.030    0.061 -0.316 -0.008
 C         -0.034 -0.006  0.011   -0.007  0.086  0.010    0.044  0.101  0.036
 H         -0.031  0.110 -0.139    0.012 -0.108 -0.109    0.067 -0.290  0.005
 H          0.080 -0.025 -0.016   -0.099  0.196 -0.287   -0.211  0.274 -0.344
 H          0.095 -0.049  0.064    0.021 -0.185  0.051   -0.059 -0.248  0.039
 C         -0.047  0.011 -0.011   -0.045  0.011  0.090    0.036 -0.049  0.155
 O          0.002 -0.008  0.012   -0.003  0.018 -0.011   -0.007  0.050 -0.061
 H          0.107 -0.045  0.212   -0.005 -0.046  0.061    0.011  0.023 -0.029
 H         -0.001 -0.010  0.017    0.028  0.054 -0.136    0.033  0.100 -0.224
 H         -0.049  0.016 -0.008   -0.017 -0.005  0.062   -0.007 -0.014  0.202
 TransDip  -0.007 -0.086  0.106   -0.237 -0.003 -0.054    0.014 -0.106  0.158

 Mode:                40                     41                     42
 Frequency:      1134.98                1145.91                1163.51
 Force Cnst:      1.8039                 1.3792                 2.0853
 Red. Mass:       2.3768                 1.7827                 2.6144
 IR Active:          YES                    YES                    YES
 IR Intens:        7.185                  7.058                  1.143
 Raman Active:       YES                    YES                    YES
               X      Y      Z        X      Y      Z        X      Y      Z
 C          0.149  0.028  0.017   -0.005  0.132  0.084   -0.044  0.063 -0.095
 H          0.163  0.181  0.117   -0.003  0.141  0.089   -0.025  0.198 -0.001
 C          0.125 -0.038 -0.010    0.064 -0.030 -0.059    0.123 -0.061  0.088
 H          0.113 -0.121 -0.058    0.268 -0.284 -0.244    0.072 -0.064  0.086
 O         -0.064 -0.009 -0.002    0.015  0.006  0.001    0.006  0.002 -0.005
 C         -0.072  0.056 -0.012   -0.047  0.031 -0.011   -0.048  0.047 -0.120
 H         -0.295  0.025 -0.017    0.102  0.070  0.004   -0.271  0.286  0.072
 H         -0.027  0.056  0.003   -0.037  0.050 -0.024    0.077 -0.177  0.086
 C          0.023  0.010  0.030   -0.052 -0.022 -0.025   -0.063 -0.007  0.136
 H          0.096 -0.044 -0.008   -0.029  0.144  0.070    0.027 -0.068  0.090
 C         -0.004  0.007 -0.038    0.016 -0.027  0.050    0.052 -0.016 -0.046
 H         -0.001  0.048 -0.062    0.149 -0.192  0.202    0.020  0.092 -0.128
 H         -0.061  0.048 -0.021   -0.147  0.100 -0.162   -0.012  0.031  0.014
 O          0.001 -0.008  0.024    0.012  0.009 -0.010   -0.010  0.001  0.018
 C         -0.010 -0.025 -0.022    0.061  0.014  0.020    0.001  0.063 -0.103
 H         -0.069  0.018 -0.005   -0.005  0.067  0.111    0.149 -0.040  0.146
 H          0.104 -0.107 -0.085   -0.136  0.081  0.096   -0.036 -0.256 -0.247
 C         -0.032 -0.022  0.017   -0.039 -0.088 -0.020    0.010 -0.065  0.077
 H         -0.197 -0.043 -0.012    0.221 -0.042  0.016   -0.166  0.072 -0.069
 H         -0.005 -0.075 -0.026   -0.370 -0.129  0.014    0.176 -0.195 -0.053
 C         -0.132  0.081 -0.097    0.067 -0.033 -0.012   -0.025 -0.086  0.112
 H         -0.354  0.129 -0.203   -0.010 -0.162 -0.024    0.003 -0.087  0.126
 C          0.043 -0.006  0.095   -0.025  0.014 -0.003    0.047  0.029 -0.078
 H          0.055 -0.192  0.067   -0.022  0.060 -0.069    0.035 -0.098  0.195
 H         -0.079  0.082 -0.101    0.028  0.016 -0.046   -0.142  0.038  0.045
 H          0.020 -0.239  0.118    0.046 -0.023  0.026   -0.193  0.199 -0.189
 C          0.046 -0.060  0.093   -0.065 -0.023  0.024   -0.030  0.026 -0.028
 O         -0.013  0.031 -0.045    0.005  0.007 -0.018    0.009 -0.006  0.012
 H         -0.011 -0.002 -0.024   -0.137  0.097 -0.355    0.004 -0.006  0.010
 H          0.021  0.086 -0.233   -0.004 -0.023  0.089   -0.013 -0.031  0.099
 H          0.109 -0.422  0.047   -0.117  0.075  0.075   -0.055  0.219 -0.019
 TransDip   0.084  0.010 -0.015   -0.072 -0.037  0.025    0.031 -0.012  0.006

 Mode:                43                     44                     45
 Frequency:      1169.03                1220.66                1229.19
 Force Cnst:      1.4309                 1.1836                 1.1077
 Red. Mass:       1.7771                 1.3482                 1.2443
 IR Active:          YES                    YES                    YES
 IR Intens:       18.624                 54.153                 17.566
 Raman Active:       YES                    YES                    YES
               X      Y      Z        X      Y      Z        X      Y      Z
 C         -0.091 -0.117  0.033   -0.027 -0.020  0.050    0.019 -0.030 -0.018
 H         -0.182  0.061  0.177   -0.120  0.072  0.136   -0.025 -0.056 -0.027
 C          0.137 -0.049 -0.033    0.045 -0.041 -0.046   -0.022  0.021 -0.003
 H          0.102  0.045  0.037    0.129 -0.121 -0.108    0.065  0.176  0.093
 O         -0.033  0.008  0.027    0.010  0.018  0.011    0.018 -0.006  0.007
 C         -0.055  0.039 -0.001   -0.005  0.064 -0.009   -0.017 -0.049  0.021
 H         -0.463 -0.067 -0.043   -0.062  0.047 -0.021    0.116 -0.045  0.015
 H          0.153  0.103  0.009   -0.190  0.010 -0.023    0.103  0.025  0.002
 C          0.018  0.029 -0.033   -0.002 -0.055 -0.022   -0.003  0.053  0.032
 H          0.035 -0.091 -0.102   -0.051 -0.242 -0.127    0.252  0.193  0.092
 C         -0.016 -0.018  0.006    0.013  0.056 -0.001   -0.000 -0.047 -0.022
 H          0.120 -0.090  0.097   -0.243  0.121 -0.127    0.175 -0.038  0.028
 H         -0.166  0.096 -0.096    0.287 -0.153  0.104   -0.232  0.131 -0.079
 O          0.012  0.000  0.009   -0.015 -0.007 -0.010    0.009  0.005  0.018
 C         -0.001 -0.029  0.043   -0.022  0.023  0.034   -0.024 -0.008 -0.033
 H         -0.225  0.147  0.018    0.110 -0.086 -0.060    0.035 -0.054 -0.065
 H          0.208 -0.036 -0.005    0.006  0.026  0.030    0.047 -0.063 -0.076
 C         -0.008  0.077 -0.057    0.025 -0.002 -0.026    0.011  0.020  0.007
 H          0.250  0.025  0.049   -0.155 -0.118  0.013   -0.180 -0.028 -0.010
 H          0.234  0.287  0.052    0.101  0.091  0.031    0.139  0.033 -0.009
 C          0.007 -0.006  0.031    0.037  0.016 -0.024   -0.011  0.028 -0.037
 H          0.232  0.172  0.104   -0.190 -0.093 -0.108   -0.249 -0.042 -0.134
 C         -0.007  0.002 -0.018   -0.017  0.001  0.018   -0.001 -0.001  0.030
 H         -0.010  0.024  0.000   -0.014  0.023 -0.045    0.002 -0.019 -0.026
 H          0.009 -0.019  0.037    0.033  0.005 -0.033    0.005  0.018 -0.037
 H         -0.008  0.048 -0.025    0.055 -0.048  0.051    0.031 -0.076  0.052
 C          0.019  0.002 -0.027   -0.023 -0.013  0.024    0.002 -0.006  0.025
 O          0.003 -0.004  0.000    0.007 -0.010 -0.034    0.006 -0.015 -0.036
 H         -0.076  0.052 -0.230    0.128 -0.089  0.326   -0.103  0.069 -0.251
 H         -0.011 -0.027  0.081   -0.036 -0.129  0.393   -0.044 -0.153  0.460
 H          0.038  0.023 -0.055   -0.108  0.295  0.093   -0.116  0.416  0.123
 TransDip   0.107  0.064 -0.060   -0.026 -0.167  0.164   -0.102 -0.051  0.071

 Mode:                46                     47                     48
 Frequency:      1252.24                1268.82                1286.19
 Force Cnst:      1.3254                 1.2246                 1.4118
 Red. Mass:       1.4346                 1.2911                 1.4484
 IR Active:          YES                    YES                    YES
 IR Intens:       25.821                  3.124                  7.170
 Raman Active:       YES                    YES                    YES
               X      Y      Z        X      Y      Z        X      Y      Z
 C         -0.055 -0.024  0.079    0.009 -0.019  0.003    0.041  0.016 -0.002
 H         -0.008  0.071  0.130    0.242 -0.193 -0.175   -0.083  0.177  0.137
 C          0.003  0.045 -0.066   -0.013  0.019  0.036    0.008  0.014 -0.043
 H          0.207 -0.024 -0.124    0.007 -0.078 -0.029    0.119  0.181  0.060
 O         -0.009 -0.008  0.013    0.004 -0.005 -0.007   -0.012 -0.020  0.009
 C         -0.030 -0.027  0.001   -0.007  0.001 -0.052   -0.095 -0.020  0.025
 H          0.426  0.092  0.045    0.302  0.190  0.059    0.363  0.054  0.033
 H         -0.066  0.004 -0.030   -0.059 -0.101  0.012    0.345  0.195 -0.011
 C         -0.060  0.003  0.062   -0.050 -0.027  0.069   -0.035 -0.026 -0.031
 H          0.348 -0.024  0.017   -0.122 -0.208 -0.025    0.340 -0.074 -0.086
 C          0.039 -0.014 -0.029    0.029  0.004  0.005    0.024  0.036 -0.010
 H         -0.018  0.074 -0.109   -0.068  0.013 -0.030   -0.109  0.062 -0.075
 H         -0.032  0.042 -0.022    0.044 -0.010  0.020    0.132 -0.044 -0.015
 O         -0.006  0.002  0.014   -0.007  0.003 -0.007   -0.009 -0.006  0.001
 C         -0.024  0.034 -0.016    0.054 -0.007  0.002    0.009 -0.012  0.029
 H          0.104 -0.065 -0.022   -0.320  0.295  0.247   -0.002 -0.008 -0.022
 H          0.150 -0.179 -0.154    0.263 -0.233 -0.146   -0.081  0.120  0.114
 C          0.013 -0.006 -0.032   -0.066  0.023 -0.034    0.005 -0.014  0.006
 H         -0.246 -0.155  0.009    0.360  0.096  0.022    0.084  0.019  0.005
 H          0.323  0.158  0.034    0.023  0.098  0.003   -0.166 -0.074 -0.005
 C          0.064  0.012  0.015   -0.014  0.009 -0.038   -0.103 -0.066 -0.019
 H          0.055 -0.021  0.018   -0.032  0.165 -0.074    0.341  0.250  0.132
 C         -0.028 -0.008 -0.011   -0.010  0.003  0.026    0.037  0.021  0.004
 H         -0.027  0.070 -0.040   -0.004 -0.016 -0.041    0.037 -0.102  0.033
 H          0.068 -0.038  0.019    0.024  0.008 -0.024   -0.101  0.056 -0.017
 H          0.053  0.042  0.013    0.041 -0.082  0.056   -0.102 -0.049 -0.042
 C         -0.007 -0.020 -0.014    0.011  0.006  0.004    0.029  0.026 -0.011
 O         -0.006  0.015  0.018    0.002 -0.007 -0.006    0.004 -0.009  0.005
 H         -0.035  0.019 -0.036    0.006 -0.005  0.052    0.032 -0.030  0.126
 H          0.032  0.113 -0.333   -0.014 -0.044  0.126   -0.016 -0.039  0.111
 H          0.000 -0.285  0.012   -0.001  0.127  0.004    0.076  0.179 -0.094
 TransDip   0.084  0.056 -0.128    0.027  0.009  0.049    0.069  0.043  0.027

 Mode:                49                     50                     51
 Frequency:      1301.45                1315.06                1327.30
 Force Cnst:      1.3409                 1.3976                 1.3823
 Red. Mass:       1.3436                 1.3716                 1.3317
 IR Active:          YES                    YES                    YES
 IR Intens:        1.025                  3.932                  2.330
 Raman Active:       YES                    YES                    YES
               X      Y      Z        X      Y      Z        X      Y      Z
 C         -0.013  0.020 -0.040    0.020 -0.035 -0.052   -0.046  0.001  0.037
 H         -0.058 -0.307 -0.252   -0.152  0.200  0.145    0.197 -0.163 -0.128
 C          0.025 -0.007  0.068    0.025 -0.027 -0.066    0.010  0.017  0.051
 H          0.121  0.079  0.120    0.119  0.442  0.231    0.095 -0.213 -0.102
 O          0.007 -0.002 -0.001   -0.019 -0.011  0.022    0.010  0.004 -0.006
 C         -0.065 -0.011 -0.023   -0.043  0.007  0.015   -0.073 -0.007 -0.021
 H         -0.063  0.045  0.018    0.290  0.067  0.023   -0.000  0.048  0.012
 H          0.465  0.101  0.045   -0.058  0.054 -0.024    0.446  0.099  0.047
 C         -0.034  0.012 -0.022    0.030 -0.053 -0.002    0.055 -0.048 -0.030
 H          0.300 -0.192 -0.162   -0.250  0.173  0.146   -0.172  0.234  0.141
 C          0.019  0.014 -0.013   -0.008  0.032  0.018   -0.022  0.042  0.012
 H         -0.058  0.068 -0.080   -0.017 -0.086  0.100    0.034 -0.098  0.127
 H          0.076 -0.027 -0.006    0.035 -0.003 -0.028    0.053 -0.014 -0.052
 O         -0.004 -0.002  0.006   -0.005 -0.008 -0.016   -0.004 -0.012 -0.015
 C          0.004 -0.028  0.049    0.045 -0.010 -0.052    0.025 -0.009 -0.059
 H         -0.042 -0.001 -0.064   -0.182  0.180  0.184   -0.087  0.087  0.092
 H          0.044  0.060  0.083   -0.150  0.059  0.023   -0.253  0.136  0.065
 C          0.014  0.021 -0.024   -0.036  0.010  0.037    0.007  0.005  0.019
 H          0.077  0.008 -0.000    0.070  0.115 -0.012   -0.310 -0.061 -0.014
 H         -0.252 -0.015 -0.000    0.167  0.000 -0.015    0.327  0.070  0.007
 C          0.058  0.064  0.035    0.024  0.059  0.034    0.026 -0.028 -0.010
 H         -0.272 -0.322 -0.051   -0.180 -0.337  0.007   -0.045  0.280 -0.093
 C         -0.011 -0.022 -0.018    0.003 -0.019 -0.020   -0.023  0.012  0.019
 H         -0.017  0.081  0.036   -0.002  0.035  0.046   -0.017 -0.009 -0.055
 H          0.034 -0.048  0.046    0.014 -0.039  0.045    0.048  0.014 -0.043
 H          0.042  0.077 -0.009   -0.002  0.085 -0.034    0.056 -0.054  0.057
 C         -0.018 -0.028  0.007   -0.002  0.003  0.010   -0.001 -0.017 -0.013
 O         -0.005  0.011 -0.007   -0.003 -0.001 -0.012    0.000  0.005  0.011
 H          0.017 -0.014  0.042    0.033 -0.030  0.124    0.052 -0.044  0.146
 H          0.013  0.038 -0.104   -0.006 -0.016  0.044    0.012  0.034 -0.095
 H         -0.120 -0.145  0.156   -0.001 -0.191  0.035   -0.032  0.091  0.013
 TransDip   0.031 -0.010  0.001    0.012 -0.032  0.053    0.042  0.021 -0.013

 Mode:                52                     53                     54
 Frequency:      1344.04                1364.64                1365.20
 Force Cnst:      1.3654                 1.4338                 1.3756
 Red. Mass:       1.2829                 1.3068                 1.2527
 IR Active:          YES                    YES                    YES
 IR Intens:        1.535                  0.330                  9.947
 Raman Active:       YES                    YES                    YES
               X      Y      Z        X      Y      Z        X      Y      Z
 C         -0.047  0.011 -0.032    0.018 -0.023  0.012    0.017 -0.020 -0.003
 H          0.404  0.105 -0.077    0.199  0.063  0.025   -0.036  0.078  0.078
 C          0.017 -0.035 -0.013   -0.014  0.015  0.025    0.004  0.002 -0.006
 H          0.016  0.269  0.188   -0.078 -0.183 -0.096   -0.132 -0.083 -0.052
 O         -0.015 -0.001  0.008    0.025  0.004 -0.005    0.026  0.012  0.002
 C          0.013  0.005  0.015   -0.000 -0.002  0.008   -0.020 -0.012 -0.015
 H         -0.082 -0.051 -0.016   -0.062 -0.043 -0.015    0.150  0.092  0.041
 H         -0.048  0.008 -0.005    0.094  0.025  0.016   -0.035  0.001 -0.027
 C         -0.031  0.013 -0.020   -0.002 -0.023 -0.011    0.023  0.065  0.013
 H          0.183 -0.044 -0.070    0.130  0.126  0.061   -0.198 -0.347 -0.204
 C          0.005 -0.001 -0.006   -0.010  0.041 -0.007   -0.008 -0.058  0.004
 H         -0.006  0.043 -0.043    0.143 -0.126  0.156   -0.119  0.176 -0.196
 H          0.040 -0.024  0.006    0.047  0.004 -0.090   -0.020 -0.056  0.156
 O          0.001  0.001  0.006   -0.008 -0.015 -0.016    0.016  0.024  0.026
 C          0.010  0.033  0.013   -0.021  0.047  0.015    0.041 -0.047 -0.025
 H          0.278 -0.179 -0.088    0.212 -0.136 -0.064   -0.014 -0.000  0.011
 H         -0.165  0.125  0.097    0.049 -0.063 -0.051   -0.283  0.274  0.198
 C         -0.078 -0.062  0.027   -0.071 -0.036 -0.001   -0.030 -0.001  0.024
 H          0.381  0.118  0.014    0.302  0.052  0.029   -0.016  0.014  0.016
 H          0.275 -0.015 -0.002    0.272  0.046 -0.001    0.200 -0.005 -0.019
 C          0.055 -0.022  0.001   -0.062  0.067 -0.028   -0.020  0.010  0.008
 H         -0.238  0.263 -0.182    0.268 -0.266  0.177    0.035  0.056  0.026
 C         -0.033  0.014  0.024    0.018 -0.012 -0.026    0.007 -0.007  0.004
 H         -0.021 -0.019 -0.084    0.014 -0.045  0.113    0.003  0.017 -0.014
 H          0.091  0.007 -0.054   -0.005 -0.056  0.121   -0.021  0.006 -0.012
 H          0.075 -0.059  0.073   -0.001 -0.005 -0.028   -0.029  0.026 -0.015
 C         -0.005 -0.003 -0.005    0.024  0.000 -0.017    0.020 -0.027 -0.037
 O          0.003 -0.001  0.010   -0.011  0.001 -0.018   -0.010  0.010 -0.002
 H         -0.004  0.004 -0.019    0.057 -0.052  0.172   -0.095  0.088 -0.296
 H          0.009  0.012 -0.040   -0.010 -0.018  0.053    0.010  0.036 -0.096
 H          0.098 -0.003 -0.142   -0.297 -0.051  0.416   -0.299  0.034  0.376
 TransDip   0.023 -0.008 -0.032   -0.006  0.016  0.006    0.029  0.050 -0.083

 Mode:                55                     56                     57
 Frequency:      1368.04                1375.64                1392.42
 Force Cnst:      1.4167                 1.6413                 1.4699
 Red. Mass:       1.2848                 1.4721                 1.2867
 IR Active:          YES                    YES                    YES
 IR Intens:       12.752                  2.326                  7.137
 Raman Active:       YES                    YES                    YES
               X      Y      Z        X      Y      Z        X      Y      Z
 C          0.007 -0.016 -0.046   -0.004  0.019  0.002    0.035 -0.020 -0.015
 H         -0.147  0.143  0.098    0.016 -0.020 -0.033   -0.262  0.038  0.098
 C          0.006 -0.028 -0.021    0.011 -0.005 -0.009    0.016  0.041  0.016
 H         -0.127  0.076  0.057    0.092  0.082  0.037   -0.302 -0.230 -0.135
 O          0.027  0.022  0.011   -0.006 -0.006  0.003    0.001  0.005 -0.016
 C          0.001  0.005  0.016   -0.077 -0.010 -0.035    0.011 -0.027 -0.002
 H          0.033 -0.017 -0.005    0.297  0.156  0.048    0.019  0.035  0.037
 H         -0.071  0.014 -0.011    0.094  0.004  0.003   -0.084 -0.005 -0.037
 C          0.002 -0.020  0.005    0.121  0.055  0.054   -0.047  0.068  0.037
 H          0.041  0.086  0.065   -0.394 -0.375 -0.152    0.205 -0.247 -0.160
 C          0.006  0.030 -0.000   -0.075  0.016 -0.016    0.028  0.040 -0.011
 H          0.069 -0.107  0.118    0.372 -0.196  0.276    0.193 -0.201  0.216
 H         -0.030  0.061 -0.108    0.054 -0.075  0.028   -0.152  0.189 -0.257
 O         -0.010 -0.015 -0.015    0.008 -0.003 -0.016   -0.021 -0.030 -0.024
 C         -0.025  0.012  0.017   -0.072  0.019  0.030    0.041 -0.041 -0.018
 H         -0.021  0.008  0.003    0.269 -0.251 -0.160   -0.039  0.022  0.001
 H          0.177 -0.129 -0.092    0.197 -0.059 -0.061   -0.194  0.171  0.132
 C          0.029  0.014  0.001    0.007 -0.013 -0.009   -0.033  0.006  0.007
 H          0.060  0.044 -0.013    0.046 -0.022  0.004    0.029 -0.018  0.035
 H         -0.253 -0.060 -0.003   -0.070 -0.023  0.001    0.162 -0.007 -0.033
 C          0.022 -0.045  0.042    0.005 -0.007 -0.000    0.018 -0.002  0.014
 H         -0.217  0.396 -0.139   -0.014  0.000 -0.010   -0.128 -0.053 -0.042
 C         -0.003 -0.003  0.036   -0.001  0.002  0.000    0.003 -0.010  0.010
 H         -0.007  0.099 -0.143   -0.000  0.003 -0.003    0.000  0.053 -0.054
 H         -0.053  0.070 -0.142   -0.002  0.002 -0.001   -0.024  0.026 -0.074
 H         -0.058  0.044  0.001    0.002 -0.006  0.002   -0.037  0.073 -0.020
 C          0.021 -0.062 -0.065   -0.008  0.002  0.008   -0.023 -0.001  0.026
 O         -0.010  0.020  0.017    0.003 -0.002  0.003    0.006 -0.001  0.003
 H          0.049 -0.049  0.170   -0.003  0.003 -0.012    0.100 -0.099  0.319
 H          0.037  0.099 -0.270   -0.002 -0.001  0.000   -0.002 -0.002  0.005
 H         -0.350  0.142  0.395    0.082  0.007 -0.113    0.146  0.041 -0.205
 TransDip   0.082 -0.000 -0.080   -0.037  0.030 -0.009    0.034 -0.010  0.078

 Mode:                58                     59                     60
 Frequency:      1399.66                1414.09                1414.73
 Force Cnst:      1.5212                 1.5379                 1.5965
 Red. Mass:       1.3180                 1.3054                 1.3539
 IR Active:          YES                    YES                    YES
 IR Intens:        6.140                 10.366                 14.615
 Raman Active:       YES                    YES                    YES
               X      Y      Z        X      Y      Z        X      Y      Z
 C         -0.048  0.050  0.046   -0.013 -0.027 -0.017   -0.032 -0.083 -0.059
 H          0.290 -0.160 -0.176    0.045  0.128  0.077    0.146  0.399  0.223
 C          0.001 -0.064 -0.037   -0.028  0.008  0.002   -0.017  0.059  0.026
 H          0.174  0.292  0.178    0.147 -0.008 -0.023    0.004 -0.186 -0.139
 O         -0.001 -0.003  0.015   -0.000 -0.003  0.005    0.005 -0.001 -0.004
 C          0.022  0.016 -0.007    0.041  0.004 -0.005   -0.016 -0.023 -0.010
 H         -0.042 -0.022 -0.026   -0.103  0.017  0.013    0.043  0.057  0.037
 H         -0.201 -0.095  0.009   -0.113 -0.024 -0.022    0.134  0.049 -0.019
 C         -0.009  0.055  0.025   -0.058  0.001  0.037    0.027  0.011 -0.014
 H         -0.033 -0.191 -0.112    0.287 -0.082 -0.031   -0.142 -0.013 -0.017
 C          0.045  0.011  0.011   -0.074  0.037 -0.058    0.038 -0.019  0.028
 H         -0.006 -0.088  0.074    0.380 -0.188  0.237   -0.173  0.084 -0.107
 H         -0.260  0.251 -0.256    0.372 -0.306  0.276   -0.203  0.166 -0.153
 O         -0.020 -0.024 -0.015    0.017  0.010 -0.003   -0.009 -0.007  0.001
 C          0.016 -0.035 -0.013    0.033 -0.034 -0.020   -0.021 -0.001  0.010
 H         -0.067  0.028 -0.005   -0.173  0.123  0.060    0.038 -0.040  0.025
 H         -0.092  0.093  0.071   -0.106  0.053  0.049    0.095  0.026  0.005
 C          0.043  0.005  0.002    0.029  0.023  0.018    0.034  0.015  0.023
 H         -0.249 -0.048 -0.030   -0.110  0.008 -0.006    0.065  0.061 -0.002
 H         -0.107 -0.003  0.021   -0.108 -0.060 -0.017   -0.226 -0.117 -0.025
 C         -0.023 -0.006 -0.023    0.010 -0.011  0.008    0.027  0.009  0.012
 H          0.208  0.050  0.073   -0.031  0.068 -0.025   -0.132 -0.010 -0.059
 C         -0.006  0.021 -0.020   -0.024  0.038 -0.029   -0.043  0.057 -0.049
 H          0.001 -0.111  0.082   -0.012 -0.170  0.119   -0.022 -0.271  0.207
 H          0.058 -0.046  0.125    0.126 -0.064  0.159    0.224 -0.117  0.261
 H          0.057 -0.122  0.030    0.126 -0.172  0.065    0.228 -0.261  0.111
 C          0.022  0.021 -0.021    0.012  0.012 -0.012   -0.003  0.002  0.005
 O         -0.006 -0.003 -0.010   -0.003 -0.001 -0.003    0.001 -0.000  0.000
 H          0.079 -0.081  0.252   -0.026  0.035 -0.114    0.017 -0.022  0.068
 H         -0.007 -0.022  0.063   -0.001 -0.007  0.019   -0.002 -0.001  0.004
 H         -0.139 -0.114  0.212   -0.054 -0.065  0.087    0.025 -0.000 -0.035
 TransDip   0.058 -0.041  0.034   -0.052  0.055 -0.070    0.071 -0.036  0.093

 Mode:                61                     62                     63
 Frequency:      1425.06                1427.49                1437.47
 Force Cnst:      1.6386                 1.6891                 1.7940
 Red. Mass:       1.3695                 1.4069                 1.4736
 IR Active:          YES                    YES                    YES
 IR Intens:        7.037                  5.151                  5.435
 Raman Active:       YES                    YES                    YES
               X      Y      Z        X      Y      Z        X      Y      Z
 C         -0.031 -0.061 -0.015    0.105  0.034  0.003   -0.001  0.023  0.024
 H          0.337  0.251  0.106   -0.510 -0.196 -0.001    0.061 -0.120 -0.088
 C         -0.071  0.021  0.014   -0.090  0.005  0.013    0.068 -0.047 -0.037
 H          0.526 -0.001 -0.048    0.570  0.056 -0.006   -0.410  0.099  0.096
 O         -0.002  0.000  0.010   -0.004 -0.010  0.009    0.004  0.033  0.001
 C          0.031  0.008 -0.026    0.033  0.019 -0.021   -0.018  0.004  0.026
 H         -0.139  0.020 -0.003   -0.147 -0.020 -0.031    0.106 -0.027 -0.007
 H          0.004 -0.049  0.007   -0.001 -0.074  0.032   -0.086  0.027 -0.009
 C         -0.007  0.017  0.007    0.008  0.006 -0.004   -0.005 -0.011  0.001
 H         -0.010 -0.081 -0.051   -0.077 -0.022 -0.019    0.044  0.037  0.028
 C          0.003  0.003 -0.002    0.010 -0.004  0.008   -0.006  0.004 -0.005
 H          0.024 -0.030  0.029   -0.044  0.011 -0.017    0.012 -0.010  0.010
 H         -0.027  0.026 -0.021   -0.069  0.057 -0.051    0.050 -0.041  0.047
 O         -0.002 -0.004 -0.002   -0.003 -0.003 -0.001    0.003  0.003  0.001
 C          0.006 -0.018 -0.008    0.004  0.010  0.007    0.004 -0.002 -0.002
 H         -0.034  0.018  0.045    0.051 -0.029 -0.058   -0.036  0.028  0.000
 H         -0.025  0.078  0.049   -0.033 -0.029 -0.009   -0.005 -0.024 -0.012
 C          0.022  0.012  0.024   -0.067 -0.009 -0.019   -0.000 -0.003 -0.007
 H         -0.006  0.053 -0.011    0.145 -0.037  0.049   -0.056  0.002 -0.021
 H         -0.104 -0.065 -0.008    0.247  0.053 -0.028    0.003  0.049  0.026
 C         -0.022  0.065 -0.033   -0.009 -0.031  0.028   -0.027  0.059 -0.014
 H          0.095 -0.163  0.057   -0.056  0.102 -0.012    0.082 -0.173  0.080
 C          0.027 -0.062  0.029   -0.011  0.043 -0.034   -0.006  0.021 -0.041
 H          0.003  0.256 -0.041   -0.007 -0.138  0.136   -0.005 -0.125  0.188
 H         -0.178  0.070 -0.192    0.043 -0.040  0.170    0.060 -0.084  0.225
 H         -0.066  0.226 -0.051    0.087 -0.189  0.042    0.128 -0.172  0.046
 C          0.001 -0.080  0.003    0.008 -0.048 -0.020   -0.031 -0.141  0.000
 O          0.004  0.010  0.025    0.000  0.011  0.018    0.009  0.023  0.038
 H          0.019 -0.016  0.036    0.020 -0.016  0.039   -0.014  0.012 -0.027
 H          0.027  0.071 -0.201    0.027  0.061 -0.166    0.045  0.123 -0.337
 H          0.059  0.354 -0.142   -0.014  0.163 -0.024    0.045  0.565 -0.221
 TransDip  -0.077 -0.002 -0.036   -0.033 -0.063  0.015    0.000 -0.070 -0.026

 Mode:                64                     65                     66
 Frequency:      1496.19                1499.77                1501.29
 Force Cnst:      1.4366                 1.4046                 1.4306
 Red. Mass:       1.0893                 1.0599                 1.0773
 IR Active:          YES                    YES                    YES
 IR Intens:        1.103                  6.132                  5.142
 Raman Active:       YES                    YES                    YES
               X      Y      Z        X      Y      Z        X      Y      Z
 C         -0.000  0.015  0.009    0.016  0.013  0.004   -0.006  0.001 -0.000
 H         -0.007 -0.066 -0.044   -0.053 -0.042 -0.015    0.010  0.002 -0.006
 C         -0.004 -0.013 -0.003   -0.002 -0.006 -0.003    0.009 -0.000 -0.002
 H          0.011  0.032  0.024   -0.021  0.022  0.017    0.008  0.008  0.002
 O          0.000  0.001  0.001    0.000 -0.001 -0.000   -0.000  0.000  0.001
 C          0.023 -0.038  0.004    0.009 -0.018  0.003   -0.016  0.034 -0.001
 H         -0.141  0.253  0.208   -0.051  0.115  0.095    0.088 -0.214 -0.174
 H         -0.072  0.269 -0.231   -0.039  0.123 -0.106    0.056 -0.214  0.187
 C         -0.008 -0.010 -0.006   -0.000 -0.002 -0.001   -0.002 -0.000 -0.000
 H          0.027  0.045  0.021    0.003  0.012  0.007    0.013 -0.003 -0.006
 C          0.002  0.001 -0.003   -0.002 -0.001  0.002    0.021  0.008 -0.025
 H         -0.019 -0.019  0.005    0.012  0.016 -0.007   -0.173 -0.215  0.082
 H          0.001  0.000  0.033    0.007 -0.006 -0.020   -0.091  0.078  0.274
 O          0.000  0.000 -0.000   -0.000 -0.000  0.000    0.002  0.002 -0.003
 C         -0.042 -0.018 -0.043   -0.010 -0.003 -0.007   -0.008 -0.001 -0.003
 H          0.158 -0.113  0.501    0.033 -0.026  0.094    0.024 -0.015  0.066
 H          0.394  0.383  0.083    0.084  0.068  0.012    0.064  0.051  0.010
 C         -0.008  0.020 -0.008   -0.001 -0.012 -0.005   -0.006  0.048 -0.000
 H          0.023 -0.153  0.113   -0.011  0.050 -0.050    0.067 -0.299  0.247
 H          0.054 -0.125 -0.117   -0.009  0.070  0.051    0.052 -0.304 -0.253
 C          0.004  0.002 -0.000   -0.029 -0.020 -0.004   -0.012  0.011  0.005
 H          0.009 -0.003  0.003    0.043  0.032  0.021    0.025 -0.040  0.034
 C          0.011  0.006  0.001   -0.040 -0.023 -0.007   -0.016  0.005  0.021
 H          0.010  0.025 -0.104   -0.037 -0.125  0.430    0.020 -0.309 -0.139
 H         -0.050 -0.018  0.113    0.210  0.075 -0.458    0.352 -0.038 -0.141
 H         -0.120 -0.107 -0.034    0.479  0.434  0.132   -0.087  0.228 -0.052
 C         -0.001 -0.003 -0.001    0.005  0.004 -0.000   -0.001 -0.009 -0.001
 O         -0.000  0.001  0.001   -0.001 -0.000 -0.001    0.000  0.001  0.002
 H          0.003 -0.001  0.001    0.000 -0.001  0.003    0.001  0.004 -0.017
 H          0.001  0.003 -0.007   -0.001 -0.003  0.009    0.001  0.007 -0.018
 H         -0.001  0.003 -0.002   -0.012  0.012  0.023   -0.005  0.036 -0.005
 TransDip   0.003  0.002  0.033    0.062  0.043  0.023    0.033 -0.065  0.000

 Mode:                67                     68                     69
 Frequency:      1503.44                1506.14                1510.29
 Force Cnst:      1.4346                 1.4323                 1.4725
 Red. Mass:       1.0772                 1.0717                 1.0957
 IR Active:          YES                    YES                    YES
 IR Intens:        8.967                  8.308                  0.673
 Raman Active:       YES                    YES                    YES
               X      Y      Z        X      Y      Z        X      Y      Z
 C          0.001 -0.000 -0.002    0.007  0.000  0.002    0.019 -0.004 -0.005
 H         -0.008  0.007  0.005    0.007 -0.013 -0.004   -0.052  0.006  0.018
 C          0.001  0.004  0.003   -0.012 -0.005  0.003   -0.001  0.011  0.007
 H         -0.024 -0.012 -0.004    0.059 -0.002  0.003    0.020 -0.034 -0.021
 O         -0.000 -0.001 -0.001    0.002  0.001 -0.000   -0.001 -0.002 -0.001
 C         -0.005 -0.005  0.001    0.016 -0.043 -0.002   -0.010  0.037 -0.003
 H         -0.000  0.010  0.010   -0.129  0.280  0.224    0.082 -0.237 -0.192
 H          0.025  0.018 -0.009   -0.050  0.278 -0.239    0.053 -0.244  0.208
 C          0.004  0.002 -0.001    0.011 -0.000 -0.000   -0.013  0.006  0.003
 H          0.025 -0.010 -0.013   -0.010 -0.001 -0.000    0.027 -0.018 -0.013
 C          0.043  0.016 -0.052    0.012  0.004 -0.013   -0.000  0.001 -0.002
 H         -0.364 -0.446  0.168   -0.111 -0.125  0.045    0.028  0.002  0.006
 H         -0.208  0.176  0.560   -0.073  0.060  0.152    0.017 -0.012 -0.008
 O          0.003  0.005 -0.007    0.001  0.001 -0.003   -0.000 -0.000  0.000
 C         -0.005  0.003  0.002    0.012  0.010  0.019   -0.023 -0.022 -0.032
 H          0.040 -0.030 -0.008   -0.046  0.032 -0.200    0.103 -0.085  0.326
 H          0.001  0.016  0.008   -0.139 -0.158 -0.039    0.229  0.281  0.076
 C          0.001 -0.021  0.000    0.004 -0.027  0.000    0.005 -0.058 -0.003
 H         -0.010  0.111 -0.091   -0.037  0.170 -0.138   -0.084  0.347 -0.294
 H         -0.010  0.111  0.094   -0.049  0.170  0.144   -0.073  0.358  0.294
 C          0.008 -0.012 -0.003   -0.009  0.019  0.005   -0.004  0.005  0.007
 H         -0.021  0.037 -0.027    0.021 -0.055  0.035   -0.016 -0.018  0.007
 C          0.007 -0.008 -0.018   -0.006  0.015  0.028   -0.003  0.009  0.011
 H         -0.022  0.235  0.173    0.038 -0.335 -0.318    0.016 -0.151 -0.133
 H         -0.257  0.042  0.049    0.356 -0.071 -0.014    0.156 -0.032  0.001
 H          0.139 -0.123  0.061   -0.273  0.127 -0.109   -0.115  0.046 -0.045
 C          0.001  0.009  0.001   -0.002 -0.011 -0.001   -0.002 -0.003 -0.000
 O         -0.000 -0.001 -0.002    0.000  0.002  0.003    0.000  0.001  0.001
 H          0.002  0.006 -0.020    0.001 -0.000  0.006    0.003 -0.001 -0.007
 H         -0.002 -0.007  0.018    0.002  0.009 -0.024    0.000  0.003 -0.008
 H          0.004 -0.032  0.006   -0.003  0.036 -0.010    0.001  0.008 -0.007
 TransDip  -0.075  0.050  0.034   -0.041  0.001 -0.083    0.026  0.001  0.005

 Mode:                70                     71                     72
 Frequency:      2966.96                2980.71                2996.02
 Force Cnst:      5.6083                 5.6423                 5.6816
 Red. Mass:       1.0813                 1.0779                 1.0743
 IR Active:          YES                    YES                    YES
 IR Intens:       19.894                 12.943                 78.635
 Raman Active:       YES                    YES                    YES
               X      Y      Z        X      Y      Z        X      Y      Z
 C          0.002 -0.005  0.008    0.000 -0.001  0.002   -0.000  0.000 -0.000
 H         -0.027  0.076 -0.107   -0.005  0.015 -0.020    0.001 -0.003  0.004
 C         -0.007  0.041 -0.066   -0.002  0.010 -0.017   -0.000  0.002 -0.003
 H          0.061 -0.516  0.790    0.018 -0.133  0.203    0.004 -0.024  0.036
 O          0.002  0.001  0.000    0.001  0.000  0.000    0.000  0.000  0.000
 C         -0.000 -0.001  0.006    0.000 -0.003  0.008   -0.001  0.001  0.008
 H         -0.002  0.042 -0.058   -0.009  0.063 -0.091   -0.005  0.028 -0.039
 H          0.005 -0.024 -0.032    0.007 -0.016 -0.019    0.019 -0.039 -0.056
 C          0.001 -0.010  0.018   -0.004  0.034 -0.059   -0.003  0.018 -0.034
 H         -0.017  0.120 -0.216    0.047 -0.405  0.716    0.034 -0.232  0.409
 C          0.003 -0.002 -0.004   -0.016  0.013  0.028    0.027 -0.028 -0.054
 H         -0.017  0.044  0.061    0.106 -0.261 -0.363   -0.203  0.480  0.669
 H         -0.014 -0.021 -0.002    0.082  0.124  0.009   -0.110 -0.164 -0.014
 O          0.000  0.000 -0.000    0.000 -0.001  0.001   -0.000  0.001 -0.001
 C          0.000  0.002 -0.002   -0.001 -0.005  0.005   -0.002 -0.004  0.004
 H         -0.007 -0.007 -0.000    0.023  0.025 -0.002    0.026  0.031 -0.003
 H          0.006 -0.012  0.025   -0.015  0.036 -0.070   -0.010  0.019 -0.036
 C          0.001 -0.003  0.002    0.001 -0.002  0.001    0.000 -0.002  0.001
 H         -0.005  0.007  0.017   -0.002  0.006  0.013   -0.002  0.008  0.014
 H         -0.009  0.027 -0.044   -0.003  0.017 -0.027   -0.003  0.015 -0.023
 C          0.000 -0.000 -0.001    0.000 -0.000 -0.000    0.000  0.000 -0.000
 H         -0.004  0.001  0.012   -0.001  0.000  0.003   -0.000 -0.000  0.000
 C         -0.001  0.000  0.003   -0.000  0.000  0.001    0.000  0.000  0.000
 H         -0.007 -0.000  0.002   -0.002 -0.000  0.001   -0.002 -0.000  0.000
 H          0.001  0.007  0.004    0.000  0.003  0.001   -0.000  0.000  0.000
 H          0.017 -0.006 -0.042    0.006 -0.002 -0.014    0.002 -0.001 -0.004
 C          0.001  0.001  0.002    0.001  0.000  0.001    0.000  0.000  0.000
 O          0.000 -0.000 -0.000    0.000 -0.000 -0.000    0.000 -0.000 -0.000
 H         -0.001  0.000 -0.000    0.002 -0.003  0.001   -0.002  0.002 -0.002
 H         -0.001  0.000  0.001   -0.000 -0.000  0.000   -0.000  0.000  0.000
 H         -0.023 -0.003 -0.020   -0.008 -0.001 -0.007   -0.005 -0.001 -0.004
 TransDip   0.057  0.087 -0.098   -0.046  0.100 -0.035    0.115 -0.011 -0.260

 Mode:                73                     74                     75
 Frequency:      3013.47                3019.14                3023.65
 Force Cnst:      5.7479                 5.6858                 5.7661
 Red. Mass:       1.0743                 1.0587                 1.0705
 IR Active:          YES                    YES                    YES
 IR Intens:        6.360                 12.342                 45.376
 Raman Active:       YES                    YES                    YES
               X      Y      Z        X      Y      Z        X      Y      Z
 C         -0.012  0.034 -0.050   -0.001  0.003 -0.005   -0.009  0.025 -0.037
 H          0.148 -0.415  0.611    0.014 -0.040  0.063    0.108 -0.302  0.446
 C         -0.001  0.003 -0.004    0.001  0.002 -0.001   -0.000  0.005 -0.008
 H          0.003 -0.028  0.044    0.000 -0.011  0.015    0.006 -0.058  0.093
 O          0.000 -0.000  0.000   -0.000 -0.000  0.000    0.000 -0.000 -0.000
 C          0.006 -0.025  0.007   -0.013  0.054 -0.005   -0.007  0.025  0.005
 H         -0.017  0.173 -0.259    0.038 -0.337  0.507    0.016 -0.126  0.191
 H         -0.046  0.120  0.180    0.118 -0.305 -0.447    0.064 -0.169 -0.243
 C          0.000 -0.002  0.003   -0.000  0.001 -0.001   -0.000  0.000 -0.001
 H         -0.003  0.020 -0.037    0.001 -0.010  0.015   -0.000 -0.004  0.009
 C          0.000 -0.001 -0.000   -0.002  0.001  0.002   -0.000  0.001  0.001
 H         -0.001  0.002  0.003    0.008 -0.018 -0.023    0.005 -0.010 -0.014
 H          0.001  0.003  0.000    0.013  0.017  0.001   -0.001 -0.004 -0.000
 O          0.000  0.000 -0.000   -0.000 -0.000  0.000   -0.000 -0.000  0.000
 C          0.005  0.006  0.001    0.016  0.012  0.010   -0.012 -0.014 -0.001
 H         -0.056 -0.079  0.006   -0.160 -0.215  0.019    0.136  0.184 -0.013
 H          0.001  0.006 -0.010   -0.024  0.076 -0.141    0.003 -0.018  0.027
 C          0.008 -0.030  0.019    0.008 -0.030  0.007   -0.012  0.041  0.002
 H         -0.029  0.089  0.144   -0.049  0.141  0.217    0.090 -0.248 -0.375
 H         -0.070  0.269 -0.385   -0.052  0.209 -0.303    0.058 -0.240  0.350
 C         -0.002  0.001  0.004   -0.000  0.000  0.001   -0.002  0.001  0.003
 H          0.023 -0.010 -0.055    0.002 -0.002 -0.008    0.020 -0.009 -0.046
 C         -0.000  0.003 -0.002   -0.001  0.002 -0.001   -0.002 -0.002 -0.001
 H          0.039  0.004  0.001    0.025  0.003  0.001    0.017  0.001  0.001
 H         -0.012 -0.046 -0.016   -0.010 -0.035 -0.012    0.005  0.021  0.006
 H         -0.018  0.007  0.046   -0.009  0.004  0.023   -0.003  0.001  0.006
 C          0.002  0.001  0.002   -0.001 -0.000 -0.001    0.019  0.003  0.014
 O          0.000 -0.000  0.000    0.000 -0.000  0.000    0.000 -0.000  0.000
 H         -0.001  0.000 -0.001    0.002 -0.001  0.001    0.001 -0.000  0.001
 H          0.000  0.001  0.000   -0.000 -0.000 -0.000   -0.001  0.000  0.001
 H         -0.027 -0.004 -0.021    0.015  0.001  0.011   -0.231 -0.026 -0.174
 TransDip   0.030 -0.068 -0.031    0.001  0.108  0.031   -0.059  0.207 -0.009

 Mode:                76                     77                     78
 Frequency:      3026.19                3027.13                3031.65
 Force Cnst:      5.7981                 5.7282                 5.6690
 Red. Mass:       1.0746                 1.0610                 1.0469
 IR Active:          YES                    YES                    YES
 IR Intens:       47.844                 21.400                 63.577
 Raman Active:       YES                    YES                    YES
               X      Y      Z        X      Y      Z        X      Y      Z
 C         -0.003  0.009 -0.013    0.002 -0.004  0.006    0.000  0.002 -0.002
 H          0.040 -0.106  0.158   -0.019  0.046 -0.070    0.005 -0.018  0.027
 C          0.000  0.003 -0.003    0.000 -0.001  0.002    0.000  0.003 -0.004
 H          0.001 -0.023  0.036   -0.001  0.012 -0.020    0.004 -0.032  0.049
 O         -0.001  0.000  0.001   -0.000 -0.000 -0.000   -0.000  0.000  0.001
 C         -0.002  0.007  0.002   -0.002  0.010 -0.001   -0.000 -0.000  0.003
 H          0.004 -0.028  0.044    0.006 -0.063  0.095   -0.001  0.015 -0.022
 H          0.019 -0.050 -0.072    0.019 -0.053 -0.076    0.005 -0.014 -0.019
 C         -0.000  0.000 -0.000   -0.000  0.001 -0.002    0.000 -0.000  0.000
 H          0.000 -0.003  0.004    0.003 -0.014  0.024   -0.000  0.001 -0.001
 C         -0.000  0.000  0.000   -0.000  0.003  0.001    0.000 -0.001 -0.000
 H          0.002 -0.003 -0.004    0.009 -0.016 -0.022   -0.002  0.003  0.005
 H         -0.001 -0.002 -0.000   -0.009 -0.014 -0.000    0.002  0.002 -0.000
 O         -0.000 -0.000  0.000   -0.000 -0.000  0.000    0.000  0.000 -0.000
 C         -0.008 -0.006 -0.005   -0.040 -0.017 -0.044    0.005 -0.000  0.008
 H          0.079  0.105 -0.009    0.365  0.487 -0.047   -0.036 -0.047  0.006
 H          0.013 -0.039  0.073    0.102 -0.291  0.570   -0.019  0.052 -0.104
 C         -0.002  0.007  0.004    0.005 -0.019  0.020   -0.004  0.012 -0.002
 H          0.020 -0.056 -0.082   -0.012  0.021  0.041    0.023 -0.063 -0.096
 H          0.005 -0.024  0.036   -0.049  0.200 -0.281    0.021 -0.085  0.121
 C         -0.000  0.001 -0.000    0.000 -0.000 -0.000   -0.000 -0.000  0.000
 H         -0.001 -0.001  0.002   -0.002  0.001  0.003   -0.001  0.001  0.001
 C          0.012 -0.012  0.016   -0.004  0.007 -0.007   -0.019  0.026 -0.029
 H         -0.290 -0.025 -0.010    0.126  0.011  0.004    0.520  0.041  0.018
 H          0.054  0.196  0.070   -0.029 -0.113 -0.038   -0.110 -0.424 -0.144
 H          0.104 -0.039 -0.252   -0.048  0.018  0.117   -0.195  0.073  0.471
 C         -0.056 -0.008 -0.042    0.001  0.000  0.001   -0.029 -0.005 -0.022
 O          0.000  0.001 -0.001   -0.000  0.000  0.000    0.000  0.001 -0.000
 H          0.000 -0.000  0.000    0.000 -0.000  0.001    0.000 -0.000 -0.000
 H          0.001  0.001 -0.003    0.000 -0.000 -0.000    0.000  0.001 -0.002
 H          0.666  0.073  0.501   -0.014 -0.002 -0.011    0.344  0.040  0.259
 TransDip  -0.197  0.002 -0.102   -0.113 -0.077 -0.058   -0.171  0.137 -0.130

 Mode:                79                     80                     81
 Frequency:      3055.01                3060.97                3069.20
 Force Cnst:      6.0513                 6.0985                 6.1205
 Red. Mass:       1.1005                 1.1047                 1.1028
 IR Active:          YES                    YES                    YES
 IR Intens:       31.476                 18.836                 60.497
 Raman Active:       YES                    YES                    YES
               X      Y      Z        X      Y      Z        X      Y      Z
 C         -0.001  0.006 -0.009   -0.001  0.001 -0.001   -0.002  0.006 -0.010
 H          0.023 -0.064  0.095    0.005 -0.011  0.023    0.024 -0.080  0.115
 C          0.000  0.002 -0.002   -0.001  0.005 -0.009   -0.000  0.003 -0.005
 H          0.002 -0.016  0.027    0.009 -0.054  0.083    0.005 -0.035  0.057
 O         -0.000 -0.000  0.000    0.000  0.000  0.000    0.000 -0.000  0.000
 C          0.000  0.001 -0.006    0.009 -0.003 -0.088    0.002  0.000 -0.025
 H          0.005 -0.032  0.046    0.044 -0.363  0.511    0.013 -0.112  0.156
 H         -0.009  0.021  0.029   -0.153  0.403  0.552   -0.038  0.103  0.141
 C         -0.000 -0.002  0.004   -0.000  0.003 -0.006    0.000  0.005 -0.008
 H         -0.003  0.025 -0.045    0.002 -0.041  0.067    0.003 -0.050  0.094
 C          0.003  0.006  0.002    0.003  0.002 -0.002   -0.008 -0.014 -0.005
 H          0.008 -0.013 -0.020   -0.008  0.014  0.019   -0.016  0.030  0.045
 H         -0.040 -0.056 -0.002   -0.025 -0.034 -0.000    0.103  0.139  0.004
 O          0.000 -0.000 -0.000   -0.000 -0.000  0.000   -0.000  0.000  0.001
 C         -0.021 -0.045  0.026   -0.003 -0.012  0.013    0.013  0.049 -0.046
 H          0.306  0.398 -0.024    0.062  0.079 -0.004   -0.258 -0.334  0.018
 H         -0.060  0.139 -0.293   -0.030  0.072 -0.142    0.110 -0.260  0.534
 C          0.008 -0.017 -0.069   -0.001  0.002  0.021    0.001  0.003 -0.051
 H         -0.140  0.394  0.563    0.037 -0.103 -0.146   -0.074  0.207  0.292
 H          0.048 -0.197  0.259   -0.020  0.074 -0.101    0.062 -0.235  0.319
 C         -0.002  0.001  0.004    0.000 -0.000 -0.001   -0.004  0.002  0.009
 H          0.018 -0.008 -0.045   -0.003  0.001  0.008    0.046 -0.017 -0.103
 C         -0.002 -0.001 -0.001   -0.001  0.002  0.001   -0.001 -0.003 -0.004
 H          0.025  0.001  0.001    0.008  0.001  0.001    0.027  0.000  0.001
 H          0.001  0.005  0.001   -0.005 -0.017 -0.005    0.006  0.025  0.007
 H         -0.005  0.002  0.013    0.004 -0.001 -0.010   -0.016  0.006  0.037
 C         -0.000 -0.000 -0.000   -0.001 -0.000 -0.001   -0.001 -0.000 -0.001
 O          0.000 -0.000  0.000    0.000 -0.000  0.000    0.000 -0.000  0.000
 H          0.001  0.001  0.000    0.004  0.000 -0.000   -0.001 -0.002 -0.001
 H          0.000  0.000 -0.000   -0.000  0.000  0.000   -0.000  0.000 -0.000
 H          0.004  0.000  0.003    0.011  0.001  0.008    0.014  0.002  0.010
 TransDip  -0.057 -0.124 -0.117    0.023 -0.007 -0.137    0.025  0.069 -0.238

 Mode:                82                     83                     84
 Frequency:      3073.64                3076.05                3090.67
 Force Cnst:      6.0666                 6.1025                 6.1872
 Red. Mass:       1.0899                 1.0946                 1.0994
 IR Active:          YES                    YES                    YES
 IR Intens:        4.619                 44.545                 39.637
 Raman Active:       YES                    YES                    YES
               X      Y      Z        X      Y      Z        X      Y      Z
 C         -0.002  0.004 -0.006    0.000 -0.001  0.001    0.001 -0.002  0.003
 H          0.020 -0.048  0.073   -0.003  0.011 -0.016   -0.008  0.020 -0.030
 C         -0.000 -0.000  0.001    0.000 -0.000  0.001    0.000 -0.001  0.001
 H         -0.002  0.008 -0.011   -0.001  0.005 -0.008   -0.001  0.010 -0.016
 O         -0.000  0.000  0.000   -0.000  0.000  0.000    0.000 -0.000 -0.000
 C          0.000  0.000 -0.001    0.000  0.000  0.001   -0.000 -0.000  0.001
 H          0.001 -0.007  0.009    0.000  0.005 -0.006   -0.001  0.007 -0.010
 H         -0.001  0.004  0.006    0.001 -0.001 -0.002    0.001 -0.003 -0.004
 C         -0.000  0.000 -0.000   -0.000 -0.004  0.003   -0.000 -0.000  0.000
 H          0.000 -0.002  0.005   -0.006  0.028 -0.048    0.000  0.002 -0.004
 C         -0.001 -0.002 -0.001   -0.043 -0.073 -0.016   -0.000 -0.000 -0.000
 H         -0.002  0.003  0.005   -0.063  0.117  0.171   -0.000  0.001  0.001
 H          0.015  0.020  0.001    0.573  0.758  0.022    0.001  0.001 -0.000
 O          0.000  0.000  0.000    0.001  0.001  0.001   -0.000  0.000 -0.000
 C          0.001  0.004 -0.004   -0.005 -0.013  0.010   -0.000 -0.001  0.002
 H         -0.015 -0.020  0.001    0.083  0.113 -0.005    0.005  0.007 -0.000
 H          0.010 -0.023  0.046   -0.023  0.051 -0.107   -0.004  0.009 -0.019
 C          0.001 -0.000 -0.007    0.000 -0.001  0.006    0.000 -0.001  0.006
 H         -0.011  0.035  0.048    0.006 -0.017 -0.024    0.006 -0.018 -0.025
 H          0.008 -0.031  0.042   -0.008  0.031 -0.042   -0.007  0.030 -0.041
 C          0.029 -0.011 -0.063   -0.000  0.000  0.000   -0.013  0.004  0.027
 H         -0.344  0.123  0.752    0.002 -0.001 -0.005    0.145 -0.050 -0.317
 C         -0.034  0.012  0.032    0.001  0.000  0.000   -0.077 -0.036  0.010
 H          0.305  0.029  0.021   -0.013 -0.001 -0.001    0.721  0.046  0.036
 H         -0.040 -0.112 -0.032   -0.001 -0.005 -0.002    0.096  0.441  0.151
 H          0.148 -0.056 -0.375   -0.000  0.000  0.001    0.107 -0.054 -0.312
 C          0.002  0.001 -0.000    0.000  0.000  0.000   -0.003 -0.000 -0.001
 O         -0.000  0.000  0.000   -0.000  0.000  0.000    0.000  0.000 -0.000
 H         -0.000 -0.000 -0.000   -0.011 -0.010 -0.006    0.000  0.000  0.000
 H         -0.001 -0.002  0.002    0.000 -0.000 -0.000    0.000  0.000 -0.001
 H         -0.011 -0.002 -0.008   -0.003 -0.000 -0.002    0.026  0.005  0.020
 TransDip  -0.009  0.015 -0.067   -0.116 -0.178  0.024   -0.182 -0.058  0.065

 Mode:                85                     86                     87
 Frequency:      3097.74                3821.43                3839.74
 Force Cnst:      6.2142                 9.1713                 9.2643
 Red. Mass:       1.0991                 1.0659                 1.0665
 IR Active:          YES                    YES                    YES
 IR Intens:       33.263                 40.779                 22.668
 Raman Active:       YES                    YES                    YES
               X      Y      Z        X      Y      Z        X      Y      Z
 C         -0.001  0.001 -0.002    0.000  0.000  0.000    0.000  0.000  0.000
 H          0.006 -0.013  0.020   -0.000  0.000 -0.001    0.000  0.000 -0.000
 C         -0.000  0.001 -0.002   -0.000 -0.000 -0.000    0.000  0.000  0.000
 H          0.002 -0.013  0.019    0.000  0.001 -0.000    0.000 -0.000  0.000
 O         -0.000  0.000  0.000    0.000  0.000 -0.000   -0.000 -0.000  0.000
 C          0.000  0.000 -0.001    0.000  0.000  0.000    0.000  0.000  0.000
 H          0.001 -0.006  0.009   -0.000 -0.000  0.000   -0.002  0.001 -0.001
 H         -0.001  0.004  0.005    0.000 -0.000 -0.000   -0.000 -0.000 -0.001
 C         -0.000  0.000 -0.000    0.000 -0.000  0.000   -0.000  0.000 -0.000
 H         -0.000 -0.001  0.001   -0.000  0.000  0.000   -0.001  0.000 -0.000
 C         -0.000 -0.000 -0.000   -0.000  0.000  0.000   -0.001 -0.001 -0.001
 H         -0.000  0.001  0.001    0.000 -0.000 -0.000   -0.001  0.004 -0.001
 H          0.003  0.003  0.000    0.000 -0.000  0.000    0.007  0.011  0.002
 O          0.000 -0.000  0.000    0.000  0.000  0.000   -0.026 -0.057 -0.001
 C         -0.000 -0.000  0.000   -0.000 -0.000  0.000   -0.000 -0.000 -0.000
 H          0.003  0.003 -0.000    0.000  0.000 -0.000    0.000  0.000 -0.000
 H         -0.001  0.001 -0.002   -0.000 -0.000  0.000    0.000 -0.000 -0.000
 C          0.000 -0.001  0.001   -0.000 -0.000 -0.000    0.000  0.000 -0.000
 H         -0.001  0.005  0.008    0.000  0.000  0.000   -0.000  0.000  0.000
 H         -0.003  0.011 -0.017    0.000  0.000 -0.000   -0.000 -0.000 -0.000
 C          0.014 -0.006 -0.031    0.000  0.000  0.000    0.000 -0.000 -0.000
 H         -0.160  0.057  0.355   -0.000  0.001  0.002   -0.000  0.000  0.000
 C          0.004 -0.058 -0.061   -0.000 -0.000 -0.000    0.000  0.000  0.000
 H          0.010 -0.012 -0.016    0.000 -0.000 -0.000   -0.000 -0.000 -0.000
 H          0.166  0.642  0.200    0.000  0.000  0.000    0.000 -0.000 -0.000
 H         -0.225  0.068  0.547   -0.000 -0.000  0.000    0.000  0.000  0.000
 C         -0.001  0.001 -0.001   -0.000 -0.001 -0.001    0.000  0.000 -0.000
 O          0.000  0.000  0.000   -0.000 -0.060 -0.016   -0.000 -0.000 -0.000
 H         -0.000  0.000 -0.000   -0.002 -0.004 -0.000    0.429  0.900  0.038
 H         -0.000 -0.001  0.001    0.001  0.961  0.269   -0.000  0.004  0.001
 H          0.014  0.002  0.010    0.001  0.002 -0.002   -0.000 -0.000  0.000
 TransDip   0.040 -0.109 -0.144    0.030  0.202  0.001    0.021  0.147 -0.034

 STANDARD THERMODYNAMIC QUANTITIES AT   298.15 K  AND     1.00 ATM

   This Molecule has  0 Imaginary Frequencies
   Zero point vibrational energy:      173.035 kcal/mol

   Atom    1 Element C  Has Mass   12.00000
   Atom    2 Element H  Has Mass    1.00783
   Atom    3 Element C  Has Mass   12.00000
   Atom    4 Element H  Has Mass    1.00783
   Atom    5 Element O  Has Mass   15.99491
   Atom    6 Element C  Has Mass   12.00000
   Atom    7 Element H  Has Mass    1.00783
   Atom    8 Element H  Has Mass    1.00783
   Atom    9 Element C  Has Mass   12.00000
   Atom   10 Element H  Has Mass    1.00783
   Atom   11 Element C  Has Mass   12.00000
   Atom   12 Element H  Has Mass    1.00783
   Atom   13 Element H  Has Mass    1.00783
   Atom   14 Element O  Has Mass   15.99491
   Atom   15 Element C  Has Mass   12.00000
   Atom   16 Element H  Has Mass    1.00783
   Atom   17 Element H  Has Mass    1.00783
   Atom   18 Element C  Has Mass   12.00000
   Atom   19 Element H  Has Mass    1.00783
   Atom   20 Element H  Has Mass    1.00783
   Atom   21 Element C  Has Mass   12.00000
   Atom   22 Element H  Has Mass    1.00783
   Atom   23 Element C  Has Mass   12.00000
   Atom   24 Element H  Has Mass    1.00783
   Atom   25 Element H  Has Mass    1.00783
   Atom   26 Element H  Has Mass    1.00783
   Atom   27 Element C  Has Mass   12.00000
   Atom   28 Element O  Has Mass   15.99491
   Atom   29 Element H  Has Mass    1.00783
   Atom   30 Element H  Has Mass    1.00783
   Atom   31 Element H  Has Mass    1.00783
   Molecular Mass:   186.125670 amu
   Principal axes and moments of inertia in amu*Bohr^2:
                             1           2           3
    Eigenvalues --     1220.12889  3818.94791  4361.02664
          X               0.99992    -0.01272    -0.00115
          Y               0.01272     0.99992    -0.00240
          Z               0.00118     0.00239     1.00000
   Rotational Symmetry Number is   1
   The Molecule is an Asymmetric Top
   Translational Enthalpy:        0.889 kcal/mol
   Rotational Enthalpy:           0.889 kcal/mol
   Vibrational Enthalpy:        179.365 kcal/mol
   gas constant (RT):             0.592 kcal/mol
   Translational Entropy:        41.570  cal/mol.K
   Rotational Entropy:           31.386  cal/mol.K
   Vibrational Entropy:          37.596  cal/mol.K

   Total Enthalpy:              181.735 kcal/mol
   Total Entropy:               110.552  cal/mol.K
Archival summary:
1\1\february\FREQ\ProcedureUnspecified\BasisUnspecified\31018\taweetha\MonMar2505:21:312019MonMar2505:21:312019\0\\#,FREQ,ProcedureUnspecified,BasisUnspecified,\\0,1\O\C,1,1.43017\H,2,1.096,1,107.132\O,2,1.41455,1,110.294,3,119.599,0\H,4,0.963879,2,107.685,1,-50.9481,0\C,1,1.4387,2,109.251,3,129.177,0\H,6,1.10047,1,107.604,2,-97.1724,0\C,6,1.51772,1,115.227,2,142.584,0\H,8,1.09573,6,110.963,1,59.6198,0\H,8,1.09606,6,108.938,1,-59.0194,0\C,6,1.52269,1,104.84,2,19.573,0\H,11,1.09755,6,106.737,1,73.2427,0\C,11,1.52665,6,110.256,1,-170.046,0\H,13,1.09493,11,111.235,6,-178.679,0\H,13,1.09644,11,110.524,6,62.7809,0\C,11,1.5419,6,101.782,1,-37.7191,0\H,16,1.09196,11,111.138,6,153.445,0\C,16,1.53261,11,115.696,6,-81.1106,0\H,18,1.09277,16,111.008,11,-64.9975,0\H,18,1.09376,16,110.449,11,175.881,0\H,18,1.09391,16,112.466,11,55.8329,0\C,13,1.54391,11,108.437,6,-57.8398,0\H,22,1.09519,13,109.24,11,-68.9321,0\H,22,1.09533,13,109.916,11,174.755,0\C,22,1.54489,13,113.669,11,52.49,0\H,25,1.10033,22,107.876,13,66.1048,0\C,25,1.53482,22,111.692,13,-178.401,0\H,27,1.0929,25,109.669,22,-55.1753,0\H,27,1.09868,25,109.691,22,-173.056,0\O,27,1.42876,25,114.206,22,62.5003,0\H,30,0.961837,27,108.778,25,71.1308,0\\\@

 Total job time:  3449.10s(wall), 19912.86s(cpu) 
 Mon Mar 25 05:21:31 2019

        *************************************************************
        *                                                           *
        *  Thank you very much for using Q-Chem.  Have a nice day.  *
        *                                                           *
        *************************************************************


 
User input: 3 of 3 
 
Q-Chem Developer Version!
                  Welcome to Q-Chem
     A Quantum Leap Into The Future Of Chemistry


 Q-Chem 5.1, Q-Chem, Inc., Pleasanton, CA (2018)

 Yihan Shao,  Zhengting Gan,  E. Epifanovsky,  A. T. B. Gilbert,  M. Wormit,  
 J. Kussmann,  A. W. Lange,  A. Behn,  Jia Deng,  Xintian Feng,  D. Ghosh,  
 M. Goldey,  P. R. Horn,  L. D. Jacobson,  I. Kaliman,  T. Kus,  A. Landau,  
 Jie Liu,  E. I. Proynov,  R. M. Richard,  R. P. Steele,  E. J. Sundstrom,  
 H. L. Woodcock III,  P. M. Zimmerman,  D. Zuev,  B. Albrecht,  E. Alguire,  
 S. A. Baeppler,  D. Barton,  Z. Benda,  Y. A. Bernard,  E. J. Berquist,  
 K. B. Bravaya,  H. Burton,  D. Casanova,  Chun-Min Chang,  Yunqing Chen,  
 A. Chien,  K. D. Closser,  M. P. Coons,  S. Coriani,  S. Dasgupta,  
 A. L. Dempwolff,  M. Diedenhofen,  Hainam Do,  R. G. Edgar,  Po-Tung Fang,  
 S. Faraji,  S. Fatehi,  Qingguo Feng,  K. D. Fenk,  J. Fosso-Tande,  
 J. Gayvert,  Qinghui Ge,  A. Ghysels,  G. Gidofalvi,  J. Gomes,  
 J. Gonthier,  A. Gunina,  D. Hait,  M. W. D. Hanson-Heine,  
 P. H. P. Harbach,  A. W. Hauser,  J. E. Herr,  E. G. Hohenstein,  
 Z. C. Holden,  Kerwin Hui,  B. C. Huynh,  T.-C. Jagau,  Hyunjun Ji,  
 B. Kaduk,  K. Khistyaev,  Jaehoon Kim,  P. Klunzinger,  K. Koh,  
 D. Kosenkov,  L. Koulias,  T. Kowalczyk,  C. M. Krauter,  A. Kunitsa,  
 Ka Un Lao,  A. Laurent,  K. V. Lawler,  Joonho Lee,  D. Lefrancois,  
 S. Lehtola,  D. S. Levine,  Yi-Pei Li,  You-Sheng Lin,  Fenglai Liu,  
 E. Livshits,  A. Luenser,  P. Manohar,  E. Mansoor,  S. F. Manzer,  
 Shan-Ping Mao,  Yuezhi Mao,  N. Mardirossian,  A. V. Marenich,  
 T. Markovich,  L. A. Martinez-Martinez,  S. A. Maurer,  N. J. Mayhall,  
 S. C. McKenzie,  J.-M. Mewes,  A. F. Morrison,  J. W. Mullinax,  K. Nanda,  
 T. S. Nguyen-Beck,  R. Olivares-Amaya,  J. A. Parkhill,  T. M. Perrine,  
 F. Plasser,  P. Pokhilko,  S. Prager,  A. Prociuk,  E. Ramos,  D. R. Rehn,  
 F. Rob,  M. Schneider,  N. Sergueev,  S. M. Sharada,  S. Sharma,  
 D. W. Small,  T. Stauch,  T. Stein,  Yu-Chuan Su,  A. J. W. Thom,  
 A. Tkatchenko,  T. Tsuchimochi,  N. M. Tubman,  L. Vogt,  M. L. Vidal,  
 O. Vydrov,  M. A. Watson,  J. Wenzel,  M. de Wergifosse,  T. A. Wesolowski,  
 A. White,  J. Witte,  A. Yamada,  Jun Yang,  K. Yao,  S. Yeganeh,  
 S. R. Yost,  Zhi-Qiang You,  A. Zech,  Igor Ying Zhang,  Xing Zhang,  
 Yan Zhao,  Ying Zhu,  B. R. Brooks,  G. K. L. Chan,  C. J. Cramer,  
 M. S. Gordon,  W. J. Hehre,  A. Klamt,  M. W. Schmidt,  C. D. Sherrill,  
 D. G. Truhlar,  A. Aspuru-Guzik,  R. Baer,  A. T. Bell,  N. A. Besley,  
 Jeng-Da Chai,  A. E. DePrince, III,  R. A. DiStasio Jr.,  A. Dreuw,  
 B. D. Dunietz,  T. R. Furlani,  Chao-Ping Hsu,  Yousung Jung,  Jing Kong,  
 D. S. Lambrecht,  WanZhen Liang,  C. Ochsenfeld,  V. A. Rassolov,  
 L. V. Slipchenko,  J. E. Subotnik,  T. Van Voorhis,  J. M. Herbert,  
 A. I. Krylov,  P. M. W. Gill,  M. Head-Gordon

 Contributors to earlier versions of Q-Chem not listed above: 
 R. D. Adamson,  B. Austin,  J. Baker,  G. J. O. Beran,  K. Brandhorst,  
 S. T. Brown,  E. F. C. Byrd,  A. K. Chakraborty,  C.-L. Cheng,  
 Siu Hung Chien,  D. M. Chipman,  D. L. Crittenden,  H. Dachsel,  
 R. J. Doerksen,  A. D. Dutoi,  L. Fusti-Molnar,  W. A. Goddard III,  
 A. Golubeva-Zadorozhnaya,  S. R. Gwaltney,  G. Hawkins,  A. Heyden,  
 S. Hirata,  G. Kedziora,  F. J. Keil,  C. Kelley,  Jihan Kim,  R. A. King,  
 R. Z. Khaliullin,  P. P. Korambath,  W. Kurlancheek,  A. M. Lee,  M. S. Lee,  
 S. V. Levchenko,  Ching Yeh Lin,  D. Liotard,  R. C. Lochan,  I. Lotan,  
 P. E. Maslen,  N. Nair,  D. P. O'Neill,  D. Neuhauser,  E. Neuscamman,  
 C. M. Oana,  R. Olson,  B. Peters,  R. Peverati,  P. A. Pieniazek,  
 Y. M. Rhee,  J. Ritchie,  M. A. Rohrdanz,  E. Rosta,  N. J. Russ,  
 H. F. Schaefer III,  N. E. Schultz,  N. Shenvi,  A. C. Simmonett,  A. Sodt,  
 D. Stuck,  K. S. Thanthiriwatte,  V. Vanovschi,  Tao Wang,  A. Warshel,  
 C. F. Williams,  Q. Wu,  X. Xu,  W. Zhang

 Please cite Q-Chem as follows:
 Y. Shao et al., Mol. Phys. 113, 184-215 (2015)
 DOI: 10.1080/00268976.2014.952696

 Q-Chem 5.1.2 for Intel X86 EM64T Linux

 Parts of Q-Chem use Armadillo 8.300.2 (Tropical Shenanigans).
 http://arma.sourceforge.net/

 Q-Chem begins on Mon Mar 25 05:21:31 2019  

Host: 
0

     Scratch files written to /scratch/taweetham/qchem30120//
The previous job contains 0 fragments, simply inherited here
Symmetry turned off for PCM/SM12/SMD calculation
Input Ideriv = 1
Curr. Ideriv = -1
Max.  Ideriv = 1
Input Ideriv = 2
Curr. Ideriv = 1
Max.  Ideriv = 1

Checking the input file for inconsistencies... 	...done.

--------------------------------------------------------------
User input:
--------------------------------------------------------------

$molecule
read
$end

$rem
   scf_guess 	sad
   job_type 	sp
   basis 	6-311++g**
   method 	b3lyp
   thresh    	12
   solvent_method smd
$end

$pcm
solver inversion
$end


--------------------------------------------------------------
 ----------------------------------------------------------------
             Standard Nuclear Orientation (Angstroms)
    I     Atom           X                Y                Z
 ----------------------------------------------------------------
    1      C      -0.6751406043     0.5502725058     0.4636714260
    2      H      -0.4753330001    -0.0508699155     1.3599531611
    3      C      -0.3349896128    -0.3241560733    -0.7356056152
    4      H      -0.3711421188     0.2779748140    -1.6560240065
    5      O      -1.4014903589    -1.2873818761    -0.8036228539
    6      C       1.0600115170    -0.9107380961    -0.6199328677
    7      H       1.1126669608    -1.5275303433     0.2845810508
    8      H       1.2879841721    -1.5521772438    -1.4785449169
    9      C       2.0657260867     0.2649625104    -0.5445193712
   10      H       2.0162177875     0.7923080364    -1.5089830729
   11      C       3.5149309130    -0.2245916276    -0.4187588705
   12      H       3.7743914772    -0.8410502031    -1.2903946546
   13      H       4.1930858033     0.6323872895    -0.4080884336
   14      O       3.7909484427    -0.9334585746     0.7906561144
   15      C       1.7057770477     1.2752797320     0.5674016211
   16      H       2.3901598080     2.1282251301     0.5054058251
   17      H       1.8879994504     0.8041617203     1.5391458531
   18      C       0.2439899103     1.7684519772     0.5072303636
   19      H       0.0284626099     2.3969488711     1.3775251837
   20      H       0.0958574330     2.3937305881    -0.3811718266
   21      C      -2.2095780908     0.6536196875     0.3528482452
   22      H      -2.6639797793     0.8296873099     1.3300341432
   23      C      -2.7353835983     1.6908009047    -0.6454962608
   24      H      -3.8262059831     1.6416306026    -0.7086870650
   25      H      -2.4699065377     2.7040542208    -0.3340660835
   26      H      -2.3409174085     1.5375170999    -1.6542247048
   27      C      -2.5289495433    -0.7948382218    -0.0744918637
   28      O      -2.7347904678    -1.5681522212     1.0919383545
   29      H       3.3547756393    -1.7899270580     0.7539796747
   30      H      -2.7500860509    -2.4954994595     0.8295327510
   31      H      -3.4003763812    -0.8753770413    -0.7343001412
 ----------------------------------------------------------------
 Nuclear Repulsion Energy =   894.7868423194 hartrees
 There are       51 alpha and       51 beta electrons
 Requested basis set is 6-311++G(d,p)
 There are 168 shells and 412 basis functions

 Total QAlloc Memory Limit   2000 MB
 Mega-Array Size       188 MB
 MEM_STATIC part       192 MB
 A cutoff of  1.0D-12 yielded  12360 shell pairs
 There are     74335 function pairs (     78954 Cartesian)

 -------------------------------------------------------
 OpenMP Integral Computing Module                       
 Release: version 1.0, May 2013, Q-Chem Inc. Pittsburgh 
 -------------------------------------------------------
 Integral Job Info:
 Integral job number is                      11
 Integral operator is                         1
 short-range coefficients                     0
 long-range coefficients              100000000
 Omega coefficients                           0
 if combine SR and LR in K                    0
 Integral screening is                        0
 Integral computing path is                   2
 max size of driver memory is            800000
 size of driver memory is                593474
 size of scratch memory is              2361544
 max col of scratch BK array               1296
 max len of scratch array in speh3          155
 max len of scratch index in speh4           18
 max int batch size is                      520
 min int batch size is                       52
 fixed nKL is                                52
 max L of basis functions is                  2
 order of int derivative is                   0
 number of shells is                        168
 number of basis is                         425
 number of cartesian basis is               425
 number of contracted shell pairs         12360
 number of primitive shell pairs          27047
 maxK2 (contraction) of shell pair           36
 max number of K2 of shell pair               1
 max number of CS2 of shell pair           2176
 max number of PS2 of shell pair           3906
 mem total for path MDJ                  608474
 -------------------------------------------------------
 Smallest overlap matrix eigenvalue = 1.90E-06

 Scale SEOQF with 1.000000e-01/1.000000e-01/1.000000e-01

 Standard Electronic Orientation quadrupole field applied
 Nucleus-field energy     =     0.0000000236 hartrees
 Guess from superposition of atomic densities
 Warning:  Energy on first SCF cycle will be non-variational
 SAD guess density has 102.000000 electrons

 -----------------------------------------------------------------------
  General SCF calculation program by
  Eric Jon Sundstrom, Paul Horn, Yuezhi Mao, Dmitri Zuev, Alec White,
  David Stuck, Shaama M.S., Shane Yost, Joonho Lee, David Small,
  Daniel Levine, Susi Lehtola, Hugh Burton, Evgeny Epifanovsky
 -----------------------------------------------------------------------
 Exchange:     0.2000 Hartree-Fock + 0.0800 Slater + 0.7200 B88
 Correlation:  0.1900 VWN1RPA + 0.8100 LYP
 Using SG-1 standard quadrature grid
 using 6 threads for integral computing
 -------------------------------------------------------
 OpenMP Integral computing Module                
 Release: version 2.0, May 2017, Q-Chem Inc. Pleasanton 
 -------------------------------------------------------
 -------------------------------------------------------
 OpenMP BLAS3 based DFT computing Module                
 Release: version 1.0, May 2013, Q-Chem Inc. Pittsburgh 
 -------------------------------------------------------
 A restricted SCF calculation will be
 performed using DIIS
 SCF converges when DIIS error is below 1.0e-05
 ---------------------------------------
  Cycle       Energy         DIIS error
 ---------------------------------------
    1    -620.3379030002      3.02e-02  
    2    -617.4654554674      3.83e-03  
    3    -617.2689633122      5.15e-03  
    4    -617.7468367778      5.79e-04  
    5    -617.7511929883      2.50e-04  
    6    -617.7522150790      5.61e-05  
    7    -617.7522599633      2.35e-05  
    8    -617.7522692237      4.17e-06  Convergence criterion met
 ---------------------------------------
 SCF time:   CPU 313.44s  wall 55.00s 
 SCF   energy in the final basis set =     -617.7522692237
 Total energy in the final basis set =     -617.7522692237
 Exchange:     0.2000 Hartree-Fock + 0.0800 Slater + 0.7200 B88
 Correlation:  0.1900 VWN1RPA + 0.8100 LYP
 Using SG-1 standard quadrature grid

 Citation of the SMD model:
 Marenich, A.V.; Cramer, C.J.; Truhlar, D.G.
 J. Phys. Chem. B 2009, 113, 6378-6396.
 iSolventCode=           1
 Solvent: water                                                           

 vradii
            1           2           3           4           5           6
    1   1.8500000   1.2000000   1.8500000   1.2000000   1.5200000   1.8500000
            7           8           9          10          11          12
    1   1.2000000   1.2000000   1.8500000   1.2000000   1.8500000   1.2000000
           13          14          15          16          17          18
    1   1.2000000   1.5200000   1.8500000   1.2000000   1.2000000   1.8500000
           19          20          21          22          23          24
    1   1.2000000   1.2000000   1.8500000   1.2000000   1.8500000   1.2000000
           25          26          27          28          29          30
    1   1.2000000   1.2000000   1.8500000   1.5200000   1.2000000   1.2000000
           31
    1   1.2000000
Changing PCM_TESSEL_METHOD to VTN
Changing PCM_VDW_RADII to SMD_RADIUS
 Discretize the solute cavity surface with Lebedev spheres
	Using 302 Lebedev grid points for each H atom
	Using 302 Lebedev grid points for other atoms
	Atomic van der Waals radii will be scaled by 1.20
 Removing interior tesserae...
 Keep 2811 surface tesserae and discard 6551 interior tesserae
 Molecular Surface Area = 222.911 Angst**2

 Citation of the SMD model:
 Marenich, A.V.; Cramer, C.J.; Truhlar, D.G.
 J. Phys. Chem. B 2009, 113, 6378-6396.
 iSolventCode=           1
 Solvent: water                                                           

 vradii
            1           2           3           4           5           6
    1   1.8500000   1.2000000   1.8500000   1.2000000   1.5200000   1.8500000
            7           8           9          10          11          12
    1   1.2000000   1.2000000   1.8500000   1.2000000   1.8500000   1.2000000
           13          14          15          16          17          18
    1   1.2000000   1.5200000   1.8500000   1.2000000   1.2000000   1.8500000
           19          20          21          22          23          24
    1   1.2000000   1.2000000   1.8500000   1.2000000   1.8500000   1.2000000
           25          26          27          28          29          30
    1   1.2000000   1.2000000   1.8500000   1.5200000   1.2000000   1.2000000
           31
    1   1.2000000
 using 6 threads for integral computing
 -------------------------------------------------------
 OpenMP Integral computing Module                
 Release: version 2.0, May 2017, Q-Chem Inc. Pleasanton 
 -------------------------------------------------------
 -------------------------------------------------------
 OpenMP BLAS3 based DFT computing Module                
 Release: version 1.0, May 2013, Q-Chem Inc. Pittsburgh 
 -------------------------------------------------------
 A restricted SCF calculation will be
 performed using DIIS
 SCF converges when DIIS error is below 1.0e-05
 ---------------------------------------
  Cycle       Energy         DIIS error
 ---------------------------------------
    1    -617.7522694687      1.75e-06  
    2    -617.7757081242      2.91e-04  
    3    -617.7757147476      2.91e-04  
    4    -617.7756880540      2.92e-04  
    5    -617.7757790423      2.88e-04  
    6    -617.7757597032      2.89e-04  
    7    -617.7760698990      2.77e-04  
    8    -617.7758759381      2.85e-04  
    9    -617.7759340231      2.83e-04  
   10    -617.7758995502      2.84e-04  
   11    -617.7758946648      2.84e-04  
   12    -617.7758829482      2.84e-04  
   13    -617.7758840311      2.84e-04  
   14    -617.7758788636      2.85e-04  
   15    -617.7758778987      2.85e-04  
   16    -617.7758536040      2.86e-04  
   17    -617.7797050500      8.36e-06  Convergence criterion met
 ---------------------------------------
 SCF time:   CPU 785.35s  wall 145.00s 
(0)  E-EN(g) gas-phase elect-nuc energy                 -617.752269224 a.u.
(3)  G-ENP(liq) elect-nuc-pol free energy of system     -617.779705050 a.u.
(4)  G-CDS(liq) cavity-dispersion-solvent structure 
     free energy                                                3.9961 kcal/mol
(6)  G-S(liq) free energy of system                     -617.773336887 a.u.
(9)  DeltaG-S(liq) free energy of  solvation
     (9) = (6) - (0)                                          -13.2202 kcal/mol
 SCF   energy in the final basis set =     -617.7797050500
 Total energy in the final basis set =     -617.7733368875

 --------------------------------------------------------------

                    Orbital Energies (a.u.)
 --------------------------------------------------------------

 Alpha MOs
 -- Occupied --
-19.1334 -19.1318 -19.1265 -10.2667 -10.2111 -10.2092 -10.1729 -10.1698
-10.1642 -10.1604 -10.1598 -10.1571 -10.1534  -1.0724  -1.0259  -1.0105
 -0.8346  -0.7953  -0.7433  -0.7362  -0.6781  -0.6663  -0.6164  -0.5871
 -0.5721  -0.5566  -0.5303  -0.5009  -0.4885  -0.4712  -0.4579  -0.4535
 -0.4436  -0.4245  -0.4212  -0.4042  -0.3945  -0.3908  -0.3755  -0.3663
 -0.3591  -0.3549  -0.3350  -0.3312  -0.3240  -0.3158  -0.3096  -0.3005
 -0.2951  -0.2758  -0.2717
 -- Virtual --
 -0.0003   0.0050   0.0065   0.0115   0.0221   0.0300   0.0310   0.0385
  0.0419   0.0512   0.0521   0.0546   0.0636   0.0690   0.0721   0.0818
  0.0837   0.0869   0.0897   0.0970   0.0993   0.1069   0.1148   0.1156
  0.1190   0.1209   0.1254   0.1301   0.1318   0.1343   0.1378   0.1378
  0.1415   0.1465   0.1467   0.1519   0.1554   0.1569   0.1585   0.1620
  0.1639   0.1663   0.1704   0.1726   0.1739   0.1801   0.1833   0.1876
  0.1899   0.1955   0.1994   0.2016   0.2072   0.2091   0.2154   0.2187
  0.2273   0.2319   0.2356   0.2389   0.2408   0.2454   0.2503   0.2529
  0.2579   0.2604   0.2702   0.2753   0.2815   0.2829   0.2868   0.2912
  0.2971   0.3003   0.3083   0.3139   0.3164   0.3204   0.3238   0.3279
  0.3335   0.3339   0.3380   0.3435   0.3513   0.3535   0.3559   0.3619
  0.3683   0.3739   0.3774   0.3783   0.3846   0.3880   0.3899   0.4023
  0.4063   0.4216   0.4355   0.4472   0.4494   0.4581   0.4924   0.4950
  0.5046   0.5158   0.5201   0.5444   0.5547   0.5620   0.5675   0.5731
  0.5828   0.5949   0.6043   0.6152   0.6169   0.6276   0.6472   0.6568
  0.6667   0.6695   0.6793   0.6798   0.6965   0.6995   0.7123   0.7173
  0.7200   0.7323   0.7410   0.7531   0.7589   0.7641   0.7678   0.7736
  0.7774   0.7845   0.7910   0.7910   0.7981   0.8028   0.8089   0.8105
  0.8234   0.8434   0.8519   0.8629   0.9132   0.9273   0.9403   0.9749
  0.9818   1.0083   1.0278   1.0405   1.0493   1.0760   1.0912   1.0983
  1.1368   1.1426   1.1599   1.1670   1.1791   1.1852   1.2034   1.2097
  1.2316   1.2362   1.2445   1.2658   1.2773   1.3139   1.3244   1.3456
  1.3559   1.3655   1.3988   1.4183   1.4353   1.4570   1.4729   1.4818
  1.4876   1.5075   1.5307   1.5432   1.5531   1.5606   1.5714   1.5811
  1.5877   1.5954   1.6101   1.6165   1.6204   1.6338   1.6424   1.6454
  1.6509   1.6553   1.6687   1.6762   1.6787   1.6807   1.6955   1.7054
  1.7159   1.7319   1.7421   1.7555   1.7573   1.7749   1.7967   1.8002
  1.8087   1.8209   1.8271   1.8486   1.8581   1.8708   1.8804   1.9006
  1.9012   1.9174   1.9295   1.9589   1.9612   2.0044   2.0201   2.0281
  2.0422   2.0569   2.0662   2.0969   2.0989   2.1210   2.1241   2.1471
  2.1521   2.1741   2.1935   2.2108   2.2128   2.2342   2.2405   2.2577
  2.2902   2.3108   2.3211   2.3522   2.3646   2.3810   2.3979   2.4039
  2.4378   2.4475   2.4681   2.4914   2.5139   2.5188   2.5408   2.5471
  2.5693   2.5745   2.5902   2.6155   2.6286   2.6394   2.6423   2.6629
  2.6643   2.7053   2.7217   2.7349   2.7466   2.7493   2.7660   2.7702
  2.7868   2.8082   2.8310   2.8367   2.8528   2.8575   2.8628   2.8953
  2.9159   2.9297   2.9484   2.9737   2.9782   3.0041   3.0160   3.0259
  3.0293   3.0769   3.0859   3.1105   3.1261   3.1425   3.1534   3.1687
  3.1966   3.2211   3.2578   3.2728   3.2837   3.3132   3.3343   3.3519
  3.3853   3.4335   3.4749   3.5100   3.5773   3.7862   3.8093   3.8239
  3.8256   3.8433   3.8639   3.8736   3.9108   3.9164   3.9987   4.0071
  4.0397   4.0601   4.0937   4.1378   4.1580   4.2413   4.2745   4.3116
  4.3301   4.3521   4.4723   5.0952   5.1051   5.1660   5.3608   5.3943
  5.4601   5.6020   5.6545   5.7517  23.7652  23.8315  23.8483  23.8773
 23.9021  23.9113  23.9587  23.9641  23.9937  24.0124  49.9368  49.9459
 50.0187
 --------------------------------------------------------------

          Ground-State Mulliken Net Atomic Charges

     Atom                 Charge (a.u.)
  ----------------------------------------
      1 C                     0.411388
      2 H                     0.229895
      3 C                    -0.465753
      4 H                     0.233943
      5 O                    -0.201151
      6 C                    -0.641237
      7 H                     0.181739
      8 H                     0.187469
      9 C                     0.705184
     10 H                     0.203914
     11 C                    -0.784603
     12 H                     0.180065
     13 H                     0.193955
     14 O                    -0.364190
     15 C                    -0.559175
     16 H                     0.180970
     17 H                     0.178174
     18 C                    -0.549530
     19 H                     0.183244
     20 H                     0.171194
     21 C                     0.042272
     22 H                     0.268967
     23 C                    -0.771747
     24 H                     0.160270
     25 H                     0.167346
     26 H                     0.179209
     27 C                    -0.273894
     28 O                    -0.330706
     29 H                     0.305204
     30 H                     0.316683
     31 H                     0.260901
  ----------------------------------------
  Sum of atomic charges =    -0.000000

 -----------------------------------------------------------------
                    Cartesian Multipole Moments
 -----------------------------------------------------------------
    Charge (ESU x 10^10)
                 0.0000
    Dipole Moment (Debye)
         X      -0.7179      Y       1.0681      Z      -2.6531
       Tot       2.9487
    Quadrupole Moments (Debye-Ang)
        XX     -89.8646     XY      -1.2188     YY     -74.6007
        XZ      -4.6445     YZ      -0.5075     ZZ     -85.5700
    Octopole Moments (Debye-Ang^2)
       XXX     -65.2136    XXY      -2.4834    XYY       1.1029
       YYY     -36.2499    XXZ     -44.3548    XYZ      -0.1047
       YYZ       9.5542    XZZ       4.6284    YZZ       1.9782
       ZZZ      -2.7121
    Hexadecapole Moments (Debye-Ang^3)
      XXXX   -2890.0879   XXXY      96.4707   XXYY    -492.6071
      XYYY      51.9151   YYYY    -693.1322   XXXZ     -87.5628
      XXYZ      24.8792   XYYZ      -8.5228   YYYZ     -27.6187
      XXZZ    -550.7845   XYZZ      -5.8450   YYZZ    -190.9313
      XZZZ      -7.6691   YZZZ       2.1050   ZZZZ    -367.2549
 -----------------------------------------------------------------
Archival summary:
1\1\february\SP\ProcedureUnspecified\BasisUnspecified\31018\taweetha\MonMar2505:24:522019MonMar2505:24:522019\0\\#,ProcedureUnspecified,BasisUnspecified,\\0,1\O\C,1,1.43017\H,2,1.096,1,107.132\O,2,1.41455,1,110.294,3,119.599,0\H,4,0.963879,2,107.685,1,-50.9481,0\C,1,1.4387,2,109.251,3,129.177,0\H,6,1.10047,1,107.604,2,-97.1724,0\C,6,1.51772,1,115.227,2,142.584,0\H,8,1.09573,6,110.963,1,59.6198,0\H,8,1.09606,6,108.938,1,-59.0194,0\C,6,1.52269,1,104.84,2,19.573,0\H,11,1.09755,6,106.737,1,73.2427,0\C,11,1.52665,6,110.256,1,-170.046,0\H,13,1.09493,11,111.235,6,-178.679,0\H,13,1.09644,11,110.524,6,62.7809,0\C,11,1.5419,6,101.782,1,-37.7191,0\H,16,1.09196,11,111.138,6,153.445,0\C,16,1.53261,11,115.696,6,-81.1106,0\H,18,1.09277,16,111.008,11,-64.9975,0\H,18,1.09376,16,110.449,11,175.881,0\H,18,1.09391,16,112.466,11,55.8329,0\C,13,1.54391,11,108.437,6,-57.8398,0\H,22,1.09519,13,109.24,11,-68.9321,0\H,22,1.09533,13,109.916,11,174.755,0\C,22,1.54489,13,113.669,11,52.49,0\H,25,1.10033,22,107.876,13,66.1048,0\C,25,1.53482,22,111.692,13,-178.401,0\H,27,1.0929,25,109.669,22,-55.1753,0\H,27,1.09868,25,109.691,22,-173.056,0\O,27,1.42876,25,114.206,22,62.5003,0\H,30,0.961837,27,108.778,25,71.1308,0\\\@

 Total job time:  200.86s(wall), 1099.68s(cpu) 
 Mon Mar 25 05:24:52 2019

        *************************************************************
        *                                                           *
        *  Thank you very much for using Q-Chem.  Have a nice day.  *
        *                                                           *
        *************************************************************
```
