## Supplementary material for "An *In-Silico* Investigation of Menthol Metabolism": S1 File: ooeye-5A-RS.out

```
Q-Chem Developer Version!
                  Welcome to Q-Chem
     A Quantum Leap Into The Future Of Chemistry


 Q-Chem 5.1, Q-Chem, Inc., Pleasanton, CA (2018)

 Yihan Shao,  Zhengting Gan,  E. Epifanovsky,  A. T. B. Gilbert,  M. Wormit,  
 J. Kussmann,  A. W. Lange,  A. Behn,  Jia Deng,  Xintian Feng,  D. Ghosh,  
 M. Goldey,  P. R. Horn,  L. D. Jacobson,  I. Kaliman,  T. Kus,  A. Landau,  
 Jie Liu,  E. I. Proynov,  R. M. Richard,  R. P. Steele,  E. J. Sundstrom,  
 H. L. Woodcock III,  P. M. Zimmerman,  D. Zuev,  B. Albrecht,  E. Alguire,  
 S. A. Baeppler,  D. Barton,  Z. Benda,  Y. A. Bernard,  E. J. Berquist,  
 K. B. Bravaya,  H. Burton,  D. Casanova,  Chun-Min Chang,  Yunqing Chen,  
 A. Chien,  K. D. Closser,  M. P. Coons,  S. Coriani,  S. Dasgupta,  
 A. L. Dempwolff,  M. Diedenhofen,  Hainam Do,  R. G. Edgar,  Po-Tung Fang,  
 S. Faraji,  S. Fatehi,  Qingguo Feng,  K. D. Fenk,  J. Fosso-Tande,  
 J. Gayvert,  Qinghui Ge,  A. Ghysels,  G. Gidofalvi,  J. Gomes,  
 J. Gonthier,  A. Gunina,  D. Hait,  M. W. D. Hanson-Heine,  
 P. H. P. Harbach,  A. W. Hauser,  J. E. Herr,  E. G. Hohenstein,  
 Z. C. Holden,  Kerwin Hui,  B. C. Huynh,  T.-C. Jagau,  Hyunjun Ji,  
 B. Kaduk,  K. Khistyaev,  Jaehoon Kim,  P. Klunzinger,  K. Koh,  
 D. Kosenkov,  L. Koulias,  T. Kowalczyk,  C. M. Krauter,  A. Kunitsa,  
 Ka Un Lao,  A. Laurent,  K. V. Lawler,  Joonho Lee,  D. Lefrancois,  
 S. Lehtola,  D. S. Levine,  Yi-Pei Li,  You-Sheng Lin,  Fenglai Liu,  
 E. Livshits,  A. Luenser,  P. Manohar,  E. Mansoor,  S. F. Manzer,  
 Shan-Ping Mao,  Yuezhi Mao,  N. Mardirossian,  A. V. Marenich,  
 T. Markovich,  L. A. Martinez-Martinez,  S. A. Maurer,  N. J. Mayhall,  
 S. C. McKenzie,  J.-M. Mewes,  A. F. Morrison,  J. W. Mullinax,  K. Nanda,  
 T. S. Nguyen-Beck,  R. Olivares-Amaya,  J. A. Parkhill,  T. M. Perrine,  
 F. Plasser,  P. Pokhilko,  S. Prager,  A. Prociuk,  E. Ramos,  D. R. Rehn,  
 F. Rob,  M. Schneider,  N. Sergueev,  S. M. Sharada,  S. Sharma,  
 D. W. Small,  T. Stauch,  T. Stein,  Yu-Chuan Su,  A. J. W. Thom,  
 A. Tkatchenko,  T. Tsuchimochi,  N. M. Tubman,  L. Vogt,  M. L. Vidal,  
 O. Vydrov,  M. A. Watson,  J. Wenzel,  M. de Wergifosse,  T. A. Wesolowski,  
 A. White,  J. Witte,  A. Yamada,  Jun Yang,  K. Yao,  S. Yeganeh,  
 S. R. Yost,  Zhi-Qiang You,  A. Zech,  Igor Ying Zhang,  Xing Zhang,  
 Yan Zhao,  Ying Zhu,  B. R. Brooks,  G. K. L. Chan,  C. J. Cramer,  
 M. S. Gordon,  W. J. Hehre,  A. Klamt,  M. W. Schmidt,  C. D. Sherrill,  
 D. G. Truhlar,  A. Aspuru-Guzik,  R. Baer,  A. T. Bell,  N. A. Besley,  
 Jeng-Da Chai,  A. E. DePrince, III,  R. A. DiStasio Jr.,  A. Dreuw,  
 B. D. Dunietz,  T. R. Furlani,  Chao-Ping Hsu,  Yousung Jung,  Jing Kong,  
 D. S. Lambrecht,  WanZhen Liang,  C. Ochsenfeld,  V. A. Rassolov,  
 L. V. Slipchenko,  J. E. Subotnik,  T. Van Voorhis,  J. M. Herbert,  
 A. I. Krylov,  P. M. W. Gill,  M. Head-Gordon

 Contributors to earlier versions of Q-Chem not listed above: 
 R. D. Adamson,  B. Austin,  J. Baker,  G. J. O. Beran,  K. Brandhorst,  
 S. T. Brown,  E. F. C. Byrd,  A. K. Chakraborty,  C.-L. Cheng,  
 Siu Hung Chien,  D. M. Chipman,  D. L. Crittenden,  H. Dachsel,  
 R. J. Doerksen,  A. D. Dutoi,  L. Fusti-Molnar,  W. A. Goddard III,  
 A. Golubeva-Zadorozhnaya,  S. R. Gwaltney,  G. Hawkins,  A. Heyden,  
 S. Hirata,  G. Kedziora,  F. J. Keil,  C. Kelley,  Jihan Kim,  R. A. King,  
 R. Z. Khaliullin,  P. P. Korambath,  W. Kurlancheek,  A. M. Lee,  M. S. Lee,  
 S. V. Levchenko,  Ching Yeh Lin,  D. Liotard,  R. C. Lochan,  I. Lotan,  
 P. E. Maslen,  N. Nair,  D. P. O'Neill,  D. Neuhauser,  E. Neuscamman,  
 C. M. Oana,  R. Olson,  B. Peters,  R. Peverati,  P. A. Pieniazek,  
 Y. M. Rhee,  J. Ritchie,  M. A. Rohrdanz,  E. Rosta,  N. J. Russ,  
 H. F. Schaefer III,  N. E. Schultz,  N. Shenvi,  A. C. Simmonett,  A. Sodt,  
 D. Stuck,  K. S. Thanthiriwatte,  V. Vanovschi,  Tao Wang,  A. Warshel,  
 C. F. Williams,  Q. Wu,  X. Xu,  W. Zhang

 Please cite Q-Chem as follows:
 Y. Shao et al., Mol. Phys. 113, 184-215 (2015)
 DOI: 10.1080/00268976.2014.952696

 Q-Chem 5.1.2 for Intel X86 EM64T Linux

 Parts of Q-Chem use Armadillo 8.300.2 (Tropical Shenanigans).
 http://arma.sourceforge.net/

 Q-Chem begins on Mon Mar 25 05:24:52 2019  

Host: 
0

     Scratch files written to /scratch/taweetham/qchem30209//
Input Ideriv = 2
Curr. Ideriv = -1
Max.  Ideriv = 2

Checking the input file for inconsistencies... 	...done.

--------------------------------------------------------------
User input:
--------------------------------------------------------------
$molecule
0 1
  C   -0.6101991   -0.6479354   -0.4759048
  H   -0.3541913   -0.4772466   -1.5336011
  C   -0.3037938    0.6098943    0.3139690
  H   -0.4896448    0.4715295    1.3875249
  O   -1.2497295    1.5627691   -0.1658044
  C    1.1446249    1.0265804    0.1141352
  H    1.3118599    1.2798261   -0.9399321
  H    1.3484876    1.9436114    0.6798526
  C    2.0788703   -0.1129251    0.5730243
  H    1.9323844   -0.2449436    1.6541743
  C    3.5546931    0.2429018    0.3592134
  H    3.8170712    1.1675752    0.8845920
  H    4.1939226   -0.5533071    0.7548701
  O    3.8674475    0.3999689   -1.0172307
  C    1.7172867   -1.4541675   -0.1094100
  H    2.3206606   -2.2620232    0.3215644
  H    1.9679859   -1.4078327   -1.1767899
  C    0.2280165   -1.8095092    0.0298211
  H    0.0068841   -2.7169343   -0.5427199
  H    0.0096450   -2.0251102    1.0822084
  C   -2.1281759   -0.6798687   -0.3977183
  H   -2.5422761   -1.1993742   -1.2705659
  C   -2.6927123   -1.3659766    0.8455504
  H   -3.7873010   -1.3266630    0.8439776
  H   -2.4083761   -2.4230395    0.8680904
  H   -2.3407067   -0.9005383    1.7713940
  C   -2.4437908    0.8308470   -0.4965163
  O   -3.4771947    1.2257322    0.3764705
  H   -2.7225550    1.0970420   -1.5222245
  H    3.4940280    1.2482633   -1.3108622
  H   -3.5852335    2.1769398    0.2107638
$end

$rem
   job_type 	optimization
   basis 	6-311++g**
   method 	b3lyp
   scf_guess sad
$end

--------------------------------------------------------------
 ----------------------------------------------------------------
             Standard Nuclear Orientation (Angstroms)
    I     Atom           X                Y                Z
 ----------------------------------------------------------------
    1      C      -0.5491114645     0.6049192587     0.5712913291
    2      H      -0.2502030650     0.3162594198     1.5914508212
    3      C      -0.3265409652    -0.5722357066    -0.3585951922
    4      H      -0.5573494206    -0.3162644038    -1.4013865575
    5      O      -1.2833033876    -1.5397229198     0.0674580999
    6      C       1.1133652441    -1.0532346457    -0.2762076145
    7      H       1.3204542426    -1.4207630471     0.7363119278
    8      H       1.2566183016    -1.9118945474    -0.9430837401
    9      C       2.0662971449     0.0979412740    -0.6616700024
   10      H       1.8741942400     0.3471540169    -1.7146475941
   11      C       3.5364512684    -0.3248977711    -0.5605027373
   12      H       3.7397275897    -1.1972363483    -1.1910501038
   13      H       4.1852418382     0.4877597856    -0.9036727862
   14      O       3.9074621955    -0.6352329232     0.7748349483
   15      C       1.7866707886     1.3710186904     0.1728798415
   16      H       2.3984403794     2.2000912246    -0.2023621198
   17      H       2.0853046665     1.2051176809     1.2157563997
   18      C       0.3065747490     1.7859822419     0.1464276984
   19      H       0.1460498308     2.6349255263     0.8199632191
   20      H       0.0471354658     2.1175356467    -0.8657247262
   21      C      -2.0668846916     0.6929289089     0.5735634132
   22      H      -2.4202003260     1.1309123652     1.5151399781
   23      C      -2.6635378387     1.5231335738    -0.5621864247
   24      H      -3.7575516807     1.5185549694    -0.5094113843
   25      H      -2.3419154588     2.5671965949    -0.4898776869
   26      H      -2.3727059936     1.1464146761    -1.5476948392
   27      C      -2.4328247026    -0.8090624849     0.5317842618
   28      O      -3.5198663266    -1.0773211702    -0.3239853801
   29      H      -2.6727485949    -1.1723651884     1.5373160814
   30      H       3.5173076338    -1.4973838448     0.9978600055
   31      H      -3.6548966944    -2.0367584576    -0.2520556763
 ----------------------------------------------------------------
 Molecular Point Group                 C1    NOp =  1
 Largest Abelian Subgroup              C1    NOp =  1
 Nuclear Repulsion Energy =   896.5701249566 hartrees
 There are       51 alpha and       51 beta electrons
 Requested basis set is 6-311++G(d,p)
 There are 168 shells and 412 basis functions

 Total QAlloc Memory Limit   2000 MB
 Mega-Array Size       188 MB
 MEM_STATIC part       192 MB
 A cutoff of  1.0D-11 yielded  12201 shell pairs
 There are     73236 function pairs (     77725 Cartesian)

 -------------------------------------------------------
 OpenMP Integral Computing Module                       
 Release: version 1.0, May 2013, Q-Chem Inc. Pittsburgh 
 -------------------------------------------------------
 Integral Job Info:
 Integral job number is                      11
 Integral operator is                         1
 short-range coefficients                     0
 long-range coefficients              100000000
 Omega coefficients                           0
 if combine SR and LR in K                    0
 Integral screening is                        0
 Integral computing path is                   2
 max size of driver memory is            800000
 size of driver memory is                593474
 size of scratch memory is              2361544
 max col of scratch BK array               1296
 max len of scratch array in speh3          155
 max len of scratch index in speh4           18
 max int batch size is                      520
 min int batch size is                       52
 fixed nKL is                                52
 max L of basis functions is                  2
 order of int derivative is                   0
 number of shells is                        168
 number of basis is                         425
 number of cartesian basis is               425
 number of contracted shell pairs         12201
 number of primitive shell pairs          26465
 maxK2 (contraction) of shell pair           36
 max number of K2 of shell pair               1
 max number of CS2 of shell pair           2180
 max number of PS2 of shell pair           3834
 mem total for path MDJ                  606028
 -------------------------------------------------------
 Smallest overlap matrix eigenvalue = 1.67E-06

 Q-Chem warning in module stvman/mkSTV.C, line 306:

 Overlap eigenvalue is smaller than square root of threshold
 Use THRESH >= 12 to get rid of this warning


 Scale SEOQF with 1.000000e-01/1.000000e-01/1.000000e-01

 Standard Electronic Orientation quadrupole field applied
 Nucleus-field energy     =     0.0000000262 hartrees
 Guess from superposition of atomic densities
 Warning:  Energy on first SCF cycle will be non-variational
 SAD guess density has 102.000000 electrons

 -----------------------------------------------------------------------
  General SCF calculation program by
  Eric Jon Sundstrom, Paul Horn, Yuezhi Mao, Dmitri Zuev, Alec White,
  David Stuck, Shaama M.S., Shane Yost, Joonho Lee, David Small,
  Daniel Levine, Susi Lehtola, Hugh Burton, Evgeny Epifanovsky
 -----------------------------------------------------------------------
 Exchange:     0.2000 Hartree-Fock + 0.0800 Slater + 0.7200 B88
 Correlation:  0.1900 VWN1RPA + 0.8100 LYP
 Using SG-1 standard quadrature grid
 using 6 threads for integral computing
 -------------------------------------------------------
 OpenMP Integral computing Module                
 Release: version 2.0, May 2017, Q-Chem Inc. Pleasanton 
 -------------------------------------------------------
 -------------------------------------------------------
 OpenMP BLAS3 based DFT computing Module                
 Release: version 1.0, May 2013, Q-Chem Inc. Pittsburgh 
 -------------------------------------------------------
 A restricted SCF calculation will be
 performed using DIIS
 SCF converges when DIIS error is below 1.0e-08
 ---------------------------------------
  Cycle       Energy         DIIS error
 ---------------------------------------
    1    -620.4066074650      3.04e-02  
    2    -617.4541405484      3.86e-03  
    3    -617.2425511741      5.24e-03  
    4    -617.7417747914      5.63e-04  
    5    -617.7459021168      2.46e-04  
    6    -617.7468604776      5.89e-05  
    7    -617.7469121340      2.19e-05  
    8    -617.7469203157      4.15e-06  
    9    -617.7469205727      1.63e-06  
   10    -617.7469206117      4.88e-07  
   11    -617.7469206155      1.12e-07  
   12    -617.7469206158      2.99e-08  
   13    -617.7469206157      8.36e-09  Convergence criterion met
 ---------------------------------------
 SCF time:   CPU 497.75s  wall 87.00s 
 SCF   energy in the final basis set =     -617.7469206157
 Total energy in the final basis set =     -617.7469206157

 --------------------------------------------------------------

                    Orbital Energies (a.u.)
 --------------------------------------------------------------

 Alpha MOs
 -- Occupied --
-19.1325 -19.1270 -19.1256 -10.2699 -10.2199 -10.2189 -10.1823 -10.1816
-10.1746 -10.1733 -10.1716 -10.1684 -10.1592  -1.0721  -1.0293  -1.0106
 -0.8473  -0.8069  -0.7488  -0.7476  -0.6867  -0.6731  -0.6246  -0.5972
 -0.5790  -0.5634  -0.5269  -0.5106  -0.5071  -0.4829  -0.4681  -0.4658
 -0.4541  -0.4344  -0.4209  -0.4079  -0.3990  -0.3947  -0.3926  -0.3685
 -0.3660  -0.3582  -0.3437  -0.3332  -0.3318  -0.3274  -0.3213  -0.3036
 -0.2977  -0.2784  -0.2670
 -- Virtual --
 -0.0128  -0.0085  -0.0070   0.0011   0.0133   0.0179   0.0240   0.0285
  0.0345   0.0425   0.0443   0.0504   0.0512   0.0615   0.0661   0.0726
  0.0761   0.0815   0.0856   0.0871   0.0910   0.1004   0.1021   0.1083
  0.1110   0.1131   0.1135   0.1211   0.1238   0.1258   0.1282   0.1321
  0.1334   0.1366   0.1402   0.1420   0.1467   0.1476   0.1509   0.1523
  0.1571   0.1597   0.1616   0.1648   0.1682   0.1719   0.1770   0.1813
  0.1824   0.1884   0.1918   0.1937   0.1977   0.2040   0.2112   0.2132
  0.2180   0.2185   0.2226   0.2281   0.2329   0.2405   0.2425   0.2451
  0.2490   0.2571   0.2626   0.2646   0.2737   0.2760   0.2827   0.2871
  0.2949   0.2960   0.3052   0.3089   0.3100   0.3157   0.3175   0.3240
  0.3274   0.3335   0.3360   0.3402   0.3447   0.3463   0.3576   0.3587
  0.3601   0.3655   0.3701   0.3778   0.3816   0.3867   0.3868   0.3926
  0.4133   0.4267   0.4294   0.4404   0.4473   0.4491   0.4793   0.4882
  0.4989   0.5072   0.5210   0.5316   0.5384   0.5492   0.5563   0.5634
  0.5743   0.5835   0.5911   0.5943   0.6041   0.6214   0.6401   0.6485
  0.6542   0.6632   0.6665   0.6727   0.6771   0.6933   0.6996   0.7078
  0.7171   0.7237   0.7284   0.7377   0.7452   0.7557   0.7578   0.7628
  0.7700   0.7754   0.7808   0.7822   0.7884   0.7908   0.7977   0.8014
  0.8045   0.8185   0.8372   0.8410   0.9054   0.9160   0.9233   0.9715
  0.9838   1.0022   1.0186   1.0290   1.0448   1.0661   1.0902   1.1018
  1.1340   1.1406   1.1597   1.1709   1.1830   1.1878   1.2035   1.2084
  1.2317   1.2368   1.2521   1.2725   1.2774   1.2998   1.3280   1.3290
  1.3492   1.3720   1.4006   1.4146   1.4339   1.4368   1.4533   1.4653
  1.4876   1.4957   1.5134   1.5296   1.5355   1.5436   1.5577   1.5660
  1.5704   1.5855   1.6042   1.6064   1.6149   1.6226   1.6259   1.6352
  1.6417   1.6463   1.6555   1.6604   1.6784   1.6826   1.6922   1.7009
  1.7107   1.7307   1.7412   1.7608   1.7663   1.7765   1.7802   1.7984
  1.8073   1.8161   1.8230   1.8388   1.8483   1.8570   1.8631   1.8785
  1.8892   1.9115   1.9336   1.9393   1.9776   1.9839   2.0050   2.0279
  2.0371   2.0495   2.0659   2.0690   2.0940   2.1079   2.1145   2.1253
  2.1285   2.1723   2.1775   2.1914   2.2191   2.2327   2.2554   2.2575
  2.2690   2.2954   2.3122   2.3355   2.3626   2.3688   2.3962   2.4032
  2.4304   2.4356   2.4534   2.4785   2.4964   2.5140   2.5157   2.5244
  2.5454   2.5682   2.5779   2.6044   2.6261   2.6412   2.6523   2.6577
  2.6743   2.6851   2.7056   2.7193   2.7377   2.7498   2.7558   2.7614
  2.7802   2.7970   2.8251   2.8341   2.8521   2.8563   2.8672   2.8938
  2.9273   2.9314   2.9519   2.9732   2.9885   2.9953   3.0123   3.0172
  3.0369   3.0601   3.0813   3.0982   3.1219   3.1262   3.1384   3.1723
  3.2036   3.2061   3.2471   3.2791   3.2929   3.3256   3.3478   3.3561
  3.3823   3.4347   3.4625   3.4972   3.5608   3.7751   3.8013   3.8077
  3.8194   3.8267   3.8618   3.8703   3.8903   3.9497   4.0087   4.0132
  4.0467   4.0548   4.1085   4.1182   4.1526   4.2496   4.2671   4.2906
  4.3254   4.3452   4.4863   5.0915   5.1153   5.1723   5.4007   5.4008
  5.4856   5.6092   5.6385   5.7289  23.7531  23.8293  23.8430  23.8762
 23.8976  23.9117  23.9442  23.9538  23.9794  24.0067  49.9342  49.9483
 50.0066
 --------------------------------------------------------------

          Ground-State Mulliken Net Atomic Charges

     Atom                 Charge (a.u.)
  ----------------------------------------
      1 C                     0.256606
      2 H                     0.192930
      3 C                    -0.290973
      4 H                     0.197719
      5 O                    -0.074301
      6 C                    -0.796412
      7 H                     0.157160
      8 H                     0.182072
      9 C                     0.616732
     10 H                     0.171559
     11 C                    -0.767563
     12 H                     0.142790
     13 H                     0.181495
     14 O                    -0.212259
     15 C                    -0.536631
     16 H                     0.153694
     17 H                     0.201648
     18 C                    -0.401172
     19 H                     0.173311
     20 H                     0.158131
     21 C                    -0.106291
     22 H                     0.200604
     23 C                    -0.633857
     24 H                     0.171834
     25 H                     0.143113
     26 H                     0.181993
     27 C                    -0.151277
     28 O                    -0.211742
     29 H                     0.192015
     30 H                     0.237750
     31 H                     0.269319
  ----------------------------------------
  Sum of atomic charges =    -0.000000

 -----------------------------------------------------------------
                    Cartesian Multipole Moments
 -----------------------------------------------------------------
    Charge (ESU x 10^10)
                -0.0000
    Dipole Moment (Debye)
         X      -0.1795      Y       0.0164      Z      -0.0762
       Tot       0.1957
    Quadrupole Moments (Debye-Ang)
        XX     -92.0830     XY      -0.4557     YY     -77.5258
        XZ      -8.5880     YZ      -1.1586     ZZ     -80.3092
    Octopole Moments (Debye-Ang^2)
       XXX     -38.7216    XXY     -22.0718    XYY      -2.9166
       YYY     -21.5338    XXZ     -10.7701    XYZ      -2.0514
       YYZ       3.5953    XZZ      -3.1358    YZZ      -5.9239
       ZZZ       3.9425
    Hexadecapole Moments (Debye-Ang^3)
      XXXX   -3101.1623   XXXY      75.0470   XXYY    -487.0654
      XYYY      33.8307   YYYY    -721.7841   XXXZ    -122.4193
      XXYZ     -14.0070   XYYZ      11.5759   YYYZ      -0.4687
      XXZZ    -521.7486   XYZZ      -0.4925   YYZZ    -166.3405
      XZZZ       7.0812   YZZZ      -3.4522   ZZZZ    -280.7356
 -----------------------------------------------------------------
 Calculating analytic gradient of the SCF energy
 Gradient of SCF Energy
            1           2           3           4           5           6
    1  -0.0026248  -0.0032174  -0.0116850  -0.0019153   0.0019405   0.0007651
    2  -0.0043512   0.0028318   0.0061693  -0.0043887  -0.0027222   0.0075632
    3   0.0033054   0.0038048  -0.0035590   0.0002941  -0.0085046   0.0046218
            7           8           9          10          11          12
    1   0.0020152  -0.0014041   0.0013078  -0.0006094   0.0037859   0.0015727
    2  -0.0029553  -0.0007542  -0.0030566   0.0005712   0.0010832  -0.0003547
    3  -0.0009081   0.0014036  -0.0007184   0.0008351   0.0022263   0.0047871
           13          14          15          16          17          18
    1  -0.0001912  -0.0020942  -0.0005400  -0.0008864  -0.0014357  -0.0021123
    2   0.0007817   0.0089589  -0.0006875   0.0015288   0.0012628  -0.0042423
    3  -0.0032735  -0.0082773  -0.0013587  -0.0002684   0.0024216  -0.0006730
           19          20          21          22          23          24
    1  -0.0004426   0.0021220   0.0098840   0.0004580   0.0045818  -0.0025484
    2  -0.0011325   0.0001478  -0.0074635   0.0030015  -0.0016118   0.0016340
    3   0.0012403  -0.0011051  -0.0020637   0.0003655   0.0040768   0.0014330
           25          26          27          28          29          30
    1  -0.0007612   0.0016005   0.0052130   0.0019005  -0.0020497  -0.0048391
    2   0.0014853  -0.0007687   0.0062664   0.0060452   0.0028470  -0.0097661
    3  -0.0008363  -0.0008686   0.0005198  -0.0043521  -0.0002225   0.0012074
           31
    1   0.0022097
    2  -0.0079228
    3   0.0044466
 Max gradient component =       1.169E-02
 RMS gradient           =       3.743E-03
 Gradient time:  CPU 116.20 s  wall 19.63 s
 Geometry Optimization Parameters
   NAtoms,    NIC,     NZ,  NCons,   NDum,   NFix, NCnnct, MaxDiis
       31     259       0       0       0       0       0       0


** GEOMETRY OPTIMIZATION IN DELOCALIZED INTERNAL COORDINATES **
   Searching for a Minimum

   Optimization Cycle:   1

                       Coordinates (Angstroms)
     ATOM                X               Y               Z
      1  C        -0.5491114645    0.6049192587    0.5712913291
      2  H        -0.2502030650    0.3162594198    1.5914508212
      3  C        -0.3265409652   -0.5722357066   -0.3585951922
      4  H        -0.5573494206   -0.3162644038   -1.4013865575
      5  O        -1.2833033876   -1.5397229198    0.0674580999
      6  C         1.1133652441   -1.0532346457   -0.2762076145
      7  H         1.3204542426   -1.4207630471    0.7363119278
      8  H         1.2566183016   -1.9118945474   -0.9430837401
      9  C         2.0662971449    0.0979412740   -0.6616700024
     10  H         1.8741942400    0.3471540169   -1.7146475941
     11  C         3.5364512684   -0.3248977711   -0.5605027373
     12  H         3.7397275897   -1.1972363483   -1.1910501038
     13  H         4.1852418382    0.4877597856   -0.9036727862
     14  O         3.9074621955   -0.6352329232    0.7748349483
     15  C         1.7866707886    1.3710186904    0.1728798415
     16  H         2.3984403794    2.2000912246   -0.2023621198
     17  H         2.0853046665    1.2051176809    1.2157563997
     18  C         0.3065747490    1.7859822419    0.1464276984
     19  H         0.1460498308    2.6349255263    0.8199632191
     20  H         0.0471354658    2.1175356467   -0.8657247262
     21  C        -2.0668846916    0.6929289089    0.5735634132
     22  H        -2.4202003260    1.1309123652    1.5151399781
     23  C        -2.6635378387    1.5231335738   -0.5621864247
     24  H        -3.7575516807    1.5185549694   -0.5094113843
     25  H        -2.3419154588    2.5671965949   -0.4898776869
     26  H        -2.3727059936    1.1464146761   -1.5476948392
     27  C        -2.4328247026   -0.8090624849    0.5317842618
     28  O        -3.5198663266   -1.0773211702   -0.3239853801
     29  H        -2.6727485949   -1.1723651884    1.5373160814
     30  H         3.5173076338   -1.4973838448    0.9978600055
     31  H        -3.6548966944   -2.0367584576   -0.2520556763
   Point Group: c1    Number of degrees of freedom:    87


   Energy is   -617.746920616


 Attempting to Generate Delocalized Internal Coordinates

 87 Hessian modes will be used to form the next step
  Hessian Eigenvalues:
     0.004801    0.005459    0.005645    0.006026    0.007155    0.010475
     0.012968    0.014423    0.019204    0.020292    0.030783    0.034113
     0.037338    0.040158    0.041294    0.043339    0.046375    0.047764
     0.048600    0.049064    0.049389    0.050014    0.050800    0.054653
     0.054959    0.056549    0.057159    0.057662    0.057953    0.060203
     0.062805    0.068144    0.078397    0.079255    0.079564    0.083447
     0.088854    0.092909    0.112213    0.114121    0.116680    0.136903
     0.139305    0.142962    0.160000    0.160000    0.160000    0.160000
     0.160000    0.161896    0.166994    0.176455    0.189459    0.196116
     0.220180    0.227722    0.265755    0.272706    0.276950    0.282710
     0.288055    0.291394    0.295974    0.297305    0.298775    0.335121
     0.337944    0.338736    0.339708    0.340253    0.340288    0.340604
     0.340661    0.341041    0.341576    0.341846    0.341968    0.342078
     0.342369    0.342560    0.343083    0.376684    0.392223    0.424241
     0.441225    0.529204    0.530597

 Minimum Search - Taking Simple RFO Step
 Searching for Lamda that Minimizes Along All modes
 Value Taken    Lamda =  -0.00716245
 Step Taken.  Stepsize is  0.268498

                             Maximum     Tolerance    Cnvgd?
         Gradient           0.015275      0.000300      NO
         Displacement       0.087786      0.001200      NO
         Energy change     *********      0.000001      NO


 New Cartesian Coordinates Obtained by Inverse Iteration

 Displacement from previous Coordinates is:  0.558603
 ----------------------------------------------------------------
             Standard Nuclear Orientation (Angstroms)
    I     Atom           X                Y                Z
 ----------------------------------------------------------------
    1      C      -0.5495920702     0.6244459379     0.5567391804
    2      H      -0.2253482588     0.3168162467     1.5602979756
    3      C      -0.3109629055    -0.5719272940    -0.3505312601
    4      H      -0.5218303479    -0.2967801825    -1.3941114091
    5      O      -1.2920191741    -1.5240401755     0.0831760270
    6      C       1.1217774172    -1.0702613722    -0.2680275213
    7      H       1.3072322103    -1.4176865913     0.7548550412
    8      H       1.2758745075    -1.9285162170    -0.9341196111
    9      C       2.0789945146     0.0827071093    -0.6464413209
   10      H       1.8944029275     0.3239124154    -1.7035196825
   11      C       3.5534731367    -0.3406296002    -0.5539841482
   12      H       3.7385058448    -1.1944913314    -1.2201704896
   13      H       4.1896035240     0.4794310571    -0.8960527567
   14      O       4.0011698370    -0.6315288263     0.7730474413
   15      C       1.8037422819     1.3640161799     0.1731305946
   16      H       2.4373391277     2.1739032138    -0.2044380601
   17      H       2.1093752571     1.1894258670     1.2097850731
   18      C       0.3234134881     1.8047602551     0.1394302348
   19      H       0.1755361138     2.6614185603     0.8061829910
   20      H       0.0556109864     2.1369244316    -0.8694147807
   21      C      -2.0944735400     0.7001449519     0.5767315504
   22      H      -2.4502237561     1.1154783914     1.5252053611
   23      C      -2.7279203668     1.5148216619    -0.5586982170
   24      H      -3.8169368683     1.4711331715    -0.5023866477
   25      H      -2.4310219286     2.5640149389    -0.4812378470
   26      H      -2.4412010595     1.1515950925    -1.5480097195
   27      C      -2.4578920975    -0.8097911610     0.5352957493
   28      O      -3.5583909218    -1.0364200332    -0.3208982710
   29      H      -2.6829727726    -1.1993136825     1.5355862751
   30      H       3.6474389388    -1.4861651146     1.0356733869
   31      H      -3.7350490776    -1.9839255052    -0.3251716800
 ----------------------------------------------------------------
 Molecular Point Group                 C1    NOp =  1
 Largest Abelian Subgroup              C1    NOp =  1
 Nuclear Repulsion Energy =   891.2214557294 hartrees
 There are       51 alpha and       51 beta electrons
 Applying Cartesian multipole field
    Component          Value
    ---------          -----
     (2,0,0)        1.00000E-11
     (0,2,0)        2.00000E-11
     (0,0,2)       -3.00000E-11
 Nucleus-field energy     =     0.0000000267 hartrees
 Requested basis set is 6-311++G(d,p)
 There are 168 shells and 412 basis functions
 A cutoff of  1.0D-11 yielded  12161 shell pairs
 There are     72962 function pairs (     77424 Cartesian)
 Smallest overlap matrix eigenvalue = 1.80E-06

 Q-Chem warning in module stvman/mkSTV.C, line 306:

 Overlap eigenvalue is smaller than square root of threshold
 Use THRESH >= 12 to get rid of this warning

 Guess MOs from SCF MO coefficient file

 -----------------------------------------------------------------------
  General SCF calculation program by
  Eric Jon Sundstrom, Paul Horn, Yuezhi Mao, Dmitri Zuev, Alec White,
  David Stuck, Shaama M.S., Shane Yost, Joonho Lee, David Small,
  Daniel Levine, Susi Lehtola, Hugh Burton, Evgeny Epifanovsky
 -----------------------------------------------------------------------
 Exchange:     0.2000 Hartree-Fock + 0.0800 Slater + 0.7200 B88
 Correlation:  0.1900 VWN1RPA + 0.8100 LYP
 Using SG-1 standard quadrature grid
 using 6 threads for integral computing
 -------------------------------------------------------
 OpenMP Integral computing Module                
 Release: version 2.0, May 2017, Q-Chem Inc. Pleasanton 
 -------------------------------------------------------
 -------------------------------------------------------
 OpenMP BLAS3 based DFT computing Module                
 Release: version 1.0, May 2013, Q-Chem Inc. Pittsburgh 
 -------------------------------------------------------
 A restricted SCF calculation will be
 performed using DIIS
 SCF converges when DIIS error is below 1.0e-08
 ---------------------------------------
  Cycle       Energy         DIIS error
 ---------------------------------------
    1    -617.7453453917      4.32e-04  
    2    -617.7501095808      6.61e-05  
    3    -617.7500772924      8.62e-05  
    4    -617.7502026248      1.09e-05  
    5    -617.7502041193      4.94e-06  
    6    -617.7502044970      1.39e-06  
    7    -617.7502045287      4.10e-07  
    8    -617.7502045311      1.23e-07  
    9    -617.7502045313      2.70e-08  
   10    -617.7502045314      1.00e-08  
   11    -617.7502045314      2.25e-09  Convergence criterion met
 ---------------------------------------
 SCF time:   CPU 437.38s  wall 76.00s 
 SCF   energy in the final basis set =     -617.7502045314
 Total energy in the final basis set =     -617.7502045314

 --------------------------------------------------------------

                    Orbital Energies (a.u.)
 --------------------------------------------------------------

 Alpha MOs
 -- Occupied --
-19.1326 -19.1280 -19.1252 -10.2710 -10.2212 -10.2194 -10.1835 -10.1834
-10.1762 -10.1744 -10.1732 -10.1693 -10.1578  -1.0676  -1.0281  -1.0099
 -0.8449  -0.8029  -0.7505  -0.7473  -0.6848  -0.6742  -0.6255  -0.5970
 -0.5789  -0.5640  -0.5278  -0.5099  -0.5050  -0.4801  -0.4664  -0.4639
 -0.4524  -0.4326  -0.4186  -0.4091  -0.3987  -0.3915  -0.3890  -0.3697
 -0.3654  -0.3590  -0.3440  -0.3333  -0.3283  -0.3265  -0.3220  -0.3044
 -0.2993  -0.2803  -0.2673
 -- Virtual --
 -0.0125  -0.0080  -0.0065   0.0015   0.0137   0.0178   0.0243   0.0285
  0.0344   0.0421   0.0444   0.0504   0.0511   0.0613   0.0658   0.0728
  0.0761   0.0811   0.0851   0.0872   0.0917   0.1012   0.1027   0.1083
  0.1112   0.1130   0.1135   0.1205   0.1236   0.1266   0.1279   0.1310
  0.1340   0.1374   0.1394   0.1416   0.1466   0.1470   0.1512   0.1520
  0.1558   0.1589   0.1616   0.1638   0.1680   0.1719   0.1757   0.1809
  0.1825   0.1879   0.1906   0.1930   0.1972   0.2026   0.2091   0.2126
  0.2164   0.2179   0.2223   0.2263   0.2318   0.2389   0.2417   0.2427
  0.2494   0.2536   0.2616   0.2630   0.2734   0.2755   0.2797   0.2873
  0.2929   0.2947   0.3026   0.3082   0.3106   0.3133   0.3152   0.3226
  0.3266   0.3331   0.3358   0.3393   0.3447   0.3457   0.3564   0.3575
  0.3582   0.3633   0.3694   0.3746   0.3799   0.3843   0.3883   0.3938
  0.4132   0.4226   0.4274   0.4382   0.4472   0.4498   0.4781   0.4879
  0.5001   0.5067   0.5257   0.5334   0.5423   0.5484   0.5567   0.5644
  0.5775   0.5811   0.5875   0.5956   0.6035   0.6209   0.6400   0.6461
  0.6531   0.6618   0.6638   0.6717   0.6740   0.6911   0.6965   0.7063
  0.7163   0.7226   0.7268   0.7392   0.7437   0.7548   0.7592   0.7637
  0.7704   0.7744   0.7809   0.7812   0.7871   0.7893   0.7981   0.7992
  0.8066   0.8147   0.8323   0.8416   0.9049   0.9133   0.9233   0.9705
  0.9851   0.9977   1.0161   1.0310   1.0458   1.0665   1.0854   1.0966
  1.1326   1.1399   1.1531   1.1700   1.1731   1.1843   1.1997   1.2054
  1.2225   1.2375   1.2537   1.2681   1.2800   1.3132   1.3211   1.3386
  1.3528   1.3703   1.4037   1.4166   1.4331   1.4391   1.4522   1.4704
  1.4856   1.4947   1.5196   1.5300   1.5340   1.5434   1.5627   1.5656
  1.5716   1.5835   1.6005   1.6072   1.6140   1.6193   1.6204   1.6271
  1.6377   1.6433   1.6499   1.6637   1.6718   1.6746   1.6859   1.6966
  1.7061   1.7239   1.7344   1.7583   1.7644   1.7720   1.7747   1.7958
  1.8030   1.8084   1.8178   1.8384   1.8447   1.8541   1.8547   1.8757
  1.8870   1.9074   1.9281   1.9407   1.9737   1.9814   1.9960   2.0235
  2.0352   2.0455   2.0660   2.0680   2.0927   2.1058   2.1114   2.1246
  2.1302   2.1713   2.1786   2.1828   2.2117   2.2252   2.2463   2.2504
  2.2689   2.2981   2.3127   2.3406   2.3564   2.3680   2.3930   2.4044
  2.4296   2.4343   2.4533   2.4771   2.4992   2.5109   2.5192   2.5236
  2.5467   2.5679   2.5770   2.6025   2.6220   2.6241   2.6446   2.6512
  2.6692   2.6806   2.7062   2.7121   2.7308   2.7472   2.7548   2.7617
  2.7772   2.7874   2.8197   2.8287   2.8423   2.8512   2.8596   2.8802
  2.9209   2.9228   2.9347   2.9641   2.9781   2.9913   2.9994   3.0063
  3.0330   3.0545   3.0738   3.0915   3.1148   3.1270   3.1432   3.1564
  3.1938   3.1946   3.2422   3.2655   3.2797   3.3178   3.3345   3.3511
  3.3821   3.4257   3.4542   3.4876   3.5621   3.7755   3.8022   3.8137
  3.8213   3.8284   3.8535   3.8881   3.8959   3.9338   3.9901   3.9993
  4.0407   4.0448   4.1042   4.1176   4.1480   4.2335   4.2523   4.2854
  4.3219   4.3364   4.4611   5.0883   5.1039   5.1700   5.3762   5.3954
  5.4775   5.6096   5.6496   5.7513  23.7434  23.8204  23.8350  23.8645
 23.8884  23.8909  23.9433  23.9486  23.9753  24.0045  49.9356  49.9480
 50.0042
 --------------------------------------------------------------

          Ground-State Mulliken Net Atomic Charges

     Atom                 Charge (a.u.)
  ----------------------------------------
      1 C                     0.296723
      2 H                     0.187428
      3 C                    -0.271477
      4 H                     0.193389
      5 O                    -0.073105
      6 C                    -0.826362
      7 H                     0.167458
      8 H                     0.181812
      9 C                     0.579827
     10 H                     0.171855
     11 C                    -0.753428
     12 H                     0.143703
     13 H                     0.183794
     14 O                    -0.220477
     15 C                    -0.502559
     16 H                     0.152011
     17 H                     0.200458
     18 C                    -0.435780
     19 H                     0.173345
     20 H                     0.158483
     21 C                    -0.120082
     22 H                     0.201714
     23 C                    -0.631833
     24 H                     0.172268
     25 H                     0.142336
     26 H                     0.180458
     27 C                    -0.133636
     28 O                    -0.221972
     29 H                     0.193388
     30 H                     0.237873
     31 H                     0.272387
  ----------------------------------------
  Sum of atomic charges =     0.000000

 -----------------------------------------------------------------
                    Cartesian Multipole Moments
 -----------------------------------------------------------------
    Charge (ESU x 10^10)
                 0.0000
    Dipole Moment (Debye)
         X      -0.2591      Y      -0.1007      Z      -0.1590
       Tot       0.3202
    Quadrupole Moments (Debye-Ang)
        XX     -91.6836     XY      -0.3575     YY     -77.6465
        XZ      -7.8261     YZ      -0.9897     ZZ     -80.1613
    Octopole Moments (Debye-Ang^2)
       XXX     -46.5765    XXY     -25.8056    XYY      -2.4882
       YYY     -21.5714    XXZ     -11.8748    XYZ      -3.6691
       YYZ       2.9011    XZZ      -2.7143    YZZ      -6.8617
       ZZZ       3.3573
    Hexadecapole Moments (Debye-Ang^3)
      XXXX   -3183.8313   XXXY      85.6504   XXYY    -494.8480
      XYYY      38.3975   YYYY    -721.6695   XXXZ    -113.5538
      XXYZ     -12.5363   XYYZ      14.0103   YYYZ       1.2739
      XXZZ    -528.8406   XYZZ       0.5364   YYZZ    -164.8455
      XZZZ       5.9540   YZZZ      -3.6889   ZZZZ    -278.9660
 -----------------------------------------------------------------
 Calculating analytic gradient of the SCF energy
 Gradient of SCF Energy
            1           2           3           4           5           6
    1   0.0005735   0.0002306   0.0009517   0.0002521   0.0013656   0.0015561
    2  -0.0014125   0.0000957   0.0002324  -0.0003265   0.0002838   0.0027108
    3  -0.0006198  -0.0006256   0.0015360   0.0009598  -0.0015195  -0.0003753
            7           8           9          10          11          12
    1  -0.0005734   0.0001507   0.0003011  -0.0011137   0.0001199   0.0001743
    2  -0.0005869  -0.0010568  -0.0009587   0.0007518  -0.0015370   0.0003656
    3  -0.0007024  -0.0001442  -0.0015930   0.0005355   0.0013306  -0.0006026
           13          14          15          16          17          18
    1  -0.0001222   0.0009891   0.0012199  -0.0001381   0.0001534  -0.0004989
    2  -0.0002226   0.0005489   0.0003068   0.0002258  -0.0000179  -0.0002491
    3  -0.0001099   0.0015057   0.0004192  -0.0000527  -0.0002606  -0.0006601
           19          20          21          22          23          24
    1   0.0000191  -0.0000654   0.0010405  -0.0011693  -0.0005033  -0.0005185
    2   0.0002015  -0.0002939  -0.0018848   0.0001975  -0.0012764   0.0006659
    3   0.0003383   0.0003852   0.0002973   0.0000725   0.0002207   0.0001034
           25          26          27          28          29          30
    1  -0.0004133  -0.0002237  -0.0011774  -0.0026165   0.0001873   0.0001855
    2  -0.0001211   0.0002238   0.0026501   0.0002410   0.0008053   0.0000684
    3  -0.0002736  -0.0002389   0.0015722  -0.0020876   0.0009737  -0.0005735
           31
    1  -0.0003367
    2  -0.0006310
    3   0.0001893
 Max gradient component =       2.711E-03
 RMS gradient           =       8.978E-04
 Gradient time:  CPU 114.87 s  wall 19.41 s
 Geometry Optimization Parameters
   NAtoms,    NIC,     NZ,  NCons,   NDum,   NFix, NCnnct, MaxDiis
       31     259       0       0       0       0       0       0

 Cartesian Hessian Update
 Hessian Updated using BFGS Update


** GEOMETRY OPTIMIZATION IN DELOCALIZED INTERNAL COORDINATES **
   Searching for a Minimum

   Optimization Cycle:   2

                       Coordinates (Angstroms)
     ATOM                X               Y               Z
      1  C        -0.5495920702    0.6244459379    0.5567391804
      2  H        -0.2253482588    0.3168162467    1.5602979756
      3  C        -0.3109629055   -0.5719272940   -0.3505312601
      4  H        -0.5218303479   -0.2967801825   -1.3941114091
      5  O        -1.2920191741   -1.5240401755    0.0831760270
      6  C         1.1217774172   -1.0702613722   -0.2680275213
      7  H         1.3072322103   -1.4176865913    0.7548550412
      8  H         1.2758745075   -1.9285162170   -0.9341196111
      9  C         2.0789945146    0.0827071093   -0.6464413209
     10  H         1.8944029275    0.3239124154   -1.7035196825
     11  C         3.5534731367   -0.3406296002   -0.5539841482
     12  H         3.7385058448   -1.1944913314   -1.2201704896
     13  H         4.1896035240    0.4794310571   -0.8960527567
     14  O         4.0011698370   -0.6315288263    0.7730474413
     15  C         1.8037422819    1.3640161799    0.1731305946
     16  H         2.4373391277    2.1739032138   -0.2044380601
     17  H         2.1093752571    1.1894258670    1.2097850731
     18  C         0.3234134881    1.8047602551    0.1394302348
     19  H         0.1755361138    2.6614185603    0.8061829910
     20  H         0.0556109864    2.1369244316   -0.8694147807
     21  C        -2.0944735400    0.7001449519    0.5767315504
     22  H        -2.4502237561    1.1154783914    1.5252053611
     23  C        -2.7279203668    1.5148216619   -0.5586982170
     24  H        -3.8169368683    1.4711331715   -0.5023866477
     25  H        -2.4310219286    2.5640149389   -0.4812378470
     26  H        -2.4412010595    1.1515950925   -1.5480097195
     27  C        -2.4578920975   -0.8097911610    0.5352957493
     28  O        -3.5583909218   -1.0364200332   -0.3208982710
     29  H        -2.6829727726   -1.1993136825    1.5355862751
     30  H         3.6474389388   -1.4861651146    1.0356733869
     31  H        -3.7350490776   -1.9839255052   -0.3251716800
   Point Group: c1    Number of degrees of freedom:    87


   Energy is   -617.750204531

 Hessian Updated using BFGS Update

 84 Hessian modes will be used to form the next step
  Hessian Eigenvalues:
     0.004800    0.005457    0.005646    0.006016    0.007155    0.010511
     0.012961    0.014412    0.019224    0.020428    0.030723    0.033995
     0.037321    0.040200    0.041412    0.043799    0.046362    0.047702
     0.048160    0.049299    0.049714    0.050304    0.052211    0.054333
     0.054957    0.056478    0.057099    0.057793    0.058581    0.060251
     0.063851    0.067987    0.078448    0.079335    0.079942    0.083399
     0.088898    0.092443    0.111107    0.114663    0.116705    0.136610
     0.139101    0.142796    0.157517    0.160604    0.161945    0.169772
     0.176497    0.188813    0.198524    0.222601    0.229086    0.263875
     0.271735    0.277478    0.281131    0.289958    0.293687    0.296088
     0.297998    0.304349    0.335321    0.337907    0.338581    0.339691
     0.340102    0.340352    0.340624    0.340802    0.341135    0.341569
     0.341776    0.341961    0.342160    0.342468    0.342914    0.343162
     0.382839    0.390905    0.425325    0.448295    0.527123    0.530408

 Minimum Search - Taking Simple RFO Step
 Searching for Lamda that Minimizes Along All modes
 Value Taken    Lamda =  -0.00046117
 Step Taken.  Stepsize is  0.117121

                             Maximum     Tolerance    Cnvgd?
         Gradient           0.004044      0.000300      NO
         Displacement       0.030187      0.001200      NO
         Energy change     -0.003284      0.000001      NO


 New Cartesian Coordinates Obtained by Inverse Iteration

 Displacement from previous Coordinates is:  0.203768
 ----------------------------------------------------------------
             Standard Nuclear Orientation (Angstroms)
    I     Atom           X                Y                Z
 ----------------------------------------------------------------
    1      C      -0.5506735529     0.6279210208     0.5626660991
    2      H      -0.2253491788     0.3233845470     1.5674883523
    3      C      -0.3128369509    -0.5744025547    -0.3416572172
    4      H      -0.5255844308    -0.3049054642    -1.3880039354
    5      O      -1.2850179669    -1.5295173725     0.1024158333
    6      C       1.1176757126    -1.0716781208    -0.2538990371
    7      H       1.3079938781    -1.4016280956     0.7747033225
    8      H       1.2740563350    -1.9336802487    -0.9123989687
    9      C       2.0682387637     0.0823944652    -0.6460786140
   10      H       1.8848143661     0.3111131290    -1.7064169046
   11      C       3.5413265879    -0.3389785689    -0.5644724270
   12      H       3.7195128570    -1.1939900835    -1.2310730681
   13      H       4.1791481925     0.4805580082    -0.9051666529
   14      O       3.9900594672    -0.6380274018     0.7596391467
   15      C       1.7964800046     1.3667257648     0.1684501593
   16      H       2.4325992500     2.1725365180    -0.2129503621
   17      H       2.1035887823     1.1946901946     1.2052544746
   18      C       0.3183394868     1.8092270353     0.1382679604
   19      H       0.1723380700     2.6685727240     0.8011116698
   20      H       0.0474837008     2.1380765363    -0.8714740933
   21      C      -2.0935802315     0.7003870227     0.5831825751
   22      H      -2.4459404110     1.1125216720     1.5333072939
   23      C      -2.7120992708     1.5221409281    -0.5546593177
   24      H      -3.8004887440     1.4650450000    -0.5208771485
   25      H      -2.4226612682     2.5722524198    -0.4597101163
   26      H      -2.4020434069     1.1692398260    -1.5404147724
   27      C      -2.4526090869    -0.8156203096     0.5368224175
   28      O      -3.5353243578    -1.0410614709    -0.3360388509
   29      H      -2.6933603125    -1.2149699142     1.5287172419
   30      H       3.6259858317    -1.4861960705     1.0278774329
   31      H      -3.7044171483    -1.9886587407    -0.3566890342
 ----------------------------------------------------------------
 Molecular Point Group                 C1    NOp =  1
 Largest Abelian Subgroup              C1    NOp =  1
 Nuclear Repulsion Energy =   892.4012961305 hartrees
 There are       51 alpha and       51 beta electrons
 Applying Cartesian multipole field
    Component          Value
    ---------          -----
     (2,0,0)        1.00000E-11
     (0,2,0)        2.00000E-11
     (0,0,2)       -3.00000E-11
 Nucleus-field energy     =     0.0000000266 hartrees
 Requested basis set is 6-311++G(d,p)
 There are 168 shells and 412 basis functions
 A cutoff of  1.0D-11 yielded  12176 shell pairs
 There are     73094 function pairs (     77576 Cartesian)
 Smallest overlap matrix eigenvalue = 1.79E-06

 Q-Chem warning in module stvman/mkSTV.C, line 306:

 Overlap eigenvalue is smaller than square root of threshold
 Use THRESH >= 12 to get rid of this warning

 Guess MOs from SCF MO coefficient file

 -----------------------------------------------------------------------
  General SCF calculation program by
  Eric Jon Sundstrom, Paul Horn, Yuezhi Mao, Dmitri Zuev, Alec White,
  David Stuck, Shaama M.S., Shane Yost, Joonho Lee, David Small,
  Daniel Levine, Susi Lehtola, Hugh Burton, Evgeny Epifanovsky
 -----------------------------------------------------------------------
 Exchange:     0.2000 Hartree-Fock + 0.0800 Slater + 0.7200 B88
 Correlation:  0.1900 VWN1RPA + 0.8100 LYP
 Using SG-1 standard quadrature grid
 using 6 threads for integral computing
 -------------------------------------------------------
 OpenMP Integral computing Module                
 Release: version 2.0, May 2017, Q-Chem Inc. Pleasanton 
 -------------------------------------------------------
 -------------------------------------------------------
 OpenMP BLAS3 based DFT computing Module                
 Release: version 1.0, May 2013, Q-Chem Inc. Pittsburgh 
 -------------------------------------------------------
 A restricted SCF calculation will be
 performed using DIIS
 SCF converges when DIIS error is below 1.0e-08
 ---------------------------------------
  Cycle       Energy         DIIS error
 ---------------------------------------
    1    -617.7497940634      1.48e-04  
    2    -617.7504571679      2.11e-05  
    3    -617.7504572660      2.55e-05  
    4    -617.7504670372      4.91e-06  
    5    -617.7504673496      1.61e-06  
    6    -617.7504673912      4.45e-07  
    7    -617.7504673942      1.73e-07  
    8    -617.7504673945      3.27e-08  
    9    -617.7504673946      6.79e-09  Convergence criterion met
 ---------------------------------------
 SCF time:   CPU 358.64s  wall 63.00s 
 SCF   energy in the final basis set =     -617.7504673946
 Total energy in the final basis set =     -617.7504673946

 --------------------------------------------------------------

                    Orbital Energies (a.u.)
 --------------------------------------------------------------

 Alpha MOs
 -- Occupied --
-19.1320 -19.1272 -19.1257 -10.2707 -10.2207 -10.2196 -10.1835 -10.1829
-10.1761 -10.1741 -10.1732 -10.1692 -10.1579  -1.0695  -1.0278  -1.0107
 -0.8453  -0.8031  -0.7502  -0.7478  -0.6847  -0.6741  -0.6257  -0.5975
 -0.5792  -0.5642  -0.5283  -0.5096  -0.5051  -0.4805  -0.4660  -0.4641
 -0.4527  -0.4330  -0.4195  -0.4092  -0.3991  -0.3918  -0.3892  -0.3695
 -0.3652  -0.3592  -0.3443  -0.3328  -0.3287  -0.3266  -0.3215  -0.3048
 -0.2987  -0.2798  -0.2679
 -- Virtual --
 -0.0123  -0.0077  -0.0065   0.0014   0.0137   0.0179   0.0245   0.0284
  0.0343   0.0424   0.0446   0.0504   0.0512   0.0611   0.0659   0.0727
  0.0764   0.0812   0.0852   0.0875   0.0918   0.1014   0.1026   0.1084
  0.1112   0.1130   0.1135   0.1208   0.1237   0.1266   0.1279   0.1314
  0.1340   0.1373   0.1396   0.1413   0.1464   0.1470   0.1511   0.1522
  0.1560   0.1590   0.1617   0.1640   0.1687   0.1720   0.1762   0.1809
  0.1827   0.1886   0.1910   0.1933   0.1973   0.2035   0.2092   0.2123
  0.2166   0.2179   0.2224   0.2267   0.2319   0.2396   0.2416   0.2436
  0.2496   0.2538   0.2622   0.2629   0.2733   0.2760   0.2799   0.2875
  0.2936   0.2950   0.3028   0.3084   0.3108   0.3135   0.3157   0.3227
  0.3272   0.3340   0.3354   0.3389   0.3441   0.3462   0.3568   0.3577
  0.3587   0.3634   0.3696   0.3750   0.3802   0.3846   0.3881   0.3942
  0.4134   0.4229   0.4279   0.4381   0.4473   0.4490   0.4780   0.4880
  0.5001   0.5067   0.5257   0.5332   0.5432   0.5488   0.5571   0.5642
  0.5795   0.5808   0.5878   0.5964   0.6034   0.6205   0.6407   0.6466
  0.6545   0.6622   0.6650   0.6715   0.6741   0.6920   0.6979   0.7070
  0.7166   0.7221   0.7267   0.7398   0.7444   0.7541   0.7591   0.7633
  0.7692   0.7743   0.7804   0.7813   0.7872   0.7895   0.7984   0.8007
  0.8070   0.8149   0.8332   0.8424   0.9052   0.9130   0.9253   0.9693
  0.9850   0.9982   1.0164   1.0316   1.0453   1.0660   1.0866   1.0991
  1.1321   1.1391   1.1526   1.1713   1.1751   1.1853   1.1996   1.2057
  1.2226   1.2375   1.2557   1.2694   1.2813   1.3121   1.3207   1.3398
  1.3527   1.3700   1.4040   1.4173   1.4336   1.4383   1.4529   1.4696
  1.4843   1.4949   1.5202   1.5309   1.5335   1.5434   1.5627   1.5650
  1.5705   1.5839   1.5997   1.6068   1.6158   1.6200   1.6210   1.6282
  1.6384   1.6431   1.6502   1.6629   1.6734   1.6746   1.6869   1.6968
  1.7072   1.7263   1.7350   1.7593   1.7670   1.7732   1.7748   1.7991
  1.8030   1.8103   1.8191   1.8395   1.8445   1.8542   1.8552   1.8755
  1.8865   1.9069   1.9276   1.9414   1.9741   1.9831   1.9969   2.0255
  2.0346   2.0454   2.0647   2.0694   2.0921   2.1051   2.1124   2.1257
  2.1310   2.1713   2.1782   2.1826   2.2122   2.2250   2.2469   2.2516
  2.2696   2.2982   2.3143   2.3390   2.3573   2.3683   2.3917   2.4051
  2.4292   2.4347   2.4531   2.4773   2.5001   2.5117   2.5195   2.5233
  2.5475   2.5677   2.5766   2.6013   2.6214   2.6254   2.6447   2.6534
  2.6686   2.6805   2.7062   2.7112   2.7324   2.7490   2.7540   2.7628
  2.7782   2.7880   2.8196   2.8316   2.8454   2.8514   2.8606   2.8813
  2.9226   2.9233   2.9369   2.9646   2.9766   2.9925   3.0005   3.0073
  3.0332   3.0564   3.0749   3.0913   3.1161   3.1279   3.1446   3.1572
  3.1964   3.1980   3.2445   3.2672   3.2826   3.3197   3.3384   3.3537
  3.3842   3.4275   3.4553   3.4896   3.5599   3.7765   3.8031   3.8148
  3.8225   3.8312   3.8546   3.8897   3.8997   3.9351   3.9890   3.9993
  4.0405   4.0450   4.1072   4.1204   4.1506   4.2340   4.2535   4.2858
  4.3221   4.3383   4.4606   5.0897   5.1048   5.1703   5.3794   5.3949
  5.4804   5.6113   5.6523   5.7577  23.7453  23.8210  23.8371  23.8646
 23.8892  23.8924  23.9445  23.9504  23.9757  24.0056  49.9367  49.9502
 50.0040
 --------------------------------------------------------------

          Ground-State Mulliken Net Atomic Charges

     Atom                 Charge (a.u.)
  ----------------------------------------
      1 C                     0.274530
      2 H                     0.187983
      3 C                    -0.269816
      4 H                     0.194121
      5 O                    -0.069899
      6 C                    -0.828730
      7 H                     0.166153
      8 H                     0.182027
      9 C                     0.570760
     10 H                     0.171700
     11 C                    -0.751966
     12 H                     0.143966
     13 H                     0.183012
     14 O                    -0.220251
     15 C                    -0.498564
     16 H                     0.151475
     17 H                     0.200663
     18 C                    -0.433055
     19 H                     0.173630
     20 H                     0.158469
     21 C                    -0.097429
     22 H                     0.202967
     23 C                    -0.628441
     24 H                     0.171622
     25 H                     0.142280
     26 H                     0.178775
     27 C                    -0.134413
     28 O                    -0.224150
     29 H                     0.192588
     30 H                     0.237391
     31 H                     0.272603
  ----------------------------------------
  Sum of atomic charges =     0.000000

 -----------------------------------------------------------------
                    Cartesian Multipole Moments
 -----------------------------------------------------------------
    Charge (ESU x 10^10)
                -0.0000
    Dipole Moment (Debye)
         X      -0.2994      Y      -0.0886      Z      -0.1919
       Tot       0.3665
    Quadrupole Moments (Debye-Ang)
        XX     -91.9322     XY      -0.2091     YY     -77.6057
        XZ      -7.7027     YZ      -0.8368     ZZ     -80.1183
    Octopole Moments (Debye-Ang^2)
       XXX     -47.0308    XXY     -24.8972    XYY      -2.7380
       YYY     -21.4559    XXZ     -12.1129    XYZ      -3.8851
       YYZ       2.5199    XZZ      -2.6259    YZZ      -6.8624
       ZZZ       3.1944
    Hexadecapole Moments (Debye-Ang^3)
      XXXX   -3166.3956   XXXY      87.4428   XXYY    -493.9018
      XYYY      38.8847   YYYY    -724.6936   XXXZ    -110.2980
      XXYZ     -11.1073   XYYZ      15.0660   YYYZ       2.5076
      XXZZ    -524.4247   XYZZ       0.9850   YYZZ    -165.3356
      XZZZ       7.7530   YZZZ      -3.2435   ZZZZ    -279.0520
 -----------------------------------------------------------------
 Calculating analytic gradient of the SCF energy
 Gradient of SCF Energy
            1           2           3           4           5           6
    1   0.0002652  -0.0000484  -0.0001164   0.0002080   0.0001216   0.0003750
    2  -0.0001647  -0.0000713   0.0003844   0.0000921  -0.0012622   0.0005467
    3  -0.0004162  -0.0001020   0.0008446  -0.0001020  -0.0009305  -0.0001579
            7           8           9          10          11          12
    1  -0.0000813   0.0000426  -0.0004650   0.0000709  -0.0000494  -0.0000768
    2  -0.0002330  -0.0001971  -0.0005596   0.0000605  -0.0000094   0.0000022
    3   0.0001224  -0.0000552  -0.0002340   0.0001360  -0.0000347  -0.0001193
           13          14          15          16          17          18
    1  -0.0000146  -0.0004446   0.0003977  -0.0000735   0.0000094  -0.0001746
    2  -0.0000228  -0.0003208   0.0002125  -0.0000384   0.0000371   0.0004214
    3  -0.0001209   0.0004700   0.0004762  -0.0000280  -0.0001614   0.0000652
           19          20          21          22          23          24
    1   0.0000882  -0.0000549  -0.0002076  -0.0002335   0.0001736   0.0001582
    2   0.0001013   0.0000082  -0.0002866   0.0000655  -0.0001220   0.0000733
    3  -0.0000315  -0.0000211   0.0002958  -0.0000484  -0.0003840   0.0001625
           25          26          27          28          29          30
    1   0.0000123  -0.0002220  -0.0001237   0.0000174   0.0002321   0.0004198
    2   0.0001473   0.0000948   0.0016503  -0.0009253  -0.0003648   0.0003219
    3  -0.0001710   0.0000082   0.0008040  -0.0001435  -0.0001246  -0.0000918
           31
    1  -0.0002058
    2   0.0003585
    3   0.0000931
 Max gradient component =       1.650E-03
 RMS gradient           =       3.550E-04
 Gradient time:  CPU 115.35 s  wall 19.51 s
 Geometry Optimization Parameters
   NAtoms,    NIC,     NZ,  NCons,   NDum,   NFix, NCnnct, MaxDiis
       31     259       0       0       0       0       0       0

 Cartesian Hessian Update
 Hessian Updated using BFGS Update


** GEOMETRY OPTIMIZATION IN DELOCALIZED INTERNAL COORDINATES **
   Searching for a Minimum

   Optimization Cycle:   3

                       Coordinates (Angstroms)
     ATOM                X               Y               Z
      1  C        -0.5506735529    0.6279210208    0.5626660991
      2  H        -0.2253491788    0.3233845470    1.5674883523
      3  C        -0.3128369509   -0.5744025547   -0.3416572172
      4  H        -0.5255844308   -0.3049054642   -1.3880039354
      5  O        -1.2850179669   -1.5295173725    0.1024158333
      6  C         1.1176757126   -1.0716781208   -0.2538990371
      7  H         1.3079938781   -1.4016280956    0.7747033225
      8  H         1.2740563350   -1.9336802487   -0.9123989687
      9  C         2.0682387637    0.0823944652   -0.6460786140
     10  H         1.8848143661    0.3111131290   -1.7064169046
     11  C         3.5413265879   -0.3389785689   -0.5644724270
     12  H         3.7195128570   -1.1939900835   -1.2310730681
     13  H         4.1791481925    0.4805580082   -0.9051666529
     14  O         3.9900594672   -0.6380274018    0.7596391467
     15  C         1.7964800046    1.3667257648    0.1684501593
     16  H         2.4325992500    2.1725365180   -0.2129503621
     17  H         2.1035887823    1.1946901946    1.2052544746
     18  C         0.3183394868    1.8092270353    0.1382679604
     19  H         0.1723380700    2.6685727240    0.8011116698
     20  H         0.0474837008    2.1380765363   -0.8714740933
     21  C        -2.0935802315    0.7003870227    0.5831825751
     22  H        -2.4459404110    1.1125216720    1.5333072939
     23  C        -2.7120992708    1.5221409281   -0.5546593177
     24  H        -3.8004887440    1.4650450000   -0.5208771485
     25  H        -2.4226612682    2.5722524198   -0.4597101163
     26  H        -2.4020434069    1.1692398260   -1.5404147724
     27  C        -2.4526090869   -0.8156203096    0.5368224175
     28  O        -3.5353243578   -1.0410614709   -0.3360388509
     29  H        -2.6933603125   -1.2149699142    1.5287172419
     30  H         3.6259858317   -1.4861960705    1.0278774329
     31  H        -3.7044171483   -1.9886587407   -0.3566890342
   Point Group: c1    Number of degrees of freedom:    87


   Energy is   -617.750467395

 Hessian Updated using BFGS Update

 85 Hessian modes will be used to form the next step
  Hessian Eigenvalues:
     0.004556    0.004957    0.005658    0.005707    0.007172    0.010414
     0.012677    0.014192    0.019202    0.020192    0.030790    0.033548
     0.037359    0.040137    0.041476    0.043912    0.046453    0.047306
     0.048544    0.049296    0.049740    0.050323    0.051878    0.054463
     0.055038    0.056437    0.056977    0.057759    0.058561    0.060324
     0.063969    0.068333    0.078458    0.079176    0.079843    0.083447
     0.088897    0.097041    0.111209    0.113091    0.116751    0.136741
     0.139103    0.142767    0.157588    0.160061    0.160388    0.162060
     0.172676    0.177003    0.190275    0.204887    0.224264    0.230441
     0.263872    0.270689    0.277029    0.281438    0.289928    0.294981
     0.295869    0.298022    0.310920    0.335245    0.337739    0.339171
     0.339648    0.339854    0.340404    0.340644    0.340820    0.341268
     0.341772    0.341863    0.341907    0.342171    0.342428    0.343050
     0.346898    0.376449    0.391491    0.424528    0.448674    0.527566
     0.530538

 Minimum Search - Taking Simple RFO Step
 Searching for Lamda that Minimizes Along All modes
 Value Taken    Lamda =  -0.00010614
 Step Taken.  Stepsize is  0.126748

                             Maximum     Tolerance    Cnvgd?
         Gradient           0.000669      0.000300      NO
         Displacement       0.037496      0.001200      NO
         Energy change     -0.000263      0.000001      NO


 New Cartesian Coordinates Obtained by Inverse Iteration

 Displacement from previous Coordinates is:  0.184006
 ----------------------------------------------------------------
             Standard Nuclear Orientation (Angstroms)
    I     Atom           X                Y                Z
 ----------------------------------------------------------------
    1      C      -0.5508187397     0.6280550710     0.5673019957
    2      H      -0.2229235547     0.3299365593     1.5734956781
    3      C      -0.3128607137    -0.5799281413    -0.3307778056
    4      H      -0.5318606751    -0.3204270398    -1.3785457332
    5      O      -1.2806553947    -1.5315382262     0.1277031445
    6      C       1.1185446824    -1.0737315597    -0.2427766092
    7      H       1.3139801398    -1.3911277290     0.7886527899
    8      H       1.2752487181    -1.9403276340    -0.8941175217
    9      C       2.0657846529     0.0800534037    -0.6473360780
   10      H       1.8782349146     0.3003503927    -1.7090331456
   11      C       3.5398066497    -0.3384491304    -0.5708846193
   12      H       3.7165262844    -1.1941244958    -1.2368756201
   13      H       4.1769213132     0.4814227789    -0.9120744837
   14      O       3.9921233468    -0.6391480247     0.7510388161
   15      C       1.7937094800     1.3670339889     0.1611027745
   16      H       2.4288809576     2.1717178990    -0.2244064514
   17      H       2.1025815087     1.1994944413     1.1984331435
   18      C       0.3156181994     1.8070565792     0.1329126822
   19      H       0.1696218721     2.6697738373     0.7910464322
   20      H       0.0417246138     2.1297810337    -0.8780385271
   21      C      -2.0934191637     0.6996158742     0.5894858088
   22      H      -2.4436954129     1.1071652335     1.5420164917
   23      C      -2.7093880039     1.5277803140    -0.5440994638
   24      H      -3.7974319287     1.4573352456    -0.5254892070
   25      H      -2.4314488811     2.5791008039    -0.4319635617
   26      H      -2.3819390354     1.1892923670    -1.5294366176
   27      C      -2.4549250425    -0.8168869137     0.5352950228
   28      O      -3.5171121027    -1.0355640859    -0.3624148926
   29      H      -2.7203333352    -1.2143106841     1.5215523588
   30      H       3.6183802502    -1.4821962212     1.0235859298
   31      H      -3.6812206315    -1.9837335424    -0.3974292720
 ----------------------------------------------------------------
 Molecular Point Group                 C1    NOp =  1
 Largest Abelian Subgroup              C1    NOp =  1
 Nuclear Repulsion Energy =   892.8558417052 hartrees
 There are       51 alpha and       51 beta electrons
 Applying Cartesian multipole field
    Component          Value
    ---------          -----
     (2,0,0)        1.00000E-11
     (0,2,0)        2.00000E-11
     (0,0,2)       -3.00000E-11
 Nucleus-field energy     =     0.0000000266 hartrees
 Requested basis set is 6-311++G(d,p)
 There are 168 shells and 412 basis functions
 A cutoff of  1.0D-11 yielded  12179 shell pairs
 There are     73102 function pairs (     77586 Cartesian)
 Smallest overlap matrix eigenvalue = 1.79E-06

 Q-Chem warning in module stvman/mkSTV.C, line 306:

 Overlap eigenvalue is smaller than square root of threshold
 Use THRESH >= 12 to get rid of this warning

 Guess MOs from SCF MO coefficient file

 -----------------------------------------------------------------------
  General SCF calculation program by
  Eric Jon Sundstrom, Paul Horn, Yuezhi Mao, Dmitri Zuev, Alec White,
  David Stuck, Shaama M.S., Shane Yost, Joonho Lee, David Small,
  Daniel Levine, Susi Lehtola, Hugh Burton, Evgeny Epifanovsky
 -----------------------------------------------------------------------
 Exchange:     0.2000 Hartree-Fock + 0.0800 Slater + 0.7200 B88
 Correlation:  0.1900 VWN1RPA + 0.8100 LYP
 Using SG-1 standard quadrature grid
 using 6 threads for integral computing
 -------------------------------------------------------
 OpenMP Integral computing Module                
 Release: version 2.0, May 2017, Q-Chem Inc. Pleasanton 
 -------------------------------------------------------
 -------------------------------------------------------
 OpenMP BLAS3 based DFT computing Module                
 Release: version 1.0, May 2013, Q-Chem Inc. Pittsburgh 
 -------------------------------------------------------
 A restricted SCF calculation will be
 performed using DIIS
 SCF converges when DIIS error is below 1.0e-08
 ---------------------------------------
  Cycle       Energy         DIIS error
 ---------------------------------------
    1    -617.7497373589      1.56e-04  
    2    -617.7505338186      2.22e-05  
    3    -617.7505343815      2.60e-05  
    4    -617.7505444880      6.18e-06  
    5    -617.7505449798      2.10e-06  
    6    -617.7505450553      3.74e-07  
    7    -617.7505450571      1.81e-07  
    8    -617.7505450576      2.54e-08  
    9    -617.7505450575      8.64e-09  Convergence criterion met
 ---------------------------------------
 SCF time:   CPU 358.94s  wall 63.00s 
 SCF   energy in the final basis set =     -617.7505450575
 Total energy in the final basis set =     -617.7505450575

 --------------------------------------------------------------

                    Orbital Energies (a.u.)
 --------------------------------------------------------------

 Alpha MOs
 -- Occupied --
-19.1319 -19.1271 -19.1261 -10.2705 -10.2206 -10.2198 -10.1831 -10.1830
-10.1760 -10.1743 -10.1730 -10.1692 -10.1577  -1.0704  -1.0278  -1.0112
 -0.8454  -0.8030  -0.7502  -0.7479  -0.6845  -0.6742  -0.6258  -0.5979
 -0.5793  -0.5639  -0.5287  -0.5094  -0.5052  -0.4806  -0.4660  -0.4641
 -0.4528  -0.4332  -0.4200  -0.4094  -0.3995  -0.3919  -0.3892  -0.3697
 -0.3651  -0.3594  -0.3445  -0.3326  -0.3285  -0.3265  -0.3212  -0.3048
 -0.2984  -0.2797  -0.2687
 -- Virtual --
 -0.0123  -0.0076  -0.0065   0.0013   0.0137   0.0179   0.0246   0.0283
  0.0343   0.0425   0.0447   0.0502   0.0513   0.0609   0.0661   0.0726
  0.0765   0.0812   0.0851   0.0876   0.0918   0.1016   0.1027   0.1083
  0.1112   0.1130   0.1135   0.1207   0.1236   0.1267   0.1279   0.1316
  0.1339   0.1373   0.1394   0.1413   0.1462   0.1468   0.1509   0.1523
  0.1558   0.1590   0.1616   0.1641   0.1690   0.1719   0.1764   0.1809
  0.1828   0.1891   0.1909   0.1936   0.1976   0.2040   0.2092   0.2122
  0.2167   0.2178   0.2224   0.2268   0.2320   0.2399   0.2418   0.2441
  0.2498   0.2539   0.2623   0.2629   0.2731   0.2762   0.2799   0.2875
  0.2940   0.2951   0.3029   0.3087   0.3106   0.3137   0.3164   0.3228
  0.3273   0.3345   0.3354   0.3387   0.3439   0.3465   0.3574   0.3577
  0.3589   0.3634   0.3702   0.3752   0.3802   0.3847   0.3882   0.3949
  0.4135   0.4226   0.4282   0.4375   0.4471   0.4482   0.4773   0.4884
  0.4997   0.5070   0.5257   0.5332   0.5446   0.5487   0.5571   0.5636
  0.5798   0.5811   0.5882   0.5969   0.6034   0.6199   0.6406   0.6470
  0.6552   0.6624   0.6659   0.6714   0.6745   0.6930   0.6986   0.7065
  0.7161   0.7221   0.7268   0.7401   0.7446   0.7528   0.7589   0.7629
  0.7689   0.7746   0.7798   0.7817   0.7871   0.7898   0.7985   0.8016
  0.8076   0.8149   0.8330   0.8422   0.9051   0.9123   0.9257   0.9683
  0.9852   0.9991   1.0159   1.0315   1.0451   1.0661   1.0872   1.1014
  1.1313   1.1396   1.1516   1.1724   1.1764   1.1867   1.2014   1.2066
  1.2239   1.2375   1.2572   1.2694   1.2831   1.3121   1.3192   1.3405
  1.3534   1.3700   1.4033   1.4177   1.4330   1.4367   1.4530   1.4695
  1.4829   1.4947   1.5206   1.5317   1.5335   1.5423   1.5628   1.5650
  1.5705   1.5841   1.5988   1.6067   1.6170   1.6205   1.6213   1.6285
  1.6386   1.6432   1.6504   1.6626   1.6735   1.6748   1.6868   1.6979
  1.7085   1.7267   1.7354   1.7596   1.7674   1.7736   1.7752   1.7996
  1.8036   1.8118   1.8193   1.8397   1.8439   1.8541   1.8561   1.8755
  1.8859   1.9060   1.9274   1.9415   1.9735   1.9843   1.9986   2.0273
  2.0344   2.0454   2.0645   2.0688   2.0920   2.1041   2.1128   2.1259
  2.1315   2.1699   2.1772   2.1815   2.2115   2.2243   2.2472   2.2531
  2.2699   2.2980   2.3157   2.3382   2.3574   2.3680   2.3916   2.4063
  2.4286   2.4350   2.4535   2.4772   2.5007   2.5113   2.5196   2.5238
  2.5474   2.5679   2.5762   2.6006   2.6215   2.6256   2.6440   2.6549
  2.6690   2.6791   2.7064   2.7103   2.7328   2.7492   2.7530   2.7635
  2.7784   2.7883   2.8186   2.8333   2.8486   2.8518   2.8610   2.8818
  2.9226   2.9238   2.9389   2.9637   2.9744   2.9918   3.0005   3.0078
  3.0336   3.0596   3.0740   3.0906   3.1169   3.1283   3.1458   3.1565
  3.1984   3.1997   3.2447   3.2685   3.2844   3.3201   3.3399   3.3566
  3.3864   3.4287   3.4552   3.4901   3.5590   3.7771   3.8030   3.8150
  3.8235   3.8326   3.8548   3.8890   3.9015   3.9335   3.9889   3.9989
  4.0405   4.0452   4.1105   4.1234   4.1518   4.2340   4.2543   4.2846
  4.3215   4.3397   4.4622   5.0904   5.1047   5.1705   5.3808   5.3955
  5.4814   5.6119   5.6518   5.7601  23.7471  23.8218  23.8372  23.8648
 23.8896  23.8929  23.9450  23.9515  23.9757  24.0060  49.9366  49.9515
 50.0032
 --------------------------------------------------------------

          Ground-State Mulliken Net Atomic Charges

     Atom                 Charge (a.u.)
  ----------------------------------------
      1 C                     0.268071
      2 H                     0.188525
      3 C                    -0.267817
      4 H                     0.195452
      5 O                    -0.068051
      6 C                    -0.836130
      7 H                     0.165432
      8 H                     0.182126
      9 C                     0.562607
     10 H                     0.171516
     11 C                    -0.751035
     12 H                     0.144356
     13 H                     0.182610
     14 O                    -0.219343
     15 C                    -0.497131
     16 H                     0.151288
     17 H                     0.200576
     18 C                    -0.430444
     19 H                     0.173363
     20 H                     0.159138
     21 C                    -0.081971
     22 H                     0.202745
     23 C                    -0.629498
     24 H                     0.171072
     25 H                     0.142192
     26 H                     0.178178
     27 C                    -0.135685
     28 O                    -0.225251
     29 H                     0.193679
     30 H                     0.236846
     31 H                     0.272583
  ----------------------------------------
  Sum of atomic charges =     0.000000

 -----------------------------------------------------------------
                    Cartesian Multipole Moments
 -----------------------------------------------------------------
    Charge (ESU x 10^10)
                -0.0000
    Dipole Moment (Debye)
         X      -0.3408      Y      -0.0940      Z      -0.2245
       Tot       0.4188
    Quadrupole Moments (Debye-Ang)
        XX     -91.9872     XY      -0.1063     YY     -77.6685
        XZ      -7.6257     YZ      -0.6534     ZZ     -80.1056
    Octopole Moments (Debye-Ang^2)
       XXX     -48.3841    XXY     -24.4636    XYY      -2.8212
       YYY     -21.2842    XXZ     -12.2157    XYZ      -4.2540
       YYZ       2.0410    XZZ      -2.6635    YZZ      -6.8711
       ZZZ       3.0958
    Hexadecapole Moments (Debye-Ang^3)
      XXXX   -3162.8141   XXXY      89.7209   XXYY    -494.9365
      XYYY      39.8670   YYYY    -725.7788   XXXZ    -109.3011
      XXYZ      -9.8046   XYYZ      16.1650   YYYZ       3.7650
      XXZZ    -522.6964   XYZZ       1.7823   YYZZ    -165.3750
      XZZZ       8.7286   YZZZ      -3.0181   ZZZZ    -279.0227
 -----------------------------------------------------------------
 Calculating analytic gradient of the SCF energy
 Gradient of SCF Energy
            1           2           3           4           5           6
    1  -0.0001556  -0.0000406  -0.0000893   0.0000499   0.0002738  -0.0000700
    2   0.0000627  -0.0000483   0.0000016   0.0000126  -0.0000868  -0.0002162
    3  -0.0000233   0.0001832   0.0000308  -0.0002753  -0.0007957   0.0000152
            7           8           9          10          11          12
    1   0.0001209  -0.0000191  -0.0002633   0.0002525   0.0000602  -0.0000819
    2   0.0000603   0.0001741  -0.0001530  -0.0000990   0.0004203  -0.0001043
    3   0.0001627   0.0000392   0.0003373  -0.0000797  -0.0003155   0.0001823
           13          14          15          16          17          18
    1   0.0001195  -0.0004786  -0.0000533   0.0000341  -0.0000570   0.0000170
    2  -0.0000220  -0.0000889   0.0000223  -0.0000825   0.0000134   0.0000937
    3  -0.0000058  -0.0001439   0.0000876  -0.0000368  -0.0000293   0.0001645
           19          20          21          22          23          24
    1  -0.0000244   0.0000092  -0.0002924  -0.0000248   0.0001633   0.0000564
    2  -0.0000827   0.0000541  -0.0001622   0.0000053  -0.0000385  -0.0000955
    3  -0.0000687  -0.0001025   0.0002642  -0.0001348  -0.0002433   0.0000611
           25          26          27          28          29          30
    1   0.0001201  -0.0000345  -0.0005126   0.0007238   0.0000882   0.0001957
    2  -0.0000112  -0.0000740   0.0003681  -0.0001765  -0.0000346  -0.0000134
    3   0.0000245   0.0000770   0.0000883   0.0004359  -0.0000257   0.0000139
           31
    1  -0.0000872
    2   0.0003012
    3   0.0001124
 Max gradient component =       7.957E-04
 RMS gradient           =       1.972E-04
 Gradient time:  CPU 115.36 s  wall 19.50 s
 Geometry Optimization Parameters
   NAtoms,    NIC,     NZ,  NCons,   NDum,   NFix, NCnnct, MaxDiis
       31     259       0       0       0       0       0       0

 Cartesian Hessian Update
 Hessian Updated using BFGS Update


** GEOMETRY OPTIMIZATION IN DELOCALIZED INTERNAL COORDINATES **
   Searching for a Minimum

   Optimization Cycle:   4

                       Coordinates (Angstroms)
     ATOM                X               Y               Z
      1  C        -0.5508187397    0.6280550710    0.5673019957
      2  H        -0.2229235547    0.3299365593    1.5734956781
      3  C        -0.3128607137   -0.5799281413   -0.3307778056
      4  H        -0.5318606751   -0.3204270398   -1.3785457332
      5  O        -1.2806553947   -1.5315382262    0.1277031445
      6  C         1.1185446824   -1.0737315597   -0.2427766092
      7  H         1.3139801398   -1.3911277290    0.7886527899
      8  H         1.2752487181   -1.9403276340   -0.8941175217
      9  C         2.0657846529    0.0800534037   -0.6473360780
     10  H         1.8782349146    0.3003503927   -1.7090331456
     11  C         3.5398066497   -0.3384491304   -0.5708846193
     12  H         3.7165262844   -1.1941244958   -1.2368756201
     13  H         4.1769213132    0.4814227789   -0.9120744837
     14  O         3.9921233468   -0.6391480247    0.7510388161
     15  C         1.7937094800    1.3670339889    0.1611027745
     16  H         2.4288809576    2.1717178990   -0.2244064514
     17  H         2.1025815087    1.1994944413    1.1984331435
     18  C         0.3156181994    1.8070565792    0.1329126822
     19  H         0.1696218721    2.6697738373    0.7910464322
     20  H         0.0417246138    2.1297810337   -0.8780385271
     21  C        -2.0934191637    0.6996158742    0.5894858088
     22  H        -2.4436954129    1.1071652335    1.5420164917
     23  C        -2.7093880039    1.5277803140   -0.5440994638
     24  H        -3.7974319287    1.4573352456   -0.5254892070
     25  H        -2.4314488811    2.5791008039   -0.4319635617
     26  H        -2.3819390354    1.1892923670   -1.5294366176
     27  C        -2.4549250425   -0.8168869137    0.5352950228
     28  O        -3.5171121027   -1.0355640859   -0.3624148926
     29  H        -2.7203333352   -1.2143106841    1.5215523588
     30  H         3.6183802502   -1.4821962212    1.0235859298
     31  H        -3.6812206315   -1.9837335424   -0.3974292720
   Point Group: c1    Number of degrees of freedom:    87


   Energy is   -617.750545058

 Hessian Updated using BFGS Update

 86 Hessian modes will be used to form the next step
  Hessian Eigenvalues:
     0.001892    0.004843    0.005659    0.005692    0.007168    0.010041
     0.012459    0.014074    0.019256    0.020145    0.031021    0.033843
     0.037377    0.040426    0.041579    0.043929    0.046453    0.047449
     0.048588    0.049294    0.050086    0.050317    0.053631    0.054637
     0.055007    0.056568    0.057177    0.057936    0.059792    0.060757
     0.065601    0.068727    0.078477    0.079457    0.080843    0.083428
     0.088904    0.097541    0.111749    0.115123    0.117690    0.136634
     0.139105    0.142707    0.158098    0.159891    0.160141    0.161933
     0.162943    0.173579    0.178920    0.191110    0.210307    0.223838
     0.231510    0.263637    0.270055    0.277595    0.282245    0.289939
     0.294931    0.297699    0.299972    0.310180    0.335620    0.338034
     0.339097    0.339623    0.340195    0.340430    0.340670    0.340937
     0.341448    0.341765    0.341852    0.342152    0.342355    0.343014
     0.343913    0.345744    0.376118    0.396076    0.425267    0.479697
     0.527154    0.533037

 Minimum Search - Taking Simple RFO Step
 Searching for Lamda that Minimizes Along All modes
 Value Taken    Lamda =  -0.00011960
 Step Taken.  Stepsize is  0.230492

                             Maximum     Tolerance    Cnvgd?
         Gradient           0.000473      0.000300      NO
         Displacement       0.072724      0.001200      NO
         Energy change     -0.000078      0.000001      NO


 New Cartesian Coordinates Obtained by Inverse Iteration

 Displacement from previous Coordinates is:  0.349241
 ----------------------------------------------------------------
             Standard Nuclear Orientation (Angstroms)
    I     Atom           X                Y                Z
 ----------------------------------------------------------------
    1      C      -0.5509342911     0.6284630985     0.5746198131
    2      H      -0.2197400598     0.3428312730     1.5831879908
    3      C      -0.3128447915    -0.5921812907    -0.3071802001
    4      H      -0.5423363438    -0.3514897790    -1.3569108277
    5      O      -1.2740489778    -1.5373076066     0.1768040430
    6      C       1.1206154330    -1.0794719056    -0.2214085063
    7      H       1.3243903843    -1.3786067960     0.8134521957
    8      H       1.2765531228    -1.9546943258    -0.8608319855
    9      C       2.0614113709     0.0732186499    -0.6487008637
   10      H       1.8621154082     0.2805077132    -1.7111078638
   11      C       3.5373990821    -0.3406419236    -0.5824868972
   12      H       3.7108403010    -1.1987615490    -1.2462417163
   13      H       4.1686888502     0.4797814465    -0.9327034202
   14      O       4.0036473298    -0.6333624657     0.7362073581
   15      C       1.7908097412     1.3662198329     0.1488571754
   16      H       2.4230226740     2.1690745879    -0.2454638410
   17      H       2.1044427043     1.2078614062     1.1866172890
   18      C       0.3124763475     1.8030456827     0.1234248285
   19      H       0.1679236545     2.6728359131     0.7725721700
   20      H       0.0334832976     2.1143392998    -0.8895607607
   21      C      -2.0939508896     0.6988364908     0.5978528136
   22      H      -2.4408973941     1.0961071788     1.5558216045
   23      C      -2.7087785883     1.5442216917    -0.5234642600
   24      H      -3.7958670448     1.4580735723    -0.5229541519
   25      H      -2.4467879502     2.5960243905    -0.3826050956
   26      H      -2.3620570890     1.2332739218    -1.5115367133
   27      C      -2.4605365035    -0.8193561582     0.5280053672
   28      O      -3.4820816029    -1.0329342198    -0.4172406543
   29      H      -2.7724122924    -1.2143889906     1.5013776845
   30      H       3.6163412517    -1.4654685868     1.0244018433
   31      H      -3.6332321663    -1.9825781568    -0.4748809598
 ----------------------------------------------------------------
 Molecular Point Group                 C1    NOp =  1
 Largest Abelian Subgroup              C1    NOp =  1
 Nuclear Repulsion Energy =   893.0648352691 hartrees
 There are       51 alpha and       51 beta electrons
 Applying Cartesian multipole field
    Component          Value
    ---------          -----
     (2,0,0)        1.00000E-11
     (0,2,0)        2.00000E-11
     (0,0,2)       -3.00000E-11
 Nucleus-field energy     =     0.0000000266 hartrees
 Requested basis set is 6-311++G(d,p)
 There are 168 shells and 412 basis functions
 A cutoff of  1.0D-11 yielded  12181 shell pairs
 There are     73096 function pairs (     77574 Cartesian)
 Smallest overlap matrix eigenvalue = 1.78E-06

 Q-Chem warning in module stvman/mkSTV.C, line 306:

 Overlap eigenvalue is smaller than square root of threshold
 Use THRESH >= 12 to get rid of this warning

 Guess MOs from SCF MO coefficient file

 -----------------------------------------------------------------------
  General SCF calculation program by
  Eric Jon Sundstrom, Paul Horn, Yuezhi Mao, Dmitri Zuev, Alec White,
  David Stuck, Shaama M.S., Shane Yost, Joonho Lee, David Small,
  Daniel Levine, Susi Lehtola, Hugh Burton, Evgeny Epifanovsky
 -----------------------------------------------------------------------
 Exchange:     0.2000 Hartree-Fock + 0.0800 Slater + 0.7200 B88
 Correlation:  0.1900 VWN1RPA + 0.8100 LYP
 Using SG-1 standard quadrature grid
 using 6 threads for integral computing
 -------------------------------------------------------
 OpenMP Integral computing Module                
 Release: version 2.0, May 2017, Q-Chem Inc. Pleasanton 
 -------------------------------------------------------
 -------------------------------------------------------
 OpenMP BLAS3 based DFT computing Module                
 Release: version 1.0, May 2013, Q-Chem Inc. Pittsburgh 
 -------------------------------------------------------
 A restricted SCF calculation will be
 performed using DIIS
 SCF converges when DIIS error is below 1.0e-08
 ---------------------------------------
  Cycle       Energy         DIIS error
 ---------------------------------------
    1    -617.7476517927      2.99e-04  
    2    -617.7505893809      4.23e-05  
    3    -617.7505922405      4.90e-05  
    4    -617.7506273642      1.20e-05  
    5    -617.7506292502      3.72e-06  
    6    -617.7506294828      7.93e-07  
    7    -617.7506294909      3.65e-07  
    8    -617.7506294928      4.92e-08  
    9    -617.7506294929      1.43e-08  
   10    -617.7506294929      5.55e-09  Convergence criterion met
 ---------------------------------------
 SCF time:   CPU 399.46s  wall 70.00s 
 SCF   energy in the final basis set =     -617.7506294929
 Total energy in the final basis set =     -617.7506294929

 --------------------------------------------------------------

                    Orbital Energies (a.u.)
 --------------------------------------------------------------

 Alpha MOs
 -- Occupied --
-19.1318 -19.1271 -19.1270 -10.2705 -10.2206 -10.2200 -10.1833 -10.1831
-10.1758 -10.1748 -10.1729 -10.1693 -10.1577  -1.0715  -1.0277  -1.0115
 -0.8455  -0.8027  -0.7503  -0.7480  -0.6842  -0.6742  -0.6261  -0.5984
 -0.5796  -0.5635  -0.5290  -0.5090  -0.5052  -0.4806  -0.4658  -0.4640
 -0.4527  -0.4334  -0.4209  -0.4096  -0.4003  -0.3918  -0.3892  -0.3699
 -0.3652  -0.3595  -0.3448  -0.3326  -0.3282  -0.3265  -0.3210  -0.3053
 -0.2977  -0.2797  -0.2700
 -- Virtual --
 -0.0122  -0.0075  -0.0065   0.0012   0.0137   0.0180   0.0247   0.0281
  0.0343   0.0427   0.0448   0.0500   0.0515   0.0605   0.0663   0.0723
  0.0766   0.0812   0.0849   0.0877   0.0917   0.1018   0.1029   0.1082
  0.1113   0.1129   0.1135   0.1204   0.1234   0.1267   0.1278   0.1320
  0.1339   0.1374   0.1390   0.1413   0.1458   0.1465   0.1506   0.1524
  0.1553   0.1587   0.1616   0.1641   0.1695   0.1718   0.1765   0.1811
  0.1828   0.1895   0.1903   0.1937   0.1982   0.2048   0.2094   0.2118
  0.2167   0.2175   0.2225   0.2264   0.2318   0.2399   0.2421   0.2447
  0.2501   0.2540   0.2615   0.2630   0.2727   0.2764   0.2799   0.2875
  0.2939   0.2954   0.3027   0.3089   0.3103   0.3136   0.3172   0.3231
  0.3273   0.3340   0.3365   0.3384   0.3439   0.3470   0.3574   0.3581
  0.3590   0.3635   0.3714   0.3753   0.3802   0.3850   0.3886   0.3954
  0.4136   0.4215   0.4279   0.4364   0.4467   0.4469   0.4758   0.4890
  0.4992   0.5071   0.5256   0.5331   0.5466   0.5485   0.5570   0.5625
  0.5774   0.5833   0.5887   0.5980   0.6034   0.6189   0.6403   0.6474
  0.6555   0.6625   0.6673   0.6712   0.6746   0.6940   0.6991   0.7058
  0.7149   0.7220   0.7268   0.7401   0.7449   0.7503   0.7580   0.7619
  0.7694   0.7750   0.7786   0.7817   0.7872   0.7900   0.7987   0.8027
  0.8094   0.8148   0.8323   0.8416   0.9043   0.9114   0.9261   0.9668
  0.9858   1.0004   1.0148   1.0311   1.0441   1.0660   1.0874   1.1050
  1.1289   1.1408   1.1502   1.1734   1.1803   1.1880   1.2052   1.2093
  1.2261   1.2370   1.2601   1.2692   1.2866   1.3115   1.3161   1.3411
  1.3538   1.3695   1.4016   1.4179   1.4307   1.4338   1.4523   1.4692
  1.4810   1.4942   1.5213   1.5325   1.5333   1.5403   1.5627   1.5658
  1.5701   1.5842   1.5963   1.6064   1.6184   1.6203   1.6224   1.6286
  1.6388   1.6433   1.6501   1.6614   1.6731   1.6752   1.6860   1.6999
  1.7097   1.7263   1.7357   1.7589   1.7668   1.7736   1.7761   1.8001
  1.8056   1.8149   1.8190   1.8391   1.8426   1.8527   1.8585   1.8764
  1.8840   1.9031   1.9268   1.9412   1.9717   1.9862   2.0006   2.0284
  2.0357   2.0454   2.0628   2.0676   2.0901   2.1022   2.1132   2.1265
  2.1328   2.1661   2.1748   2.1800   2.2101   2.2231   2.2471   2.2556
  2.2703   2.2973   2.3178   2.3374   2.3568   2.3668   2.3917   2.4079
  2.4270   2.4358   2.4544   2.4768   2.5011   2.5107   2.5193   2.5248
  2.5466   2.5681   2.5752   2.5989   2.6211   2.6247   2.6426   2.6566
  2.6684   2.6766   2.7062   2.7090   2.7321   2.7483   2.7516   2.7643
  2.7783   2.7891   2.8162   2.8355   2.8513   2.8537   2.8614   2.8810
  2.9209   2.9250   2.9413   2.9605   2.9700   2.9899   2.9988   3.0088
  3.0346   3.0632   3.0722   3.0893   3.1171   3.1286   3.1483   3.1544
  3.1998   3.2022   3.2442   3.2696   3.2868   3.3203   3.3413   3.3612
  3.3892   3.4296   3.4534   3.4899   3.5581   3.7777   3.8022   3.8142
  3.8248   3.8336   3.8542   3.8860   3.9032   3.9300   3.9868   3.9981
  4.0403   4.0454   4.1137   4.1276   4.1535   4.2339   4.2532   4.2816
  4.3203   4.3405   4.4648   5.0917   5.1039   5.1706   5.3817   5.3961
  5.4824   5.6116   5.6506   5.7614  23.7488  23.8231  23.8365  23.8647
 23.8896  23.8921  23.9455  23.9520  23.9751  24.0058  49.9363  49.9532
 50.0010
 --------------------------------------------------------------

          Ground-State Mulliken Net Atomic Charges

     Atom                 Charge (a.u.)
  ----------------------------------------
      1 C                     0.258287
      2 H                     0.189208
      3 C                    -0.262198
      4 H                     0.199118
      5 O                    -0.064826
      6 C                    -0.861790
      7 H                     0.165087
      8 H                     0.181904
      9 C                     0.547238
     10 H                     0.171359
     11 C                    -0.750857
     12 H                     0.144855
     13 H                     0.182064
     14 O                    -0.217626
     15 C                    -0.492412
     16 H                     0.150805
     17 H                     0.200621
     18 C                    -0.427415
     19 H                     0.173031
     20 H                     0.160418
     21 C                    -0.037931
     22 H                     0.201883
     23 C                    -0.638046
     24 H                     0.170329
     25 H                     0.141936
     26 H                     0.178364
     27 C                    -0.139918
     28 O                    -0.227466
     29 H                     0.195842
     30 H                     0.235875
     31 H                     0.272261
  ----------------------------------------
  Sum of atomic charges =     0.000000

 -----------------------------------------------------------------
                    Cartesian Multipole Moments
 -----------------------------------------------------------------
    Charge (ESU x 10^10)
                -0.0000
    Dipole Moment (Debye)
         X      -0.4011      Y      -0.0973      Z      -0.2697
       Tot       0.4931
    Quadrupole Moments (Debye-Ang)
        XX     -92.1782     XY      -0.0449     YY     -77.7497
        XZ      -7.4633     YZ      -0.3578     ZZ     -80.0801
    Octopole Moments (Debye-Ang^2)
       XXX     -50.9291    XXY     -23.7202    XYY      -3.0677
       YYY     -20.8520    XXZ     -11.9974    XYZ      -4.9932
       YYZ       1.1462    XZZ      -2.5155    YZZ      -6.8649
       ZZZ       2.9564
    Hexadecapole Moments (Debye-Ang^3)
      XXXX   -3164.3606   XXXY      90.8075   XXYY    -497.4263
      XYYY      42.0274   YYYY    -729.1725   XXXZ    -108.5733
      XXYZ      -8.3895   XYYZ      18.0546   YYYZ       5.9222
      XXZZ    -519.7735   XYZZ       2.9232   YYZZ    -165.6552
      XZZZ       9.9901   YZZZ      -2.9080   ZZZZ    -278.9850
 -----------------------------------------------------------------
 Calculating analytic gradient of the SCF energy
 Gradient of SCF Energy
            1           2           3           4           5           6
    1  -0.0004733   0.0000519  -0.0004302   0.0000408   0.0000522  -0.0003529
    2   0.0005258  -0.0000794  -0.0004672  -0.0000566   0.0007206  -0.0008176
    3   0.0002225   0.0001849  -0.0004479  -0.0001288  -0.0002093   0.0002564
            7           8           9          10          11          12
    1   0.0001700  -0.0000670   0.0001187   0.0001663   0.0000895  -0.0000803
    2   0.0003430   0.0003372   0.0005051  -0.0001446   0.0002611  -0.0000556
    3   0.0000065   0.0000587   0.0004247  -0.0002313  -0.0003028   0.0001535
           13          14          15          16          17          18
    1   0.0000777  -0.0000719  -0.0004285   0.0000767  -0.0000391   0.0002602
    2  -0.0000127   0.0001397  -0.0001665  -0.0000309  -0.0000353  -0.0001134
    3   0.0001004  -0.0001995  -0.0003528  -0.0000000   0.0001364   0.0002425
           19          20          21          22          23          24
    1  -0.0000657   0.0000391   0.0001263   0.0001794  -0.0000124   0.0000495
    2  -0.0000895   0.0000312  -0.0000165   0.0001263   0.0003440  -0.0001624
    3  -0.0000479  -0.0000484   0.0002868  -0.0001372  -0.0000037  -0.0001146
           25          26          27          28          29          30
    1   0.0000907   0.0001577  -0.0004625   0.0008332   0.0000615  -0.0000753
    2  -0.0001335  -0.0001490  -0.0006294   0.0000178   0.0000728  -0.0002190
    3   0.0001473   0.0000611  -0.0012193   0.0011084   0.0000699   0.0000241
           31
    1  -0.0000822
    2  -0.0000456
    3  -0.0000406
 Max gradient component =       1.219E-03
 RMS gradient           =       3.075E-04
 Gradient time:  CPU 115.30 s  wall 19.48 s
 Geometry Optimization Parameters
   NAtoms,    NIC,     NZ,  NCons,   NDum,   NFix, NCnnct, MaxDiis
       31     259       0       0       0       0       0       0

 Cartesian Hessian Update
 Hessian Updated using BFGS Update


** GEOMETRY OPTIMIZATION IN DELOCALIZED INTERNAL COORDINATES **
   Searching for a Minimum

   Optimization Cycle:   5

                       Coordinates (Angstroms)
     ATOM                X               Y               Z
      1  C        -0.5509342911    0.6284630985    0.5746198131
      2  H        -0.2197400598    0.3428312730    1.5831879908
      3  C        -0.3128447915   -0.5921812907   -0.3071802001
      4  H        -0.5423363438   -0.3514897790   -1.3569108277
      5  O        -1.2740489778   -1.5373076066    0.1768040430
      6  C         1.1206154330   -1.0794719056   -0.2214085063
      7  H         1.3243903843   -1.3786067960    0.8134521957
      8  H         1.2765531228   -1.9546943258   -0.8608319855
      9  C         2.0614113709    0.0732186499   -0.6487008637
     10  H         1.8621154082    0.2805077132   -1.7111078638
     11  C         3.5373990821   -0.3406419236   -0.5824868972
     12  H         3.7108403010   -1.1987615490   -1.2462417163
     13  H         4.1686888502    0.4797814465   -0.9327034202
     14  O         4.0036473298   -0.6333624657    0.7362073581
     15  C         1.7908097412    1.3662198329    0.1488571754
     16  H         2.4230226740    2.1690745879   -0.2454638410
     17  H         2.1044427043    1.2078614062    1.1866172890
     18  C         0.3124763475    1.8030456827    0.1234248285
     19  H         0.1679236545    2.6728359131    0.7725721700
     20  H         0.0334832976    2.1143392998   -0.8895607607
     21  C        -2.0939508896    0.6988364908    0.5978528136
     22  H        -2.4408973941    1.0961071788    1.5558216045
     23  C        -2.7087785883    1.5442216917   -0.5234642600
     24  H        -3.7958670448    1.4580735723   -0.5229541519
     25  H        -2.4467879502    2.5960243905   -0.3826050956
     26  H        -2.3620570890    1.2332739218   -1.5115367133
     27  C        -2.4605365035   -0.8193561582    0.5280053672
     28  O        -3.4820816029   -1.0329342198   -0.4172406543
     29  H        -2.7724122924   -1.2143889906    1.5013776845
     30  H         3.6163412517   -1.4654685868    1.0244018433
     31  H        -3.6332321663   -1.9825781568   -0.4748809598
   Point Group: c1    Number of degrees of freedom:    87


   Energy is   -617.750629493

 Hessian Updated using BFGS Update

 87 Hessian modes will be used to form the next step
  Hessian Eigenvalues:
     0.000994    0.004860    0.005661    0.006019    0.007167    0.009998
     0.012586    0.014167    0.019260    0.020288    0.030892    0.033867
     0.037333    0.040431    0.041618    0.043961    0.046452    0.047965
     0.048594    0.049369    0.050025    0.051264    0.053735    0.054846
     0.055048    0.056552    0.057256    0.058030    0.059843    0.061597
     0.065178    0.069045    0.078483    0.079495    0.080600    0.083423
     0.088965    0.097529    0.111671    0.115495    0.117621    0.136871
     0.139166    0.142648    0.157704    0.159912    0.160017    0.161779
     0.161900    0.163421    0.174303    0.178988    0.193932    0.210676
     0.225259    0.230745    0.268113    0.272185    0.278869    0.282224
     0.291291    0.294874    0.297676    0.299876    0.309740    0.335566
     0.338121    0.339193    0.339761    0.340209    0.340632    0.340791
     0.341204    0.341438    0.341760    0.341899    0.342153    0.342359
     0.343047    0.344235    0.345559    0.381923    0.396517    0.425436
     0.473964    0.530159    0.533441

 Minimum Search - Taking Simple RFO Step
 Searching for Lamda that Minimizes Along All modes
 Value Taken    Lamda =  -0.00009358
 Step Taken.  Stepsize is  0.255431

                             Maximum     Tolerance    Cnvgd?
         Gradient           0.000706      0.000300      NO
         Displacement       0.084685      0.001200      NO
         Energy change     -0.000084      0.000001      NO


 New Cartesian Coordinates Obtained by Inverse Iteration

 Displacement from previous Coordinates is:  0.417092
 ----------------------------------------------------------------
             Standard Nuclear Orientation (Angstroms)
    I     Atom           X                Y                Z
 ----------------------------------------------------------------
    1      C      -0.5502077931     0.6275231383     0.5824532906
    2      H      -0.2158236960     0.3567466119     1.5936516823
    3      C      -0.3117652870    -0.6063044287    -0.2800841765
    4      H      -0.5518576782    -0.3847932837    -1.3314645342
    5      O      -1.2686006155    -1.5434363952     0.2288931578
    6      C       1.1235934000    -1.0878507127    -0.1977576570
    7      H       1.3355236464    -1.3719456420     0.8396164110
    8      H       1.2776327068    -1.9719595618    -0.8256519853
    9      C       2.0569120633     0.0625044858    -0.6493215437
   10      H       1.8440543093     0.2558181404    -1.7116056622
   11      C       3.5351319285    -0.3451141626    -0.5945382687
   12      H       3.7047495320    -1.2116462678    -1.2484148174
   13      H       4.1576765737     0.4732171079    -0.9646838959
   14      O       4.0201936979    -0.6153414518     0.7219906304
   15      C       1.7886799270     1.3641274169     0.1347772464
   16      H       2.4162791614     2.1642857362    -0.2722435204
   17      H       2.1090473446     1.2187620641     1.1724854177
   18      C       0.3093132173     1.7972562746     0.1119423439
   19      H       0.1665100028     2.6753239933     0.7504292415
   20      H       0.0243867619     2.0949595732    -0.9033614507
   21      C      -2.0944633390     0.6971349430     0.6080793253
   22      H      -2.4384022843     1.0795991487     1.5732193793
   23      C      -2.7130713584     1.5624014515    -0.4959952850
   24      H      -3.7997510060     1.4700909873    -0.4996305639
   25      H      -2.4584126995     2.6127364174    -0.3321132448
   26      H      -2.3628662653     1.2758395133    -1.4903024416
   27      C      -2.4666362840    -0.8208962707     0.5171446566
   28      O      -3.4353147857    -1.0226563967    -0.4869254874
   29      H      -2.8348413113    -1.2166077532     1.4700797529
   30      H       3.6236796224    -1.4336668245     1.0364043764
   31      H      -3.5736945236    -1.9726354571    -0.5691489181
 ----------------------------------------------------------------
 Molecular Point Group                 C1    NOp =  1
 Largest Abelian Subgroup              C1    NOp =  1
 Nuclear Repulsion Energy =   893.2504403903 hartrees
 There are       51 alpha and       51 beta electrons
 Applying Cartesian multipole field
    Component          Value
    ---------          -----
     (2,0,0)        1.00000E-11
     (0,2,0)        2.00000E-11
     (0,0,2)       -3.00000E-11
 Nucleus-field energy     =     0.0000000265 hartrees
 Requested basis set is 6-311++G(d,p)
 There are 168 shells and 412 basis functions
 A cutoff of  1.0D-11 yielded  12183 shell pairs
 There are     73116 function pairs (     77590 Cartesian)
 Smallest overlap matrix eigenvalue = 1.77E-06

 Q-Chem warning in module stvman/mkSTV.C, line 306:

 Overlap eigenvalue is smaller than square root of threshold
 Use THRESH >= 12 to get rid of this warning

 Guess MOs from SCF MO coefficient file

 -----------------------------------------------------------------------
  General SCF calculation program by
  Eric Jon Sundstrom, Paul Horn, Yuezhi Mao, Dmitri Zuev, Alec White,
  David Stuck, Shaama M.S., Shane Yost, Joonho Lee, David Small,
  Daniel Levine, Susi Lehtola, Hugh Burton, Evgeny Epifanovsky
 -----------------------------------------------------------------------
 Exchange:     0.2000 Hartree-Fock + 0.0800 Slater + 0.7200 B88
 Correlation:  0.1900 VWN1RPA + 0.8100 LYP
 Using SG-1 standard quadrature grid
 using 6 threads for integral computing
 -------------------------------------------------------
 OpenMP Integral computing Module                
 Release: version 2.0, May 2017, Q-Chem Inc. Pleasanton 
 -------------------------------------------------------
 -------------------------------------------------------
 OpenMP BLAS3 based DFT computing Module                
 Release: version 1.0, May 2013, Q-Chem Inc. Pittsburgh 
 -------------------------------------------------------
 A restricted SCF calculation will be
 performed using DIIS
 SCF converges when DIIS error is below 1.0e-08
 ---------------------------------------
  Cycle       Energy         DIIS error
 ---------------------------------------
    1    -617.7465343981      3.54e-04  
    2    -617.7506309220      5.13e-05  
    3    -617.7506278177      6.31e-05  
    4    -617.7506871905      1.30e-05  
    5    -617.7506893086      4.64e-06  
    6    -617.7506896706      9.63e-07  
    7    -617.7506896817      4.69e-07  
    8    -617.7506896850      5.96e-08  
    9    -617.7506896851      1.82e-08  
   10    -617.7506896851      6.07e-09  Convergence criterion met
 ---------------------------------------
 SCF time:   CPU 399.33s  wall 70.00s 
 SCF   energy in the final basis set =     -617.7506896851
 Total energy in the final basis set =     -617.7506896851

 --------------------------------------------------------------

                    Orbital Energies (a.u.)
 --------------------------------------------------------------

 Alpha MOs
 -- Occupied --
-19.1316 -19.1280 -19.1271 -10.2706 -10.2206 -10.2201 -10.1835 -10.1831
-10.1755 -10.1753 -10.1728 -10.1694 -10.1577  -1.0724  -1.0277  -1.0114
 -0.8456  -0.8023  -0.7505  -0.7480  -0.6840  -0.6741  -0.6263  -0.5988
 -0.5798  -0.5630  -0.5293  -0.5086  -0.5049  -0.4805  -0.4658  -0.4637
 -0.4524  -0.4334  -0.4220  -0.4097  -0.4010  -0.3914  -0.3890  -0.3702
 -0.3653  -0.3596  -0.3449  -0.3328  -0.3278  -0.3264  -0.3207  -0.3059
 -0.2969  -0.2799  -0.2714
 -- Virtual --
 -0.0121  -0.0073  -0.0065   0.0012   0.0137   0.0181   0.0247   0.0280
  0.0342   0.0429   0.0448   0.0497   0.0520   0.0600   0.0665   0.0720
  0.0766   0.0813   0.0846   0.0876   0.0917   0.1020   0.1029   0.1082
  0.1115   0.1129   0.1135   0.1199   0.1230   0.1267   0.1279   0.1324
  0.1339   0.1374   0.1387   0.1416   0.1454   0.1463   0.1503   0.1522
  0.1547   0.1584   0.1616   0.1642   0.1696   0.1718   0.1767   0.1816
  0.1828   0.1893   0.1898   0.1937   0.1989   0.2052   0.2100   0.2115
  0.2165   0.2173   0.2232   0.2256   0.2315   0.2399   0.2431   0.2450
  0.2504   0.2543   0.2602   0.2630   0.2728   0.2764   0.2800   0.2873
  0.2934   0.2956   0.3022   0.3088   0.3098   0.3129   0.3176   0.3239
  0.3271   0.3332   0.3378   0.3386   0.3445   0.3475   0.3568   0.3587
  0.3593   0.3640   0.3731   0.3752   0.3805   0.3855   0.3895   0.3958
  0.4137   0.4199   0.4264   0.4355   0.4451   0.4470   0.4737   0.4896
  0.4995   0.5067   0.5256   0.5326   0.5479   0.5496   0.5570   0.5621
  0.5748   0.5855   0.5893   0.5994   0.6035   0.6181   0.6402   0.6477
  0.6549   0.6625   0.6690   0.6724   0.6746   0.6935   0.6982   0.7067
  0.7136   0.7225   0.7275   0.7400   0.7453   0.7479   0.7569   0.7611
  0.7706   0.7755   0.7777   0.7817   0.7877   0.7904   0.7992   0.8032
  0.8113   0.8169   0.8322   0.8414   0.9028   0.9108   0.9265   0.9648
  0.9863   1.0017   1.0140   1.0306   1.0428   1.0655   1.0873   1.1080
  1.1263   1.1415   1.1498   1.1739   1.1841   1.1879   1.2100   1.2141
  1.2283   1.2368   1.2625   1.2692   1.2912   1.3110   1.3152   1.3414
  1.3540   1.3690   1.3993   1.4180   1.4276   1.4308   1.4524   1.4696
  1.4799   1.4932   1.5213   1.5324   1.5343   1.5388   1.5624   1.5669
  1.5703   1.5838   1.5932   1.6057   1.6182   1.6210   1.6237   1.6286
  1.6390   1.6433   1.6499   1.6593   1.6727   1.6751   1.6847   1.7022
  1.7106   1.7253   1.7364   1.7572   1.7648   1.7746   1.7768   1.8010
  1.8083   1.8171   1.8195   1.8378   1.8421   1.8508   1.8625   1.8799
  1.8816   1.8991   1.9267   1.9414   1.9698   1.9869   2.0033   2.0284
  2.0383   2.0466   2.0612   2.0674   2.0858   2.1009   2.1135   2.1278
  2.1351   2.1610   2.1733   2.1791   2.2092   2.2227   2.2469   2.2589
  2.2710   2.2967   2.3200   2.3371   2.3552   2.3648   2.3920   2.4090
  2.4252   2.4371   2.4556   2.4764   2.5009   2.5106   2.5193   2.5256
  2.5453   2.5685   2.5745   2.5982   2.6198   2.6235   2.6416   2.6585
  2.6680   2.6743   2.7063   2.7089   2.7308   2.7467   2.7511   2.7649
  2.7778   2.7907   2.8137   2.8370   2.8503   2.8562   2.8632   2.8806
  2.9181   2.9265   2.9434   2.9573   2.9662   2.9882   2.9967   3.0102
  3.0374   3.0620   3.0728   3.0904   3.1184   3.1292   3.1514   3.1532
  3.2013   3.2057   3.2434   3.2704   3.2891   3.3197   3.3417   3.3647
  3.3919   3.4307   3.4516   3.4894   3.5578   3.7779   3.8009   3.8130
  3.8259   3.8333   3.8534   3.8821   3.9047   3.9278   3.9837   3.9976
  4.0402   4.0464   4.1169   4.1323   4.1552   4.2340   4.2521   4.2796
  4.3194   4.3409   4.4675   5.0935   5.1034   5.1703   5.3832   5.3963
  5.4834   5.6107   5.6500   5.7601  23.7513  23.8247  23.8358  23.8648
 23.8896  23.8912  23.9460  23.9515  23.9745  24.0059  49.9361  49.9553
 49.9993
 --------------------------------------------------------------

          Ground-State Mulliken Net Atomic Charges

     Atom                 Charge (a.u.)
  ----------------------------------------
      1 C                     0.256326
      2 H                     0.189767
      3 C                    -0.254834
      4 H                     0.204103
      5 O                    -0.061702
      6 C                    -0.904089
      7 H                     0.164893
      8 H                     0.181477
      9 C                     0.527969
     10 H                     0.171036
     11 C                    -0.753824
     12 H                     0.144805
     13 H                     0.181956
     14 O                    -0.215798
     15 C                    -0.483873
     16 H                     0.150113
     17 H                     0.200939
     18 C                    -0.424248
     19 H                     0.172662
     20 H                     0.161786
     21 C                     0.012561
     22 H                     0.200617
     23 C                    -0.652756
     24 H                     0.169776
     25 H                     0.141198
     26 H                     0.181475
     27 C                    -0.139893
     28 O                    -0.228282
     29 H                     0.199514
     30 H                     0.235049
     31 H                     0.271277
  ----------------------------------------
  Sum of atomic charges =     0.000000

 -----------------------------------------------------------------
                    Cartesian Multipole Moments
 -----------------------------------------------------------------
    Charge (ESU x 10^10)
                -0.0000
    Dipole Moment (Debye)
         X      -0.4694      Y      -0.1166      Z      -0.2986
       Tot       0.5684
    Quadrupole Moments (Debye-Ang)
        XX     -92.2798     XY      -0.0631     YY     -77.8925
        XZ      -7.2705     YZ      -0.0748     ZZ     -80.0252
    Octopole Moments (Debye-Ang^2)
       XXX     -54.3076    XXY     -23.3927    XYY      -3.2340
       YYY     -20.2920    XXZ     -11.3811    XYZ      -5.9351
       YYZ       0.1562    XZZ      -2.2496    YZZ      -6.9589
       ZZZ       2.8958
    Hexadecapole Moments (Debye-Ang^3)
      XXXX   -3165.4963   XXXY      90.2623   XXYY    -500.6390
      XYYY      44.5224   YYYY    -732.4889   XXXZ    -108.5587
      XXYZ      -7.7992   XYYZ      20.0027   YYYZ       7.7818
      XXZZ    -516.1937   XYZZ       4.2336   YYZZ    -165.7176
      XZZZ      11.1505   YZZZ      -3.2901   ZZZZ    -279.3977
 -----------------------------------------------------------------
 Calculating analytic gradient of the SCF energy
 Gradient of SCF Energy
            1           2           3           4           5           6
    1  -0.0004876   0.0000951  -0.0004568   0.0000155   0.0000675  -0.0003037
    2   0.0004323  -0.0001264  -0.0006250  -0.0000157   0.0010461  -0.0007346
    3   0.0001475   0.0000521  -0.0004862   0.0000024   0.0001572   0.0003089
            7           8           9          10          11          12
    1   0.0001006  -0.0000610   0.0002895   0.0000353   0.0000697  -0.0000128
    2   0.0003325   0.0002146   0.0007004  -0.0001242  -0.0000334   0.0000297
    3  -0.0000924   0.0000076   0.0001703  -0.0001477  -0.0001733   0.0000342
           13          14          15          16          17          18
    1   0.0000100   0.0002019  -0.0004265   0.0000298   0.0000222   0.0002623
    2   0.0000352   0.0001507  -0.0002213   0.0000469  -0.0000412  -0.0001518
    3   0.0000972  -0.0001085  -0.0004011   0.0000430   0.0001789   0.0001967
           19          20          21          22          23          24
    1  -0.0000705   0.0000162   0.0003724   0.0000851  -0.0001533   0.0000349
    2  -0.0000349  -0.0000199  -0.0000104   0.0001558   0.0002546  -0.0001732
    3  -0.0000040   0.0000081   0.0001712  -0.0001012   0.0001645  -0.0001622
           25          26          27          28          29          30
    1  -0.0000080   0.0002256  -0.0002725   0.0005487  -0.0001158  -0.0002143
    2  -0.0001327  -0.0000978  -0.0011487   0.0003909   0.0002145  -0.0001788
    3   0.0001274  -0.0000833  -0.0013110   0.0010261   0.0002652   0.0000058
           31
    1   0.0001004
    2  -0.0001341
    3  -0.0000932
 Max gradient component =       1.311E-03
 RMS gradient           =       3.283E-04
 Gradient time:  CPU 115.17 s  wall 19.45 s
 Geometry Optimization Parameters
   NAtoms,    NIC,     NZ,  NCons,   NDum,   NFix, NCnnct, MaxDiis
       31     259       0       0       0       0       0       0

 Cartesian Hessian Update
 Hessian Updated using BFGS Update


** GEOMETRY OPTIMIZATION IN DELOCALIZED INTERNAL COORDINATES **
   Searching for a Minimum

   Optimization Cycle:   6

                       Coordinates (Angstroms)
     ATOM                X               Y               Z
      1  C        -0.5502077931    0.6275231383    0.5824532906
      2  H        -0.2158236960    0.3567466119    1.5936516823
      3  C        -0.3117652870   -0.6063044287   -0.2800841765
      4  H        -0.5518576782   -0.3847932837   -1.3314645342
      5  O        -1.2686006155   -1.5434363952    0.2288931578
      6  C         1.1235934000   -1.0878507127   -0.1977576570
      7  H         1.3355236464   -1.3719456420    0.8396164110
      8  H         1.2776327068   -1.9719595618   -0.8256519853
      9  C         2.0569120633    0.0625044858   -0.6493215437
     10  H         1.8440543093    0.2558181404   -1.7116056622
     11  C         3.5351319285   -0.3451141626   -0.5945382687
     12  H         3.7047495320   -1.2116462678   -1.2484148174
     13  H         4.1576765737    0.4732171079   -0.9646838959
     14  O         4.0201936979   -0.6153414518    0.7219906304
     15  C         1.7886799270    1.3641274169    0.1347772464
     16  H         2.4162791614    2.1642857362   -0.2722435204
     17  H         2.1090473446    1.2187620641    1.1724854177
     18  C         0.3093132173    1.7972562746    0.1119423439
     19  H         0.1665100028    2.6753239933    0.7504292415
     20  H         0.0243867619    2.0949595732   -0.9033614507
     21  C        -2.0944633390    0.6971349430    0.6080793253
     22  H        -2.4384022843    1.0795991487    1.5732193793
     23  C        -2.7130713584    1.5624014515   -0.4959952850
     24  H        -3.7997510060    1.4700909873   -0.4996305639
     25  H        -2.4584126995    2.6127364174   -0.3321132448
     26  H        -2.3628662653    1.2758395133   -1.4903024416
     27  C        -2.4666362840   -0.8208962707    0.5171446566
     28  O        -3.4353147857   -1.0226563967   -0.4869254874
     29  H        -2.8348413113   -1.2166077532    1.4700797529
     30  H         3.6236796224   -1.4336668245    1.0364043764
     31  H        -3.5736945236   -1.9726354571   -0.5691489181
   Point Group: c1    Number of degrees of freedom:    87


   Energy is   -617.750689685

 Hessian Updated using BFGS Update

 87 Hessian modes will be used to form the next step
  Hessian Eigenvalues:
     0.000951    0.004849    0.005638    0.005807    0.007166    0.010539
     0.012676    0.014334    0.019339    0.020432    0.030752    0.033922
     0.037376    0.040462    0.041573    0.043927    0.046452    0.047818
     0.048406    0.049342    0.049903    0.051003    0.053708    0.054508
     0.055024    0.056547    0.057130    0.057967    0.059702    0.060680
     0.065594    0.068992    0.078484    0.079394    0.080296    0.083453
     0.088841    0.098275    0.111662    0.114749    0.117377    0.136871
     0.139090    0.142858    0.157575    0.159895    0.160035    0.161334
     0.162052    0.162602    0.174021    0.179647    0.191737    0.210388
     0.224978    0.230240    0.267739    0.271702    0.278011    0.282246
     0.290647    0.294928    0.297651    0.299793    0.308854    0.335501
     0.338017    0.339168    0.339811    0.340123    0.340597    0.340792
     0.340896    0.341227    0.341753    0.341943    0.342175    0.342365
     0.343185    0.343624    0.347051    0.379777    0.393953    0.425076
     0.450051    0.529165    0.531207

 Minimum Search - Taking Simple RFO Step
 Searching for Lamda that Minimizes Along All modes
 Value Taken    Lamda =  -0.00005206
 Step Taken.  Stepsize is  0.131491

                             Maximum     Tolerance    Cnvgd?
         Gradient           0.000605      0.000300      NO
         Displacement       0.049819      0.001200      NO
         Energy change     -0.000060      0.000001      NO


 New Cartesian Coordinates Obtained by Inverse Iteration

 Displacement from previous Coordinates is:  0.242355
 ----------------------------------------------------------------
             Standard Nuclear Orientation (Angstroms)
    I     Atom           X                Y                Z
 ----------------------------------------------------------------
    1      C      -0.5490044931     0.6251670606     0.5828535965
    2      H      -0.2121083263     0.3621072684     1.5949857980
    3      C      -0.3100296604    -0.6134881656    -0.2713750079
    4      H      -0.5523492502    -0.3985423098    -1.3235292341
    5      O      -1.2678935907    -1.5480332188     0.2429171412
    6      C       1.1257372805    -1.0935754741    -0.1888664485
    7      H       1.3390860286    -1.3741067272     0.8493863371
    8      H       1.2791445279    -1.9813696316    -0.8122035803
    9      C       2.0565880894     0.0546106042    -0.6496311639
   10      H       1.8401583829     0.2402641773    -1.7123799815
   11      C       3.5358716890    -0.3489097307    -0.5951461286
   12      H       3.7049465039    -1.2261692412    -1.2348045257
   13      H       4.1537677034     0.4645508674    -0.9834254266
   14      O       4.0294215571    -0.5934543632     0.7231454195
   15      C       1.7881733521     1.3627747068     0.1244509130
   16      H       2.4127177939     2.1605930082    -0.2916987902
   17      H       2.1121123020     1.2273700041     1.1621553369
   18      C       0.3075309944     1.7930247164     0.1019785165
   19      H       0.1651924301     2.6754049910     0.7346749608
   20      H       0.0196093880     2.0832815596    -0.9146330464
   21      C      -2.0943595258     0.6942679297     0.6134645686
   22      H      -2.4336637257     1.0646492586     1.5850634903
   23      C      -2.7199387432     1.5744200577    -0.4749627817
   24      H      -3.8074688478     1.4913505250    -0.4644871739
   25      H      -2.4558006659     2.6215934259    -0.3049176050
   26      H      -2.3859090648     1.2954986525    -1.4767081352
   27      C      -2.4696356523    -0.8224260737     0.5067406607
   28      O      -3.4144432115    -1.0151835634    -0.5241971767
   29      H      -2.8619740717    -1.2235527714     1.4472188836
   30      H       3.6338524209    -1.4041319677     1.0576703701
   31      H      -3.5516766468    -1.9645131798    -0.6158163274
 ----------------------------------------------------------------
 Molecular Point Group                 C1    NOp =  1
 Largest Abelian Subgroup              C1    NOp =  1
 Nuclear Repulsion Energy =   893.1054722449 hartrees
 There are       51 alpha and       51 beta electrons
 Applying Cartesian multipole field
    Component          Value
    ---------          -----
     (2,0,0)        1.00000E-11
     (0,2,0)        2.00000E-11
     (0,0,2)       -3.00000E-11
 Nucleus-field energy     =     0.0000000265 hartrees
 Requested basis set is 6-311++G(d,p)
 There are 168 shells and 412 basis functions
 A cutoff of  1.0D-11 yielded  12178 shell pairs
 There are     73094 function pairs (     77563 Cartesian)
 Smallest overlap matrix eigenvalue = 1.76E-06

 Q-Chem warning in module stvman/mkSTV.C, line 306:

 Overlap eigenvalue is smaller than square root of threshold
 Use THRESH >= 12 to get rid of this warning

 Guess MOs from SCF MO coefficient file

 -----------------------------------------------------------------------
  General SCF calculation program by
  Eric Jon Sundstrom, Paul Horn, Yuezhi Mao, Dmitri Zuev, Alec White,
  David Stuck, Shaama M.S., Shane Yost, Joonho Lee, David Small,
  Daniel Levine, Susi Lehtola, Hugh Burton, Evgeny Epifanovsky
 -----------------------------------------------------------------------
 Exchange:     0.2000 Hartree-Fock + 0.0800 Slater + 0.7200 B88
 Correlation:  0.1900 VWN1RPA + 0.8100 LYP
 Using SG-1 standard quadrature grid
 using 6 threads for integral computing
 -------------------------------------------------------
 OpenMP Integral computing Module                
 Release: version 2.0, May 2017, Q-Chem Inc. Pleasanton 
 -------------------------------------------------------
 -------------------------------------------------------
 OpenMP BLAS3 based DFT computing Module                
 Release: version 1.0, May 2013, Q-Chem Inc. Pittsburgh 
 -------------------------------------------------------
 A restricted SCF calculation will be
 performed using DIIS
 SCF converges when DIIS error is below 1.0e-08
 ---------------------------------------
  Cycle       Energy         DIIS error
 ---------------------------------------
    1    -617.7495882868      1.86e-04  
    2    -617.7507117535      2.39e-05  
    3    -617.7507146146      2.68e-05  
    4    -617.7507256846      5.97e-06  
    5    -617.7507261330      2.16e-06  
    6    -617.7507262085      5.09e-07  
    7    -617.7507262121      2.10e-07  
    8    -617.7507262127      3.78e-08  
    9    -617.7507262128      9.04e-09  Convergence criterion met
 ---------------------------------------
 SCF time:   CPU 359.56s  wall 64.00s 
 SCF   energy in the final basis set =     -617.7507262128
 Total energy in the final basis set =     -617.7507262128

 --------------------------------------------------------------

                    Orbital Energies (a.u.)
 --------------------------------------------------------------

 Alpha MOs
 -- Occupied --
-19.1314 -19.1282 -19.1271 -10.2707 -10.2206 -10.2200 -10.1836 -10.1831
-10.1755 -10.1754 -10.1727 -10.1693 -10.1577  -1.0722  -1.0278  -1.0109
 -0.8455  -0.8021  -0.7506  -0.7479  -0.6839  -0.6740  -0.6263  -0.5988
 -0.5799  -0.5627  -0.5293  -0.5084  -0.5047  -0.4802  -0.4659  -0.4634
 -0.4520  -0.4333  -0.4224  -0.4098  -0.4012  -0.3910  -0.3889  -0.3703
 -0.3654  -0.3594  -0.3448  -0.3329  -0.3277  -0.3262  -0.3205  -0.3062
 -0.2967  -0.2800  -0.2718
 -- Virtual --
 -0.0122  -0.0073  -0.0066   0.0012   0.0137   0.0182   0.0247   0.0279
  0.0342   0.0429   0.0448   0.0496   0.0523   0.0596   0.0666   0.0719
  0.0765   0.0814   0.0844   0.0875   0.0917   0.1021   0.1029   0.1082
  0.1116   0.1130   0.1136   0.1196   0.1228   0.1266   0.1279   0.1325
  0.1338   0.1373   0.1390   0.1417   0.1451   0.1463   0.1502   0.1518
  0.1544   0.1582   0.1617   0.1641   0.1694   0.1720   0.1770   0.1820
  0.1827   0.1887   0.1898   0.1935   0.1993   0.2053   0.2100   0.2112
  0.2164   0.2176   0.2236   0.2250   0.2313   0.2401   0.2431   0.2451
  0.2506   0.2546   0.2594   0.2628   0.2731   0.2762   0.2803   0.2871
  0.2932   0.2954   0.3022   0.3090   0.3094   0.3123   0.3176   0.3241
  0.3270   0.3330   0.3381   0.3386   0.3452   0.3478   0.3562   0.3588
  0.3597   0.3643   0.3739   0.3753   0.3807   0.3860   0.3901   0.3959
  0.4138   0.4190   0.4249   0.4354   0.4445   0.4473   0.4724   0.4899
  0.5001   0.5062   0.5260   0.5320   0.5483   0.5501   0.5572   0.5622
  0.5736   0.5860   0.5900   0.5996   0.6039   0.6179   0.6400   0.6481
  0.6543   0.6624   0.6695   0.6731   0.6746   0.6924   0.6974   0.7075
  0.7128   0.7232   0.7281   0.7399   0.7457   0.7471   0.7566   0.7609
  0.7710   0.7759   0.7775   0.7818   0.7879   0.7907   0.7995   0.8030
  0.8120   0.8176   0.8327   0.8418   0.9016   0.9106   0.9264   0.9640
  0.9862   1.0019   1.0138   1.0300   1.0424   1.0655   1.0872   1.1086
  1.1256   1.1418   1.1504   1.1738   1.1852   1.1878   1.2126   1.2168
  1.2286   1.2371   1.2627   1.2703   1.2933   1.3105   1.3171   1.3405
  1.3545   1.3689   1.3979   1.4179   1.4264   1.4291   1.4528   1.4702
  1.4799   1.4922   1.5209   1.5319   1.5354   1.5382   1.5625   1.5673
  1.5702   1.5835   1.5919   1.6050   1.6175   1.6209   1.6247   1.6292
  1.6393   1.6425   1.6497   1.6576   1.6726   1.6750   1.6839   1.7025
  1.7104   1.7246   1.7366   1.7558   1.7638   1.7752   1.7764   1.8022
  1.8092   1.8170   1.8209   1.8372   1.8426   1.8497   1.8642   1.8809
  1.8829   1.8971   1.9267   1.9416   1.9687   1.9866   2.0044   2.0286
  2.0386   2.0477   2.0609   2.0674   2.0841   2.1006   2.1131   2.1288
  2.1357   2.1591   2.1736   2.1787   2.2087   2.2232   2.2464   2.2608
  2.2712   2.2965   2.3206   2.3373   2.3540   2.3634   2.3922   2.4089
  2.4246   2.4380   2.4562   2.4765   2.5007   2.5103   2.5199   2.5258
  2.5446   2.5684   2.5749   2.5979   2.6182   2.6229   2.6414   2.6588
  2.6678   2.6735   2.7068   2.7088   2.7299   2.7458   2.7524   2.7647
  2.7772   2.7911   2.8133   2.8366   2.8488   2.8568   2.8645   2.8808
  2.9165   2.9272   2.9440   2.9558   2.9651   2.9874   2.9956   3.0113
  3.0386   3.0608   3.0734   3.0918   3.1184   3.1295   3.1516   3.1542
  3.2016   3.2072   3.2417   3.2703   3.2891   3.3194   3.3414   3.3657
  3.3918   3.4316   3.4508   3.4887   3.5581   3.7779   3.8000   3.8130
  3.8267   3.8321   3.8534   3.8805   3.9051   3.9280   3.9813   3.9977
  4.0403   4.0458   4.1179   4.1339   4.1556   4.2340   4.2515   4.2793
  4.3198   4.3410   4.4683   5.0941   5.1033   5.1699   5.3831   5.3958
  5.4836   5.6101   5.6504   5.7578  23.7523  23.8252  23.8355  23.8648
 23.8890  23.8907  23.9462  23.9506  23.9741  24.0059  49.9361  49.9560
 49.9985
 --------------------------------------------------------------

          Ground-State Mulliken Net Atomic Charges

     Atom                 Charge (a.u.)
  ----------------------------------------
      1 C                     0.260469
      2 H                     0.189811
      3 C                    -0.252526
      4 H                     0.206485
      5 O                    -0.060856
      6 C                    -0.923923
      7 H                     0.164749
      8 H                     0.181157
      9 C                     0.515684
     10 H                     0.170785
     11 C                    -0.756709
     12 H                     0.144163
     13 H                     0.182546
     14 O                    -0.215071
     15 C                    -0.479858
     16 H                     0.149757
     17 H                     0.201452
     18 C                    -0.422943
     19 H                     0.172287
     20 H                     0.162879
     21 C                     0.036527
     22 H                     0.199510
     23 C                    -0.664436
     24 H                     0.169832
     25 H                     0.140726
     26 H                     0.185216
     27 C                    -0.136357
     28 O                    -0.228070
     29 H                     0.201331
     30 H                     0.234973
     31 H                     0.270413
  ----------------------------------------
  Sum of atomic charges =     0.000000

 -----------------------------------------------------------------
                    Cartesian Multipole Moments
 -----------------------------------------------------------------
    Charge (ESU x 10^10)
                 0.0000
    Dipole Moment (Debye)
         X      -0.4908      Y      -0.1369      Z      -0.2880
       Tot       0.5853
    Quadrupole Moments (Debye-Ang)
        XX     -92.2292     XY      -0.1557     YY     -77.9946
        XZ      -7.1817     YZ      -0.0147     ZZ     -79.9795
    Octopole Moments (Debye-Ang^2)
       XXX     -55.8443    XXY     -23.8610    XYY      -3.3265
       YYY     -19.9351    XXZ     -10.8617    XYZ      -6.4721
       YYZ      -0.1813    XZZ      -2.0046    YZZ      -7.0826
       ZZZ       3.1293
    Hexadecapole Moments (Debye-Ang^3)
      XXXX   -3166.9221   XXXY      88.1389   XXYY    -502.3681
      XYYY      45.6213   YYYY    -734.4174   XXXZ    -109.6545
      XXYZ      -8.3637   XYYZ      20.5679   YYYZ       8.0387
      XXZZ    -514.8460   XYZZ       4.5542   YYZZ    -165.5839
      XZZZ      11.0338   YZZZ      -4.0676   ZZZZ    -279.1779
 -----------------------------------------------------------------
 Calculating analytic gradient of the SCF energy
 Gradient of SCF Energy
            1           2           3           4           5           6
    1  -0.0002315   0.0000204  -0.0000839  -0.0000353  -0.0000124  -0.0000918
    2   0.0002570  -0.0001154  -0.0003484  -0.0000328   0.0004855  -0.0002271
    3  -0.0000580  -0.0000352  -0.0001578   0.0000910   0.0001347   0.0001438
            7           8           9          10          11          12
    1   0.0000098  -0.0000298   0.0002231  -0.0000675   0.0000043   0.0000514
    2   0.0001270   0.0000250   0.0003826  -0.0000386  -0.0001759   0.0000666
    3  -0.0000845  -0.0000196  -0.0000296  -0.0000106   0.0000082  -0.0000453
           13          14          15          16          17          18
    1  -0.0000145   0.0002393  -0.0001514  -0.0000039   0.0000333   0.0000712
    2   0.0000423   0.0000888  -0.0001029   0.0000635  -0.0000255  -0.0000919
    3   0.0000511  -0.0000412  -0.0002250   0.0000351   0.0000842   0.0000971
           19          20          21          22          23          24
    1  -0.0000504   0.0000038   0.0003799  -0.0000155  -0.0001535   0.0000226
    2  -0.0000114  -0.0000223  -0.0000136   0.0001615   0.0000818  -0.0000739
    3   0.0000226   0.0000105   0.0002280  -0.0000512   0.0001429  -0.0001024
           25          26          27          28          29          30
    1  -0.0000317   0.0001287  -0.0001645   0.0000489  -0.0000412  -0.0001684
    2  -0.0000523   0.0000043  -0.0006275   0.0001951   0.0001712  -0.0000430
    3   0.0000287  -0.0000853  -0.0006287   0.0004192   0.0001915  -0.0000042
           31
    1   0.0001108
    2  -0.0001498
    3  -0.0001102
 Max gradient component =       6.287E-04
 RMS gradient           =       1.672E-04
 Gradient time:  CPU 115.32 s  wall 19.48 s
 Geometry Optimization Parameters
   NAtoms,    NIC,     NZ,  NCons,   NDum,   NFix, NCnnct, MaxDiis
       31     259       0       0       0       0       0       0

 Cartesian Hessian Update
 Hessian Updated using BFGS Update


** GEOMETRY OPTIMIZATION IN DELOCALIZED INTERNAL COORDINATES **
   Searching for a Minimum

   Optimization Cycle:   7

                       Coordinates (Angstroms)
     ATOM                X               Y               Z
      1  C        -0.5490044931    0.6251670606    0.5828535965
      2  H        -0.2121083263    0.3621072684    1.5949857980
      3  C        -0.3100296604   -0.6134881656   -0.2713750079
      4  H        -0.5523492502   -0.3985423098   -1.3235292341
      5  O        -1.2678935907   -1.5480332188    0.2429171412
      6  C         1.1257372805   -1.0935754741   -0.1888664485
      7  H         1.3390860286   -1.3741067272    0.8493863371
      8  H         1.2791445279   -1.9813696316   -0.8122035803
      9  C         2.0565880894    0.0546106042   -0.6496311639
     10  H         1.8401583829    0.2402641773   -1.7123799815
     11  C         3.5358716890   -0.3489097307   -0.5951461286
     12  H         3.7049465039   -1.2261692412   -1.2348045257
     13  H         4.1537677034    0.4645508674   -0.9834254266
     14  O         4.0294215571   -0.5934543632    0.7231454195
     15  C         1.7881733521    1.3627747068    0.1244509130
     16  H         2.4127177939    2.1605930082   -0.2916987902
     17  H         2.1121123020    1.2273700041    1.1621553369
     18  C         0.3075309944    1.7930247164    0.1019785165
     19  H         0.1651924301    2.6754049910    0.7346749608
     20  H         0.0196093880    2.0832815596   -0.9146330464
     21  C        -2.0943595258    0.6942679297    0.6134645686
     22  H        -2.4336637257    1.0646492586    1.5850634903
     23  C        -2.7199387432    1.5744200577   -0.4749627817
     24  H        -3.8074688478    1.4913505250   -0.4644871739
     25  H        -2.4558006659    2.6215934259   -0.3049176050
     26  H        -2.3859090648    1.2954986525   -1.4767081352
     27  C        -2.4696356523   -0.8224260737    0.5067406607
     28  O        -3.4144432115   -1.0151835634   -0.5241971767
     29  H        -2.8619740717   -1.2235527714    1.4472188836
     30  H         3.6338524209   -1.4041319677    1.0576703701
     31  H        -3.5516766468   -1.9645131798   -0.6158163274
   Point Group: c1    Number of degrees of freedom:    87


   Energy is   -617.750726213

 Hessian Updated using BFGS Update

 87 Hessian modes will be used to form the next step
  Hessian Eigenvalues:
     0.001003    0.003835    0.004973    0.005672    0.007166    0.010003
     0.012403    0.013931    0.019115    0.020190    0.030693    0.033845
     0.037372    0.040428    0.041552    0.043918    0.046352    0.047689
     0.048487    0.049328    0.049911    0.051010    0.053906    0.054860
     0.055072    0.056554    0.056962    0.057920    0.060139    0.060406
     0.065453    0.068911    0.078446    0.079335    0.080799    0.083430
     0.088968    0.097170    0.111805    0.113496    0.117295    0.136515
     0.139101    0.142801    0.157997    0.159622    0.160009    0.160463
     0.162044    0.163200    0.173808    0.179523    0.189387    0.208875
     0.224279    0.230999    0.266453    0.269385    0.277071    0.282194
     0.289598    0.294923    0.297876    0.299993    0.309223    0.335518
     0.338136    0.339237    0.339368    0.340116    0.340425    0.340672
     0.340934    0.341237    0.341720    0.341834    0.342171    0.342372
     0.342896    0.343873    0.345742    0.378026    0.392947    0.424673
     0.449101    0.527410    0.531567

 Minimum Search - Taking Simple RFO Step
 Searching for Lamda that Minimizes Along All modes
 Value Taken    Lamda =  -0.00003177
 Step Taken.  Stepsize is  0.094648

                             Maximum     Tolerance    Cnvgd?
         Gradient           0.000260      0.000300     YES
         Displacement       0.037581      0.001200      NO
         Energy change     -0.000037      0.000001      NO


 New Cartesian Coordinates Obtained by Inverse Iteration

 Displacement from previous Coordinates is:  0.170506
 ----------------------------------------------------------------
             Standard Nuclear Orientation (Angstroms)
    I     Atom           X                Y                Z
 ----------------------------------------------------------------
    1      C      -0.5474783769     0.6229460759     0.5804704538
    2      H      -0.2078086414     0.3640697878     1.5926543182
    3      C      -0.3081164422    -0.6163589655    -0.2715909928
    4      H      -0.5485438231    -0.4017802892    -1.3243677790
    5      O      -1.2678471967    -1.5513380702     0.2402411978
    6      C       1.1272379545    -1.0969102773    -0.1868683284
    7      H       1.3392227381    -1.3775518703     0.8519134102
    8      H       1.2810214729    -1.9860042716    -0.8085130763
    9      C       2.0578647193     0.0494517183    -0.6499446481
   10      H       1.8434181109     0.2303560122    -1.7138361005
   11      C       3.5373518727    -0.3517285268    -0.5906350618
   12      H       3.7066525184    -1.2388060426    -1.2166288445
   13      H       4.1537262920     0.4561703410    -0.9927190279
   14      O       4.0327883782    -0.5747970795     0.7307547484
   15      C       1.7881674446     1.3624364263     0.1165994758
   16      H       2.4108627155     2.1581197416    -0.3062060866
   17      H       2.1138583879     1.2346771534     1.1544227402
   18      C       0.3065270897     1.7905346320     0.0935888428
   19      H       0.1643224837     2.6754961438     0.7227184414
   20      H       0.0168658223     2.0762664619    -0.9238237042
   21      C      -2.0937510200     0.6909706558     0.6164078118
   22      H      -2.4282395901     1.0511063229     1.5935493338
   23      C      -2.7268468392     1.5812814987    -0.4592370802
   24      H      -3.8150591896     1.5105640344    -0.4296209736
   25      H      -2.4492036692     2.6252870774    -0.2904200563
   26      H      -2.4138645454     1.3023310356    -1.4673937608
   27      C      -2.4702835420    -0.8239302435     0.4983239529
   28      O      -3.4060157668    -1.0082930223    -0.5441180288
   29      H      -2.8721701385    -1.2320369710     1.4313433193
   30      H       3.6429817201    -1.3827052976     1.0780584408
   31      H      -3.5499859713    -1.9563517967    -0.6371994783
 ----------------------------------------------------------------
 Molecular Point Group                 C1    NOp =  1
 Largest Abelian Subgroup              C1    NOp =  1
 Nuclear Repulsion Energy =   892.9783154978 hartrees
 There are       51 alpha and       51 beta electrons
 Applying Cartesian multipole field
    Component          Value
    ---------          -----
     (2,0,0)        1.00000E-11
     (0,2,0)        2.00000E-11
     (0,0,2)       -3.00000E-11
 Nucleus-field energy     =     0.0000000265 hartrees
 Requested basis set is 6-311++G(d,p)
 There are 168 shells and 412 basis functions
 A cutoff of  1.0D-11 yielded  12174 shell pairs
 There are     73063 function pairs (     77521 Cartesian)
 Smallest overlap matrix eigenvalue = 1.75E-06

 Q-Chem warning in module stvman/mkSTV.C, line 306:

 Overlap eigenvalue is smaller than square root of threshold
 Use THRESH >= 12 to get rid of this warning

 Guess MOs from SCF MO coefficient file

 -----------------------------------------------------------------------
  General SCF calculation program by
  Eric Jon Sundstrom, Paul Horn, Yuezhi Mao, Dmitri Zuev, Alec White,
  David Stuck, Shaama M.S., Shane Yost, Joonho Lee, David Small,
  Daniel Levine, Susi Lehtola, Hugh Burton, Evgeny Epifanovsky
 -----------------------------------------------------------------------
 Exchange:     0.2000 Hartree-Fock + 0.0800 Slater + 0.7200 B88
 Correlation:  0.1900 VWN1RPA + 0.8100 LYP
 Using SG-1 standard quadrature grid
 using 6 threads for integral computing
 -------------------------------------------------------
 OpenMP Integral computing Module                
 Release: version 2.0, May 2017, Q-Chem Inc. Pleasanton 
 -------------------------------------------------------
 -------------------------------------------------------
 OpenMP BLAS3 based DFT computing Module                
 Release: version 1.0, May 2013, Q-Chem Inc. Pittsburgh 
 -------------------------------------------------------
 A restricted SCF calculation will be
 performed using DIIS
 SCF converges when DIIS error is below 1.0e-08
 ---------------------------------------
  Cycle       Energy         DIIS error
 ---------------------------------------
    1    -617.7502704429      1.20e-04  
    2    -617.7507372480      1.41e-05  
    3    -617.7507396088      1.38e-05  
    4    -617.7507427831      3.29e-06  
    5    -617.7507429262      1.12e-06  
    6    -617.7507429457      3.14e-07  
    7    -617.7507429475      5.70e-08  
    8    -617.7507429476      2.02e-08  
    9    -617.7507429476      3.89e-09  Convergence criterion met
 ---------------------------------------
 SCF time:   CPU 359.11s  wall 63.00s 
 SCF   energy in the final basis set =     -617.7507429476
 Total energy in the final basis set =     -617.7507429476

 --------------------------------------------------------------

                    Orbital Energies (a.u.)
 --------------------------------------------------------------

 Alpha MOs
 -- Occupied --
-19.1313 -19.1282 -19.1271 -10.2707 -10.2206 -10.2199 -10.1834 -10.1832
-10.1754 -10.1753 -10.1727 -10.1692 -10.1577  -1.0718  -1.0277  -1.0105
 -0.8454  -0.8020  -0.7506  -0.7479  -0.6839  -0.6739  -0.6262  -0.5987
 -0.5798  -0.5626  -0.5294  -0.5082  -0.5044  -0.4800  -0.4661  -0.4632
 -0.4517  -0.4330  -0.4225  -0.4098  -0.4012  -0.3907  -0.3888  -0.3702
 -0.3654  -0.3593  -0.3445  -0.3330  -0.3276  -0.3260  -0.3204  -0.3061
 -0.2969  -0.2800  -0.2718
 -- Virtual --
 -0.0122  -0.0074  -0.0066   0.0013   0.0137   0.0182   0.0246   0.0279
  0.0342   0.0429   0.0448   0.0496   0.0524   0.0594   0.0668   0.0718
  0.0764   0.0816   0.0843   0.0875   0.0916   0.1023   0.1029   0.1082
  0.1117   0.1131   0.1136   0.1193   0.1227   0.1265   0.1280   0.1325
  0.1338   0.1373   0.1394   0.1417   0.1450   0.1463   0.1502   0.1514
  0.1543   0.1580   0.1618   0.1640   0.1693   0.1722   0.1772   0.1821
  0.1828   0.1883   0.1897   0.1935   0.1995   0.2054   0.2099   0.2109
  0.2165   0.2180   0.2238   0.2246   0.2311   0.2402   0.2427   0.2453
  0.2507   0.2549   0.2591   0.2628   0.2735   0.2759   0.2806   0.2869
  0.2932   0.2953   0.3024   0.3090   0.3094   0.3121   0.3177   0.3242
  0.3267   0.3330   0.3383   0.3385   0.3457   0.3480   0.3558   0.3589
  0.3601   0.3645   0.3742   0.3759   0.3810   0.3863   0.3905   0.3961
  0.4140   0.4187   0.4238   0.4356   0.4443   0.4477   0.4717   0.4900
  0.5007   0.5059   0.5265   0.5315   0.5485   0.5504   0.5576   0.5624
  0.5732   0.5862   0.5907   0.5992   0.6043   0.6180   0.6398   0.6485
  0.6539   0.6624   0.6698   0.6729   0.6748   0.6915   0.6968   0.7079
  0.7123   0.7238   0.7285   0.7401   0.7462   0.7468   0.7566   0.7611
  0.7712   0.7760   0.7776   0.7821   0.7881   0.7909   0.7996   0.8025
  0.8122   0.8175   0.8333   0.8426   0.9010   0.9106   0.9263   0.9637
  0.9862   1.0016   1.0138   1.0296   1.0427   1.0657   1.0871   1.1084
  1.1258   1.1421   1.1508   1.1735   1.1857   1.1874   1.2141   1.2182
  1.2288   1.2375   1.2623   1.2716   1.2941   1.3109   1.3195   1.3393
  1.3554   1.3691   1.3970   1.4177   1.4259   1.4285   1.4533   1.4708
  1.4802   1.4913   1.5207   1.5314   1.5363   1.5380   1.5628   1.5675
  1.5700   1.5834   1.5914   1.6046   1.6166   1.6206   1.6253   1.6299
  1.6395   1.6416   1.6497   1.6565   1.6728   1.6750   1.6835   1.7021
  1.7102   1.7240   1.7365   1.7552   1.7635   1.7756   1.7757   1.8031
  1.8092   1.8171   1.8218   1.8370   1.8435   1.8495   1.8651   1.8809
  1.8847   1.8964   1.9268   1.9419   1.9685   1.9864   2.0050   2.0292
  2.0386   2.0481   2.0613   2.0680   2.0842   2.1006   2.1124   2.1298
  2.1357   2.1585   2.1743   2.1786   2.2086   2.2240   2.2462   2.2621
  2.2714   2.2966   2.3206   2.3375   2.3534   2.3624   2.3922   2.4084
  2.4246   2.4387   2.4564   2.4769   2.5006   2.5100   2.5207   2.5258
  2.5444   2.5683   2.5755   2.5979   2.6172   2.6228   2.6416   2.6587
  2.6680   2.6736   2.7075   2.7089   2.7296   2.7457   2.7542   2.7645
  2.7769   2.7909   2.8141   2.8356   2.8477   2.8572   2.8656   2.8812
  2.9157   2.9275   2.9440   2.9548   2.9655   2.9870   2.9954   3.0122
  3.0390   3.0609   3.0736   3.0925   3.1178   3.1299   3.1523   3.1547
  3.2012   3.2085   3.2401   3.2700   3.2882   3.3196   3.3412   3.3655
  3.3911   3.4322   3.4508   3.4881   3.5584   3.7777   3.7997   3.8137
  3.8271   3.8310   3.8538   3.8801   3.9048   3.9292   3.9799   3.9979
  4.0405   4.0449   4.1185   4.1341   4.1558   4.2339   4.2518   4.2799
  4.3208   4.3414   4.4685   5.0941   5.1036   5.1697   5.3829   5.3951
  5.4841   5.6101   5.6512   5.7565  23.7528  23.8254  23.8356  23.8650
 23.8884  23.8906  23.9463  23.9501  23.9740  24.0059  49.9362  49.9564
 49.9983
 --------------------------------------------------------------

          Ground-State Mulliken Net Atomic Charges

     Atom                 Charge (a.u.)
  ----------------------------------------
      1 C                     0.266282
      2 H                     0.189640
      3 C                    -0.254588
      4 H                     0.207159
      5 O                    -0.060514
      6 C                    -0.928349
      7 H                     0.164730
      8 H                     0.180880
      9 C                     0.508729
     10 H                     0.170701
     11 C                    -0.758804
     12 H                     0.143371
     13 H                     0.183312
     14 O                    -0.215133
     15 C                    -0.478657
     16 H                     0.149581
     17 H                     0.201994
     18 C                    -0.421995
     19 H                     0.171879
     20 H                     0.163769
     21 C                     0.043183
     22 H                     0.198614
     23 C                    -0.673355
     24 H                     0.170137
     25 H                     0.140510
     26 H                     0.188744
     27 C                    -0.131282
     28 O                    -0.227627
     29 H                     0.202050
     30 H                     0.235311
     31 H                     0.269728
  ----------------------------------------
  Sum of atomic charges =     0.000000

 -----------------------------------------------------------------
                    Cartesian Multipole Moments
 -----------------------------------------------------------------
    Charge (ESU x 10^10)
                -0.0000
    Dipole Moment (Debye)
         X      -0.4969      Y      -0.1587      Z      -0.2658
       Tot       0.5854
    Quadrupole Moments (Debye-Ang)
        XX     -92.0598     XY      -0.2398     YY     -78.0686
        XZ      -7.1539     YZ      -0.0476     ZZ     -79.9505
    Octopole Moments (Debye-Ang^2)
       XXX     -56.5565    XXY     -24.6924    XYY      -3.3560
       YYY     -19.7432    XXZ     -10.4969    XYZ      -6.7656
       YYZ      -0.2003    XZZ      -1.8447    YZZ      -7.2021
       ZZZ       3.4436
    Hexadecapole Moments (Debye-Ang^3)
      XXXX   -3165.4065   XXXY      86.3640   XXYY    -502.9463
      XYYY      45.9795   YYYY    -735.4010   XXXZ    -110.9569
      XXYZ      -9.1698   XYYZ      20.5085   YYYZ       7.6445
      XXZZ    -514.4722   XYZZ       4.4987   YYZZ    -165.3909
      XZZZ      10.3034   YZZZ      -4.8599   ZZZZ    -278.6703
 -----------------------------------------------------------------
 Calculating analytic gradient of the SCF energy
 Gradient of SCF Energy
            1           2           3           4           5           6
    1   0.0000710  -0.0000204   0.0002060  -0.0000127  -0.0000669   0.0000694
    2  -0.0000174  -0.0000370   0.0001129  -0.0000159  -0.0002353   0.0001904
    3  -0.0001575  -0.0000351   0.0001064   0.0000577  -0.0000808  -0.0000403
            7           8           9          10          11          12
    1  -0.0000356   0.0000173   0.0000155  -0.0000647  -0.0000720   0.0000523
    2  -0.0000717  -0.0000711  -0.0000588   0.0000226  -0.0000776   0.0000372
    3  -0.0000030  -0.0000103  -0.0001237   0.0000482   0.0001075  -0.0000612
           13          14          15          16          17          18
    1  -0.0000394   0.0001099   0.0000974  -0.0000251   0.0000120  -0.0000811
    2   0.0000327  -0.0000461   0.0000364   0.0000172   0.0000135  -0.0000024
    3  -0.0000247  -0.0000073   0.0000401   0.0000009  -0.0000244  -0.0000105
           19          20          21          22          23          24
    1   0.0000013  -0.0000092   0.0001016  -0.0000590  -0.0000746  -0.0000091
    2   0.0000125  -0.0000098  -0.0000374   0.0000200  -0.0001107   0.0000092
    3   0.0000164   0.0000115   0.0000827  -0.0000013   0.0000068   0.0000074
           25          26          27          28          29          30
    1  -0.0000255  -0.0000036  -0.0000313  -0.0001917   0.0000227  -0.0000432
    2   0.0000161   0.0000379   0.0001153   0.0000173   0.0000494   0.0000860
    3  -0.0000384  -0.0000335   0.0002342  -0.0001021   0.0000337   0.0000292
           31
    1   0.0000891
    2  -0.0000354
    3  -0.0000286
 Max gradient component =       2.353E-04
 RMS gradient           =       7.380E-05
 Gradient time:  CPU 115.36 s  wall 19.49 s
 Geometry Optimization Parameters
   NAtoms,    NIC,     NZ,  NCons,   NDum,   NFix, NCnnct, MaxDiis
       31     259       0       0       0       0       0       0

 Cartesian Hessian Update
 Hessian Updated using BFGS Update


** GEOMETRY OPTIMIZATION IN DELOCALIZED INTERNAL COORDINATES **
   Searching for a Minimum

   Optimization Cycle:   8

                       Coordinates (Angstroms)
     ATOM                X               Y               Z
      1  C        -0.5474783769    0.6229460759    0.5804704538
      2  H        -0.2078086414    0.3640697878    1.5926543182
      3  C        -0.3081164422   -0.6163589655   -0.2715909928
      4  H        -0.5485438231   -0.4017802892   -1.3243677790
      5  O        -1.2678471967   -1.5513380702    0.2402411978
      6  C         1.1272379545   -1.0969102773   -0.1868683284
      7  H         1.3392227381   -1.3775518703    0.8519134102
      8  H         1.2810214729   -1.9860042716   -0.8085130763
      9  C         2.0578647193    0.0494517183   -0.6499446481
     10  H         1.8434181109    0.2303560122   -1.7138361005
     11  C         3.5373518727   -0.3517285268   -0.5906350618
     12  H         3.7066525184   -1.2388060426   -1.2166288445
     13  H         4.1537262920    0.4561703410   -0.9927190279
     14  O         4.0327883782   -0.5747970795    0.7307547484
     15  C         1.7881674446    1.3624364263    0.1165994758
     16  H         2.4108627155    2.1581197416   -0.3062060866
     17  H         2.1138583879    1.2346771534    1.1544227402
     18  C         0.3065270897    1.7905346320    0.0935888428
     19  H         0.1643224837    2.6754961438    0.7227184414
     20  H         0.0168658223    2.0762664619   -0.9238237042
     21  C        -2.0937510200    0.6909706558    0.6164078118
     22  H        -2.4282395901    1.0511063229    1.5935493338
     23  C        -2.7268468392    1.5812814987   -0.4592370802
     24  H        -3.8150591896    1.5105640344   -0.4296209736
     25  H        -2.4492036692    2.6252870774   -0.2904200563
     26  H        -2.4138645454    1.3023310356   -1.4673937608
     27  C        -2.4702835420   -0.8239302435    0.4983239529
     28  O        -3.4060157668   -1.0082930223   -0.5441180288
     29  H        -2.8721701385   -1.2320369710    1.4313433193
     30  H         3.6429817201   -1.3827052976    1.0780584408
     31  H        -3.5499859713   -1.9563517967   -0.6371994783
   Point Group: c1    Number of degrees of freedom:    87


   Energy is   -617.750742948

 Hessian Updated using BFGS Update

 87 Hessian modes will be used to form the next step
  Hessian Eigenvalues:
     0.000903    0.003914    0.004926    0.005677    0.007166    0.009621
     0.012047    0.013797    0.019173    0.020499    0.030671    0.034056
     0.037366    0.040452    0.041569    0.043983    0.046357    0.047847
     0.048543    0.049393    0.050031    0.051250    0.053934    0.054922
     0.054989    0.056603    0.056973    0.057955    0.060048    0.060911
     0.065367    0.068972    0.078462    0.079360    0.080737    0.083415
     0.089002    0.096481    0.111695    0.115122    0.117435    0.136652
     0.139144    0.142710    0.157817    0.159944    0.160052    0.161378
     0.162027    0.163269    0.174247    0.179586    0.191044    0.209106
     0.224304    0.230876    0.268343    0.269714    0.277519    0.282176
     0.290337    0.294935    0.297787    0.299960    0.309247    0.335522
     0.338140    0.339158    0.339603    0.340154    0.340580    0.340762
     0.340994    0.341252    0.341713    0.341849    0.342168    0.342360
     0.342804    0.343985    0.345465    0.381124    0.395401    0.424769
     0.455413    0.527879    0.531715

 Minimum Search - Taking Simple RFO Step
 Searching for Lamda that Minimizes Along All modes
 Value Taken    Lamda =  -0.00000367
 Step Taken.  Stepsize is  0.036589

                             Maximum     Tolerance    Cnvgd?
         Gradient           0.000134      0.000300     YES
         Displacement       0.013125      0.001200      NO
         Energy change     -0.000017      0.000001      NO


 New Cartesian Coordinates Obtained by Inverse Iteration

 Displacement from previous Coordinates is:  0.059647
 ----------------------------------------------------------------
             Standard Nuclear Orientation (Angstroms)
    I     Atom           X                Y                Z
 ----------------------------------------------------------------
    1      C      -0.5474758846     0.6227564516     0.5807934072
    2      H      -0.2067255106     0.3663940084     1.5932526813
    3      C      -0.3078607553    -0.6179172535    -0.2692466846
    4      H      -0.5487369934    -0.4054756890    -1.3224387741
    5      O      -1.2669100047    -1.5521436644     0.2449449199
    6      C       1.1276324688    -1.0978229888    -0.1839171422
    7      H       1.3402906238    -1.3757137444     0.8554788477
    8      H       1.2816423131    -1.9881699817    -0.8035860801
    9      C       2.0575080351     0.0479317192    -0.6499538995
   10      H       1.8429550631     0.2261631978    -1.7143165218
   11      C       3.5372523198    -0.3522017754    -0.5905126426
   12      H       3.7063096381    -1.2412069726    -1.2138211528
   13      H       4.1532180238     0.4546882712    -0.9952096962
   14      O       4.0335488785    -0.5715311962     0.7311290019
   15      C       1.7873412960     1.3625937123     0.1135430477
   16      H       2.4094668683     2.1574699562    -0.3116186919
   17      H       2.1136730134     1.2375421743     1.1514764988
   18      C       0.3054988780     1.7897997331     0.0905131365
   19      H       0.1632488046     2.6762344973     0.7175171995
   20      H       0.0149671573     2.0729595291    -0.9273862739
   21      C      -2.0939467385     0.6900368946     0.6177076151
   22      H      -2.4271795672     1.0466543452     1.5965364692
   23      C      -2.7278648485     1.5845640748    -0.4537593961
   24      H      -3.8161364053     1.5154601467    -0.4219451685
   25      H      -2.4481642718     2.6275529506    -0.2820849581
   26      H      -2.4175714261     1.3080130810    -1.4633145043
   27      C      -2.4705929449    -0.8247386778     0.4952229680
   28      O      -3.3992582647    -1.0071704633    -0.5540113704
   29      H      -2.8792727062    -1.2343767711     1.4245384515
   30      H       3.6463606388    -1.3800688108     1.0798831322
   31      H      -3.5455627309    -1.9548043593    -0.6474909598
 ----------------------------------------------------------------
 Molecular Point Group                 C1    NOp =  1
 Largest Abelian Subgroup              C1    NOp =  1
 Nuclear Repulsion Energy =   893.0139684601 hartrees
 There are       51 alpha and       51 beta electrons
 Applying Cartesian multipole field
    Component          Value
    ---------          -----
     (2,0,0)        1.00000E-11
     (0,2,0)        2.00000E-11
     (0,0,2)       -3.00000E-11
 Nucleus-field energy     =     0.0000000265 hartrees
 Requested basis set is 6-311++G(d,p)
 There are 168 shells and 412 basis functions
 A cutoff of  1.0D-11 yielded  12176 shell pairs
 There are     73065 function pairs (     77523 Cartesian)
 Smallest overlap matrix eigenvalue = 1.74E-06

 Q-Chem warning in module stvman/mkSTV.C, line 306:

 Overlap eigenvalue is smaller than square root of threshold
 Use THRESH >= 12 to get rid of this warning

 Guess MOs from SCF MO coefficient file

 -----------------------------------------------------------------------
  General SCF calculation program by
  Eric Jon Sundstrom, Paul Horn, Yuezhi Mao, Dmitri Zuev, Alec White,
  David Stuck, Shaama M.S., Shane Yost, Joonho Lee, David Small,
  Daniel Levine, Susi Lehtola, Hugh Burton, Evgeny Epifanovsky
 -----------------------------------------------------------------------
 Exchange:     0.2000 Hartree-Fock + 0.0800 Slater + 0.7200 B88
 Correlation:  0.1900 VWN1RPA + 0.8100 LYP
 Using SG-1 standard quadrature grid
 using 6 threads for integral computing
 -------------------------------------------------------
 OpenMP Integral computing Module                
 Release: version 2.0, May 2017, Q-Chem Inc. Pleasanton 
 -------------------------------------------------------
 -------------------------------------------------------
 OpenMP BLAS3 based DFT computing Module                
 Release: version 1.0, May 2013, Q-Chem Inc. Pittsburgh 
 -------------------------------------------------------
 A restricted SCF calculation will be
 performed using DIIS
 SCF converges when DIIS error is below 1.0e-08
 ---------------------------------------
  Cycle       Energy         DIIS error
 ---------------------------------------
    1    -617.7506690388      4.81e-05  
    2    -617.7507444450      6.19e-06  
    3    -617.7507447989      5.71e-06  
    4    -617.7507452805      2.07e-06  
    5    -617.7507453404      5.77e-07  
    6    -617.7507453457      1.23e-07  
    7    -617.7507453459      4.55e-08  
    8    -617.7507453460      9.13e-09  Convergence criterion met
 ---------------------------------------
 SCF time:   CPU 319.29s  wall 56.00s 
 SCF   energy in the final basis set =     -617.7507453460
 Total energy in the final basis set =     -617.7507453460

 --------------------------------------------------------------

                    Orbital Energies (a.u.)
 --------------------------------------------------------------

 Alpha MOs
 -- Occupied --
-19.1313 -19.1282 -19.1271 -10.2707 -10.2205 -10.2198 -10.1834 -10.1831
-10.1753 -10.1753 -10.1726 -10.1692 -10.1577  -1.0719  -1.0277  -1.0105
 -0.8454  -0.8019  -0.7506  -0.7478  -0.6838  -0.6739  -0.6262  -0.5987
 -0.5798  -0.5625  -0.5294  -0.5082  -0.5043  -0.4800  -0.4661  -0.4632
 -0.4515  -0.4330  -0.4227  -0.4098  -0.4013  -0.3906  -0.3888  -0.3701
 -0.3654  -0.3592  -0.3444  -0.3330  -0.3275  -0.3259  -0.3203  -0.3061
 -0.2969  -0.2800  -0.2719
 -- Virtual --
 -0.0122  -0.0074  -0.0066   0.0013   0.0137   0.0182   0.0246   0.0280
  0.0342   0.0429   0.0449   0.0497   0.0525   0.0593   0.0669   0.0718
  0.0764   0.0817   0.0843   0.0874   0.0916   0.1023   0.1029   0.1082
  0.1117   0.1132   0.1137   0.1193   0.1226   0.1266   0.1281   0.1326
  0.1338   0.1373   0.1395   0.1418   0.1450   0.1463   0.1502   0.1514
  0.1542   0.1580   0.1619   0.1640   0.1693   0.1723   0.1773   0.1821
  0.1829   0.1882   0.1898   0.1935   0.1996   0.2054   0.2099   0.2110
  0.2166   0.2181   0.2239   0.2247   0.2311   0.2402   0.2426   0.2454
  0.2508   0.2550   0.2589   0.2628   0.2737   0.2759   0.2807   0.2868
  0.2931   0.2952   0.3024   0.3089   0.3095   0.3119   0.3178   0.3243
  0.3266   0.3330   0.3384   0.3385   0.3459   0.3481   0.3556   0.3589
  0.3603   0.3646   0.3744   0.3762   0.3811   0.3864   0.3906   0.3962
  0.4141   0.4185   0.4235   0.4357   0.4442   0.4477   0.4714   0.4902
  0.5008   0.5058   0.5265   0.5314   0.5485   0.5505   0.5578   0.5626
  0.5729   0.5863   0.5909   0.5994   0.6044   0.6179   0.6398   0.6487
  0.6539   0.6625   0.6700   0.6730   0.6750   0.6913   0.6968   0.7082
  0.7121   0.7240   0.7288   0.7401   0.7463   0.7467   0.7565   0.7610
  0.7714   0.7761   0.7775   0.7822   0.7882   0.7909   0.7998   0.8025
  0.8123   0.8178   0.8335   0.8429   0.9007   0.9107   0.9265   0.9634
  0.9862   1.0017   1.0137   1.0295   1.0427   1.0657   1.0872   1.1087
  1.1255   1.1420   1.1508   1.1736   1.1859   1.1878   1.2147   1.2188
  1.2289   1.2379   1.2623   1.2721   1.2946   1.3109   1.3202   1.3390
  1.3554   1.3693   1.3966   1.4175   1.4257   1.4282   1.4535   1.4709
  1.4800   1.4910   1.5206   1.5313   1.5367   1.5380   1.5628   1.5676
  1.5698   1.5833   1.5911   1.6044   1.6164   1.6206   1.6255   1.6302
  1.6396   1.6416   1.6498   1.6562   1.6729   1.6750   1.6834   1.7023
  1.7102   1.7240   1.7367   1.7551   1.7635   1.7756   1.7759   1.8034
  1.8094   1.8173   1.8222   1.8370   1.8437   1.8495   1.8654   1.8809
  1.8855   1.8962   1.9268   1.9421   1.9684   1.9864   2.0056   2.0294
  2.0387   2.0484   2.0611   2.0679   2.0838   2.1006   2.1123   2.1300
  2.1358   2.1581   2.1746   2.1785   2.2085   2.2241   2.2462   2.2626
  2.2714   2.2966   2.3209   2.3374   2.3532   2.3622   2.3922   2.4084
  2.4245   2.4389   2.4566   2.4770   2.5007   2.5101   2.5211   2.5260
  2.5444   2.5683   2.5756   2.5978   2.6172   2.6228   2.6416   2.6588
  2.6681   2.6736   2.7078   2.7089   2.7295   2.7457   2.7547   2.7648
  2.7770   2.7910   2.8140   2.8356   2.8475   2.8573   2.8662   2.8815
  2.9155   2.9278   2.9443   2.9546   2.9655   2.9868   2.9956   3.0124
  3.0395   3.0605   3.0742   3.0928   3.1177   3.1299   3.1524   3.1552
  3.2010   3.2092   3.2400   3.2700   3.2882   3.3195   3.3415   3.3653
  3.3914   3.4326   3.4508   3.4882   3.5582   3.7777   3.7999   3.8138
  3.8277   3.8310   3.8539   3.8799   3.9047   3.9293   3.9795   3.9978
  4.0404   4.0450   4.1188   4.1349   4.1559   4.2338   4.2518   4.2798
  4.3210   4.3417   4.4690   5.0943   5.1037   5.1697   5.3830   5.3951
  5.4846   5.6102   5.6513   5.7569  23.7532  23.8257  23.8357  23.8650
 23.8884  23.8906  23.9465  23.9502  23.9740  24.0060  49.9363  49.9565
 49.9983
 --------------------------------------------------------------

          Ground-State Mulliken Net Atomic Charges

     Atom                 Charge (a.u.)
  ----------------------------------------
      1 C                     0.265991
      2 H                     0.189705
      3 C                    -0.255753
      4 H                     0.207571
      5 O                    -0.059790
      6 C                    -0.931108
      7 H                     0.164858
      8 H                     0.180705
      9 C                     0.508377
     10 H                     0.170678
     11 C                    -0.759391
     12 H                     0.143247
     13 H                     0.183417
     14 O                    -0.215304
     15 C                    -0.478818
     16 H                     0.149469
     17 H                     0.202077
     18 C                    -0.421153
     19 H                     0.171704
     20 H                     0.163952
     21 C                     0.047847
     22 H                     0.198315
     23 C                    -0.675868
     24 H                     0.170157
     25 H                     0.140340
     26 H                     0.189586
     27 C                    -0.130681
     28 O                    -0.227317
     29 H                     0.202274
     30 H                     0.235434
     31 H                     0.269480
  ----------------------------------------
  Sum of atomic charges =     0.000000

 -----------------------------------------------------------------
                    Cartesian Multipole Moments
 -----------------------------------------------------------------
    Charge (ESU x 10^10)
                -0.0000
    Dipole Moment (Debye)
         X      -0.5047      Y      -0.1680      Z      -0.2668
       Tot       0.5951
    Quadrupole Moments (Debye-Ang)
        XX     -91.9683     XY      -0.2552     YY     -78.0738
        XZ      -7.1468     YZ      -0.0276     ZZ     -79.9654
    Octopole Moments (Debye-Ang^2)
       XXX     -56.9117    XXY     -24.9360    XYY      -3.3469
       YYY     -19.7237    XXZ     -10.3823    XYZ      -6.8666
       YYZ      -0.2672    XZZ      -1.8092    YZZ      -7.2076
       ZZZ       3.4713
    Hexadecapole Moments (Debye-Ang^3)
      XXXX   -3162.2455   XXXY      86.1961   XXYY    -502.8326
      XYYY      46.2210   YYYY    -735.9757   XXXZ    -111.1600
      XXYZ      -9.2688   XYYZ      20.6500   YYYZ       7.7661
      XXZZ    -514.2067   XYZZ       4.6250   YYZZ    -165.4331
      XZZZ      10.2105   YZZZ      -4.9263   ZZZZ    -278.6885
 -----------------------------------------------------------------
 Calculating analytic gradient of the SCF energy
 Gradient of SCF Energy
            1           2           3           4           5           6
    1   0.0000376  -0.0000082   0.0000673   0.0000083  -0.0000151   0.0000230
    2  -0.0000618  -0.0000076   0.0001476  -0.0000080  -0.0002013   0.0001083
    3  -0.0000627   0.0000063   0.0000401  -0.0000075   0.0000635  -0.0000537
            7           8           9          10          11          12
    1  -0.0000186   0.0000193  -0.0000215  -0.0000172  -0.0000489   0.0000365
    2  -0.0000469  -0.0000274  -0.0000902   0.0000142   0.0000133   0.0000083
    3   0.0000159   0.0000053  -0.0000561   0.0000231   0.0000634  -0.0000201
           13          14          15          16          17          18
    1  -0.0000137   0.0000796   0.0000579  -0.0000113  -0.0000019  -0.0000538
    2   0.0000200  -0.0000464   0.0000405  -0.0000010   0.0000190   0.0000117
    3  -0.0000051  -0.0000708   0.0000494  -0.0000100  -0.0000309  -0.0000003
           19          20          21          22          23          24
    1  -0.0000038  -0.0000094   0.0000227  -0.0000155  -0.0000085   0.0000089
    2   0.0000021  -0.0000062  -0.0000086   0.0000190  -0.0000431   0.0000008
    3  -0.0000006   0.0000005   0.0000179  -0.0000057  -0.0000103   0.0000196
           25          26          27          28          29          30
    1  -0.0000070  -0.0000190   0.0000659  -0.0001864   0.0000074  -0.0000379
    2   0.0000164   0.0000131   0.0001468  -0.0000849  -0.0000095   0.0000739
    3  -0.0000100   0.0000023   0.0000987  -0.0000441  -0.0000149   0.0000237
           31
    1   0.0000632
    2  -0.0000119
    3  -0.0000268
 Max gradient component =       2.013E-04
 RMS gradient           =       5.143E-05
 Gradient time:  CPU 115.18 s  wall 19.46 s
 Geometry Optimization Parameters
   NAtoms,    NIC,     NZ,  NCons,   NDum,   NFix, NCnnct, MaxDiis
       31     259       0       0       0       0       0       0

 Cartesian Hessian Update
 Hessian Updated using BFGS Update


** GEOMETRY OPTIMIZATION IN DELOCALIZED INTERNAL COORDINATES **
   Searching for a Minimum

   Optimization Cycle:   9

                       Coordinates (Angstroms)
     ATOM                X               Y               Z
      1  C        -0.5474758846    0.6227564516    0.5807934072
      2  H        -0.2067255106    0.3663940084    1.5932526813
      3  C        -0.3078607553   -0.6179172535   -0.2692466846
      4  H        -0.5487369934   -0.4054756890   -1.3224387741
      5  O        -1.2669100047   -1.5521436644    0.2449449199
      6  C         1.1276324688   -1.0978229888   -0.1839171422
      7  H         1.3402906238   -1.3757137444    0.8554788477
      8  H         1.2816423131   -1.9881699817   -0.8035860801
      9  C         2.0575080351    0.0479317192   -0.6499538995
     10  H         1.8429550631    0.2261631978   -1.7143165218
     11  C         3.5372523198   -0.3522017754   -0.5905126426
     12  H         3.7063096381   -1.2412069726   -1.2138211528
     13  H         4.1532180238    0.4546882712   -0.9952096962
     14  O         4.0335488785   -0.5715311962    0.7311290019
     15  C         1.7873412960    1.3625937123    0.1135430477
     16  H         2.4094668683    2.1574699562   -0.3116186919
     17  H         2.1136730134    1.2375421743    1.1514764988
     18  C         0.3054988780    1.7897997331    0.0905131365
     19  H         0.1632488046    2.6762344973    0.7175171995
     20  H         0.0149671573    2.0729595291   -0.9273862739
     21  C        -2.0939467385    0.6900368946    0.6177076151
     22  H        -2.4271795672    1.0466543452    1.5965364692
     23  C        -2.7278648485    1.5845640748   -0.4537593961
     24  H        -3.8161364053    1.5154601467   -0.4219451685
     25  H        -2.4481642718    2.6275529506   -0.2820849581
     26  H        -2.4175714261    1.3080130810   -1.4633145043
     27  C        -2.4705929449   -0.8247386778    0.4952229680
     28  O        -3.3992582647   -1.0071704633   -0.5540113704
     29  H        -2.8792727062   -1.2343767711    1.4245384515
     30  H         3.6463606388   -1.3800688108    1.0798831322
     31  H        -3.5455627309   -1.9548043593   -0.6474909598
   Point Group: c1    Number of degrees of freedom:    87


   Energy is   -617.750745346

 Hessian Updated using BFGS Update

 87 Hessian modes will be used to form the next step
  Hessian Eigenvalues:
     0.001080    0.003651    0.004633    0.005700    0.007056    0.007236
     0.010775    0.013756    0.019173    0.020166    0.030940    0.034154
     0.037367    0.040427    0.041531    0.044166    0.046385    0.047671
     0.048377    0.049386    0.049831    0.051764    0.053944    0.054851
     0.054990    0.056564    0.057018    0.057926    0.059802    0.062268
     0.065322    0.069377    0.078467    0.079231    0.081022    0.083452
     0.089025    0.099183    0.111319    0.112688    0.117773    0.136608
     0.139085    0.143217    0.156756    0.159715    0.160169    0.160487
     0.162674    0.163529    0.176282    0.180995    0.190489    0.210191
     0.224389    0.230660    0.268788    0.269755    0.277029    0.282055
     0.290817    0.295040    0.297287    0.299911    0.309837    0.335569
     0.337992    0.339298    0.339608    0.340121    0.340383    0.340668
     0.341004    0.341237    0.341724    0.341884    0.342182    0.342384
     0.342927    0.343491    0.347505    0.375605    0.390765    0.426765
     0.444343    0.527653    0.531262

 Minimum Search - Taking Simple RFO Step
 Searching for Lamda that Minimizes Along All modes
 Value Taken    Lamda =  -0.00000265
 Step Taken.  Stepsize is  0.022047

                             Maximum     Tolerance    Cnvgd?
         Gradient           0.000095      0.000300     YES
         Displacement       0.009555      0.001200      NO
         Energy change     -0.000002      0.000001      NO


 New Cartesian Coordinates Obtained by Inverse Iteration

 Displacement from previous Coordinates is:  0.024645
 ----------------------------------------------------------------
             Standard Nuclear Orientation (Angstroms)
    I     Atom           X                Y                Z
 ----------------------------------------------------------------
    1      C      -0.5474293613     0.6229473126     0.5803475354
    2      H      -0.2057752942     0.3675756262     1.5927339618
    3      C      -0.3076007603    -0.6180725709    -0.2693825149
    4      H      -0.5482607196    -0.4059162919    -1.3227058376
    5      O      -1.2663570656    -1.5521797810     0.2447858386
    6      C       1.1279688163    -1.0977166594    -0.1833803130
    7      H       1.3407925936    -1.3741579070     0.8563260305
    8      H       1.2822559800    -1.9884618990    -0.8022919113
    9      C       2.0577881643     0.0478810200    -0.6500398291
   10      H       1.8443864281     0.2249332255    -1.7148905026
   11      C       3.5375483566    -0.3519633817    -0.5890120763
   12      H       3.7071303614    -1.2409840907    -1.2121012070
   13      H       4.1540649704     0.4549652531    -0.9927722647
   14      O       4.0318464674    -0.5717602668     0.7333624136
   15      C       1.7868198741     1.3631477456     0.1119859146
   16      H       2.4088542531     2.1577841374    -0.3137955982
   17      H       2.1129482290     1.2391159999     1.1501392769
   18      C       0.3049515060     1.7898896078     0.0885235076
   19      H       0.1625276506     2.6770321555     0.7144688023
   20      H       0.0141933872     2.0718135263    -0.9296730977
   21      C      -2.0939650771     0.6894377883     0.6181331250
   22      H      -2.4264862049     1.0444492535     1.5977742760
   23      C      -2.7286373647     1.5852163604    -0.4517197011
   24      H      -3.8169309982     1.5165648926    -0.4187682447
   25      H      -2.4481329064     2.6278327792    -0.2793611108
   26      H      -2.4196259737     1.3090415549    -1.4617350875
   27      C      -2.4703043262    -0.8252652098     0.4940479019
   28      O      -3.3973393088    -1.0063360122    -0.5565737297
   29      H      -2.8802970537    -1.2358097559     1.4224119820
   30      H       3.6495077957    -1.3841380212     1.0785297854
   31      H      -3.5487874510    -1.9533939961    -0.6474438661
 ----------------------------------------------------------------
 Molecular Point Group                 C1    NOp =  1
 Largest Abelian Subgroup              C1    NOp =  1
 Nuclear Repulsion Energy =   893.0510968559 hartrees
 There are       51 alpha and       51 beta electrons
 Applying Cartesian multipole field
    Component          Value
    ---------          -----
     (2,0,0)        1.00000E-11
     (0,2,0)        2.00000E-11
     (0,0,2)       -3.00000E-11
 Nucleus-field energy     =     0.0000000265 hartrees
 Requested basis set is 6-311++G(d,p)
 There are 168 shells and 412 basis functions
 A cutoff of  1.0D-11 yielded  12176 shell pairs
 There are     73065 function pairs (     77523 Cartesian)
 Smallest overlap matrix eigenvalue = 1.74E-06

 Q-Chem warning in module stvman/mkSTV.C, line 306:

 Overlap eigenvalue is smaller than square root of threshold
 Use THRESH >= 12 to get rid of this warning

 Guess MOs from SCF MO coefficient file

 -----------------------------------------------------------------------
  General SCF calculation program by
  Eric Jon Sundstrom, Paul Horn, Yuezhi Mao, Dmitri Zuev, Alec White,
  David Stuck, Shaama M.S., Shane Yost, Joonho Lee, David Small,
  Daniel Levine, Susi Lehtola, Hugh Burton, Evgeny Epifanovsky
 -----------------------------------------------------------------------
 Exchange:     0.2000 Hartree-Fock + 0.0800 Slater + 0.7200 B88
 Correlation:  0.1900 VWN1RPA + 0.8100 LYP
 Using SG-1 standard quadrature grid
 using 6 threads for integral computing
 -------------------------------------------------------
 OpenMP Integral computing Module                
 Release: version 2.0, May 2017, Q-Chem Inc. Pleasanton 
 -------------------------------------------------------
 -------------------------------------------------------
 OpenMP BLAS3 based DFT computing Module                
 Release: version 1.0, May 2013, Q-Chem Inc. Pittsburgh 
 -------------------------------------------------------
 A restricted SCF calculation will be
 performed using DIIS
 SCF converges when DIIS error is below 1.0e-08
 ---------------------------------------
  Cycle       Energy         DIIS error
 ---------------------------------------
    1    -617.7507263414      2.75e-05  
    2    -617.7507467193      3.91e-06  
    3    -617.7507467345      4.16e-06  
    4    -617.7507469825      1.25e-06  
    5    -617.7507470044      2.92e-07  
    6    -617.7507470056      9.50e-08  
    7    -617.7507470058      3.00e-08  
    8    -617.7507470058      4.90e-09  Convergence criterion met
 ---------------------------------------
 SCF time:   CPU 319.20s  wall 56.00s 
 SCF   energy in the final basis set =     -617.7507470058
 Total energy in the final basis set =     -617.7507470058

 --------------------------------------------------------------

                    Orbital Energies (a.u.)
 --------------------------------------------------------------

 Alpha MOs
 -- Occupied --
-19.1313 -19.1281 -19.1271 -10.2706 -10.2205 -10.2197 -10.1833 -10.1831
-10.1752 -10.1752 -10.1726 -10.1691 -10.1576  -1.0719  -1.0277  -1.0105
 -0.8453  -0.8019  -0.7506  -0.7477  -0.6837  -0.6738  -0.6261  -0.5986
 -0.5797  -0.5625  -0.5295  -0.5082  -0.5043  -0.4800  -0.4660  -0.4631
 -0.4514  -0.4329  -0.4227  -0.4097  -0.4013  -0.3904  -0.3888  -0.3700
 -0.3654  -0.3592  -0.3443  -0.3329  -0.3274  -0.3258  -0.3203  -0.3060
 -0.2971  -0.2799  -0.2718
 -- Virtual --
 -0.0122  -0.0074  -0.0065   0.0013   0.0137   0.0182   0.0246   0.0280
  0.0342   0.0429   0.0449   0.0497   0.0525   0.0593   0.0669   0.0719
  0.0764   0.0817   0.0843   0.0874   0.0915   0.1024   0.1029   0.1082
  0.1118   0.1132   0.1137   0.1193   0.1227   0.1266   0.1281   0.1326
  0.1339   0.1373   0.1396   0.1419   0.1450   0.1464   0.1503   0.1514
  0.1542   0.1580   0.1619   0.1640   0.1693   0.1723   0.1774   0.1821
  0.1830   0.1883   0.1898   0.1936   0.1997   0.2054   0.2099   0.2110
  0.2166   0.2181   0.2239   0.2247   0.2311   0.2402   0.2425   0.2455
  0.2508   0.2550   0.2590   0.2628   0.2737   0.2760   0.2808   0.2868
  0.2932   0.2952   0.3025   0.3090   0.3096   0.3119   0.3178   0.3244
  0.3265   0.3330   0.3385   0.3385   0.3460   0.3482   0.3556   0.3590
  0.3605   0.3646   0.3745   0.3764   0.3813   0.3865   0.3907   0.3965
  0.4143   0.4186   0.4234   0.4359   0.4443   0.4477   0.4714   0.4903
  0.5008   0.5058   0.5266   0.5313   0.5485   0.5506   0.5578   0.5626
  0.5730   0.5863   0.5910   0.5994   0.6044   0.6180   0.6398   0.6489
  0.6540   0.6627   0.6700   0.6729   0.6750   0.6913   0.6968   0.7083
  0.7120   0.7241   0.7289   0.7402   0.7464   0.7468   0.7566   0.7611
  0.7714   0.7761   0.7774   0.7822   0.7884   0.7908   0.8000   0.8026
  0.8123   0.8180   0.8337   0.8429   0.9007   0.9108   0.9266   0.9634
  0.9863   1.0017   1.0135   1.0295   1.0429   1.0657   1.0874   1.1088
  1.1255   1.1420   1.1506   1.1737   1.1860   1.1880   1.2148   1.2189
  1.2291   1.2381   1.2621   1.2725   1.2947   1.3112   1.3208   1.3388
  1.3557   1.3696   1.3964   1.4174   1.4258   1.4283   1.4535   1.4709
  1.4798   1.4908   1.5207   1.5311   1.5368   1.5380   1.5630   1.5677
  1.5697   1.5832   1.5911   1.6043   1.6164   1.6207   1.6256   1.6303
  1.6395   1.6417   1.6499   1.6562   1.6730   1.6751   1.6836   1.7024
  1.7102   1.7240   1.7367   1.7553   1.7638   1.7755   1.7760   1.8034
  1.8095   1.8174   1.8226   1.8373   1.8440   1.8499   1.8655   1.8809
  1.8859   1.8964   1.9269   1.9423   1.9685   1.9865   2.0060   2.0296
  2.0388   2.0485   2.0611   2.0682   2.0839   2.1007   2.1123   2.1299
  2.1359   2.1582   2.1749   2.1785   2.2086   2.2242   2.2463   2.2627
  2.2714   2.2967   2.3209   2.3374   2.3531   2.3621   2.3922   2.4084
  2.4245   2.4390   2.4566   2.4770   2.5009   2.5101   2.5213   2.5261
  2.5445   2.5684   2.5757   2.5978   2.6176   2.6229   2.6418   2.6591
  2.6684   2.6739   2.7082   2.7089   2.7297   2.7460   2.7551   2.7651
  2.7771   2.7911   2.8142   2.8356   2.8475   2.8574   2.8665   2.8818
  2.9157   2.9280   2.9443   2.9546   2.9658   2.9868   2.9959   3.0124
  3.0397   3.0605   3.0745   3.0928   3.1176   3.1301   3.1528   3.1554
  3.2006   3.2098   3.2401   3.2699   3.2880   3.3196   3.3418   3.3647
  3.3916   3.4329   3.4510   3.4882   3.5582   3.7777   3.8004   3.8140
  3.8280   3.8313   3.8541   3.8799   3.9041   3.9296   3.9795   3.9978
  4.0404   4.0451   4.1190   4.1353   4.1559   4.2338   4.2520   4.2798
  4.3212   4.3420   4.4691   5.0942   5.1039   5.1699   5.3832   5.3951
  5.4851   5.6106   5.6514   5.7576  23.7535  23.8259  23.8359  23.8651
 23.8885  23.8907  23.9466  23.9504  23.9741  24.0061  49.9363  49.9566
 49.9985
 --------------------------------------------------------------

          Ground-State Mulliken Net Atomic Charges

     Atom                 Charge (a.u.)
  ----------------------------------------
      1 C                     0.264740
      2 H                     0.189641
      3 C                    -0.257225
      4 H                     0.207416
      5 O                    -0.059335
      6 C                    -0.929511
      7 H                     0.165052
      8 H                     0.180569
      9 C                     0.512147
     10 H                     0.170787
     11 C                    -0.759684
     12 H                     0.143212
     13 H                     0.183437
     14 O                    -0.215811
     15 C                    -0.480450
     16 H                     0.149450
     17 H                     0.202153
     18 C                    -0.420383
     19 H                     0.171548
     20 H                     0.163956
     21 C                     0.046225
     22 H                     0.198153
     23 C                    -0.676729
     24 H                     0.170230
     25 H                     0.140289
     26 H                     0.190029
     27 C                    -0.129988
     28 O                    -0.227122
     29 H                     0.202185
     30 H                     0.235686
     31 H                     0.269334
  ----------------------------------------
  Sum of atomic charges =     0.000000

 -----------------------------------------------------------------
                    Cartesian Multipole Moments
 -----------------------------------------------------------------
    Charge (ESU x 10^10)
                 0.0000
    Dipole Moment (Debye)
         X      -0.5055      Y      -0.1779      Z      -0.2672
       Tot       0.5989
    Quadrupole Moments (Debye-Ang)
        XX     -91.8189     XY      -0.2640     YY     -78.0592
        XZ      -7.1713     YZ      -0.0352     ZZ     -79.9965
    Octopole Moments (Debye-Ang^2)
       XXX     -56.9049    XXY     -25.2857    XYY      -3.2675
       YYY     -19.7826    XXZ     -10.3675    XYZ      -6.8582
       YYZ      -0.2273    XZZ      -1.8471    YZZ      -7.1978
       ZZZ       3.4718
    Hexadecapole Moments (Debye-Ang^3)
      XXXX   -3157.6841   XXXY      86.3489   XXYY    -502.1762
      XYYY      46.1610   YYYY    -736.1214   XXXZ    -111.3538
      XXYZ      -9.3505   XYYZ      20.6259   YYYZ       7.7434
      XXZZ    -514.4076   XYZZ       4.6555   YYZZ    -165.4646
      XZZZ       9.8957   YZZZ      -4.8758   ZZZZ    -278.6737
 -----------------------------------------------------------------
 Calculating analytic gradient of the SCF energy
 Gradient of SCF Energy
            1           2           3           4           5           6
    1   0.0000096   0.0000035  -0.0000212   0.0000060   0.0000000   0.0000069
    2  -0.0000486   0.0000170   0.0000746  -0.0000098  -0.0000523  -0.0000146
    3   0.0000296   0.0000138   0.0000050  -0.0000173   0.0000025  -0.0000321
            7           8           9          10          11          12
    1   0.0000068   0.0000098  -0.0000299   0.0000231  -0.0000005   0.0000010
    2  -0.0000026   0.0000166  -0.0000587   0.0000062   0.0000711  -0.0000100
    3   0.0000207   0.0000142   0.0000232  -0.0000136   0.0000013   0.0000041
           13          14          15          16          17          18
    1  -0.0000045   0.0000398  -0.0000132  -0.0000015  -0.0000088  -0.0000001
    2   0.0000115  -0.0000240   0.0000209  -0.0000055   0.0000169   0.0000216
    3   0.0000032  -0.0000672   0.0000128  -0.0000136  -0.0000145  -0.0000089
           19          20          21          22          23          24
    1  -0.0000033  -0.0000066  -0.0000637   0.0000107   0.0000422  -0.0000026
    2  -0.0000028   0.0000018  -0.0000257  -0.0000134   0.0000064  -0.0000135
    3  -0.0000121  -0.0000102  -0.0000450   0.0000038  -0.0000241   0.0000199
           25          26          27          28          29          30
    1  -0.0000025  -0.0000259   0.0000674  -0.0000267  -0.0000056  -0.0000316
    2  -0.0000075  -0.0000226   0.0000872  -0.0000457  -0.0000260   0.0000339
    3   0.0000092   0.0000228   0.0000472   0.0000125  -0.0000043   0.0000130
           31
    1   0.0000210
    2  -0.0000025
    3   0.0000040
 Max gradient component =       8.717E-05
 RMS gradient           =       2.707E-05
 Gradient time:  CPU 115.33 s  wall 19.48 s
 Geometry Optimization Parameters
   NAtoms,    NIC,     NZ,  NCons,   NDum,   NFix, NCnnct, MaxDiis
       31     259       0       0       0       0       0       0

 Cartesian Hessian Update
 Hessian Updated using BFGS Update


** GEOMETRY OPTIMIZATION IN DELOCALIZED INTERNAL COORDINATES **
   Searching for a Minimum

   Optimization Cycle:  10

                       Coordinates (Angstroms)
     ATOM                X               Y               Z
      1  C        -0.5474293613    0.6229473126    0.5803475354
      2  H        -0.2057752942    0.3675756262    1.5927339618
      3  C        -0.3076007603   -0.6180725709   -0.2693825149
      4  H        -0.5482607196   -0.4059162919   -1.3227058376
      5  O        -1.2663570656   -1.5521797810    0.2447858386
      6  C         1.1279688163   -1.0977166594   -0.1833803130
      7  H         1.3407925936   -1.3741579070    0.8563260305
      8  H         1.2822559800   -1.9884618990   -0.8022919113
      9  C         2.0577881643    0.0478810200   -0.6500398291
     10  H         1.8443864281    0.2249332255   -1.7148905026
     11  C         3.5375483566   -0.3519633817   -0.5890120763
     12  H         3.7071303614   -1.2409840907   -1.2121012070
     13  H         4.1540649704    0.4549652531   -0.9927722647
     14  O         4.0318464674   -0.5717602668    0.7333624136
     15  C         1.7868198741    1.3631477456    0.1119859146
     16  H         2.4088542531    2.1577841374   -0.3137955982
     17  H         2.1129482290    1.2391159999    1.1501392769
     18  C         0.3049515060    1.7898896078    0.0885235076
     19  H         0.1625276506    2.6770321555    0.7144688023
     20  H         0.0141933872    2.0718135263   -0.9296730977
     21  C        -2.0939650771    0.6894377883    0.6181331250
     22  H        -2.4264862049    1.0444492535    1.5977742760
     23  C        -2.7286373647    1.5852163604   -0.4517197011
     24  H        -3.8169309982    1.5165648926   -0.4187682447
     25  H        -2.4481329064    2.6278327792   -0.2793611108
     26  H        -2.4196259737    1.3090415549   -1.4617350875
     27  C        -2.4703043262   -0.8252652098    0.4940479019
     28  O        -3.3973393088   -1.0063360122   -0.5565737297
     29  H        -2.8802970537   -1.2358097559    1.4224119820
     30  H         3.6495077957   -1.3841380212    1.0785297854
     31  H        -3.5487874510   -1.9533939961   -0.6474438661
   Point Group: c1    Number of degrees of freedom:    87


   Energy is   -617.750747006

 Hessian Updated using BFGS Update

 87 Hessian modes will be used to form the next step
  Hessian Eigenvalues:
     0.001090    0.003538    0.004280    0.005441    0.005728    0.007188
     0.010662    0.013934    0.019175    0.020109    0.030846    0.034182
     0.037432    0.040395    0.041623    0.044161    0.046324    0.047663
     0.048434    0.049437    0.050115    0.051823    0.054342    0.054858
     0.055266    0.056604    0.056979    0.057904    0.060711    0.062263
     0.065621    0.069537    0.078472    0.079265    0.081362    0.083450
     0.089067    0.098728    0.111919    0.112967    0.117759    0.136567
     0.139292    0.143151    0.157040    0.159881    0.160184    0.160759
     0.162987    0.164062    0.176052    0.180122    0.190580    0.208825
     0.224350    0.230634    0.268669    0.269641    0.277229    0.282099
     0.290966    0.295067    0.298307    0.300166    0.309819    0.335570
     0.338144    0.339158    0.339524    0.340129    0.340390    0.340656
     0.341050    0.341423    0.341727    0.341809    0.342191    0.342403
     0.343014    0.344094    0.346743    0.378089    0.390921    0.425007
     0.449031    0.527638    0.531677

 Minimum Search - Taking Simple RFO Step
 Searching for Lamda that Minimizes Along All modes
 Value Taken    Lamda =   0.00000000
 Step Taken.  Stepsize is  0.011348

                             Maximum     Tolerance    Cnvgd?
         Gradient           0.000039      0.000300     YES
         Displacement       0.006153      0.001200      NO
         Energy change     -0.000002      0.000001      NO


 New Cartesian Coordinates Obtained by Inverse Iteration

 Displacement from previous Coordinates is:  0.010600
 ----------------------------------------------------------------
             Standard Nuclear Orientation (Angstroms)
    I     Atom           X                Y                Z
 ----------------------------------------------------------------
    1      C      -0.5475210023     0.6230368583     0.5803147386
    2      H      -0.2057778781     0.3677775960     1.5926869472
    3      C      -0.3076060151    -0.6181799731    -0.2692597522
    4      H      -0.5482673047    -0.4061194534    -1.3225940825
    5      O      -1.2662870961    -1.5521366103     0.2450029683
    6      C       1.1280281114    -1.0976063881    -0.1830939467
    7      H       1.3410599621    -1.3734855069     0.8566705099
    8      H       1.2823368641    -1.9885241333    -0.8017629798
    9      C       2.0577573181     0.0479795448    -0.6501084274
   10      H       1.8443255275     0.2247329266    -1.7150100503
   11      C       3.5375539113    -0.3517666158    -0.5887227755
   12      H       3.7075495787    -1.2405664237    -1.2119600941
   13      H       4.1540343878     0.4553892760    -0.9921043678
   14      O       4.0312774842    -0.5716449844     0.7339231370
   15      C       1.7866890429     1.3632268195     0.1117823537
   16      H       2.4086806390     2.1579418820    -0.3139434648
   17      H       2.1128081429     1.2391317738     1.1499619773
   18      C       0.3048328197     1.7899106474     0.0883267292
   19      H       0.1623938389     2.6771466534     0.7141493557
   20      H       0.0140335383     2.0716931175    -0.9298940521
   21      C      -2.0940329526     0.6893942383     0.6181261792
   22      H      -2.4266426820     1.0442471207     1.5977980320
   23      C      -2.7286961773     1.5852428755    -0.4517050824
   24      H      -3.8169747897     1.5158970493    -0.4196232296
   25      H      -2.4489206298     2.6279451391    -0.2787600486
   26      H      -2.4187277647     1.3096907299    -1.4616260948
   27      C      -2.4703618453    -0.8253751261     0.4937720429
   28      O      -3.3970033157    -1.0061325423    -0.5571015687
   29      H      -2.8806220387    -1.2358155012     1.4220636444
   30      H       3.6526210297    -1.3866108845     1.0770359467
   31      H      -3.5508857364    -1.9529477100    -0.6464210853
 ----------------------------------------------------------------
 Molecular Point Group                 C1    NOp =  1
 Largest Abelian Subgroup              C1    NOp =  1
 Nuclear Repulsion Energy =   893.0575524405 hartrees
 There are       51 alpha and       51 beta electrons
 Applying Cartesian multipole field
    Component          Value
    ---------          -----
     (2,0,0)        1.00000E-11
     (0,2,0)        2.00000E-11
     (0,0,2)       -3.00000E-11
 Nucleus-field energy     =     0.0000000265 hartrees
 Requested basis set is 6-311++G(d,p)
 There are 168 shells and 412 basis functions
 A cutoff of  1.0D-11 yielded  12176 shell pairs
 There are     73065 function pairs (     77523 Cartesian)
 Smallest overlap matrix eigenvalue = 1.74E-06

 Q-Chem warning in module stvman/mkSTV.C, line 306:

 Overlap eigenvalue is smaller than square root of threshold
 Use THRESH >= 12 to get rid of this warning

 Guess MOs from SCF MO coefficient file

 -----------------------------------------------------------------------
  General SCF calculation program by
  Eric Jon Sundstrom, Paul Horn, Yuezhi Mao, Dmitri Zuev, Alec White,
  David Stuck, Shaama M.S., Shane Yost, Joonho Lee, David Small,
  Daniel Levine, Susi Lehtola, Hugh Burton, Evgeny Epifanovsky
 -----------------------------------------------------------------------
 Exchange:     0.2000 Hartree-Fock + 0.0800 Slater + 0.7200 B88
 Correlation:  0.1900 VWN1RPA + 0.8100 LYP
 Using SG-1 standard quadrature grid
 using 6 threads for integral computing
 -------------------------------------------------------
 OpenMP Integral computing Module                
 Release: version 2.0, May 2017, Q-Chem Inc. Pleasanton 
 -------------------------------------------------------
 -------------------------------------------------------
 OpenMP BLAS3 based DFT computing Module                
 Release: version 1.0, May 2013, Q-Chem Inc. Pittsburgh 
 -------------------------------------------------------
 A restricted SCF calculation will be
 performed using DIIS
 SCF converges when DIIS error is below 1.0e-08
 ---------------------------------------
  Cycle       Energy         DIIS error
 ---------------------------------------
    1    -617.7507418134      1.45e-05  
    2    -617.7507474009      1.85e-06  
    3    -617.7507474364      1.40e-06  
    4    -617.7507474564      8.05e-07  
    5    -617.7507474657      8.66e-08  
    6    -617.7507474658      4.78e-08  
    7    -617.7507474659      8.37e-09  Convergence criterion met
 ---------------------------------------
 SCF time:   CPU 279.49s  wall 49.00s 
 SCF   energy in the final basis set =     -617.7507474659
 Total energy in the final basis set =     -617.7507474659

 --------------------------------------------------------------

                    Orbital Energies (a.u.)
 --------------------------------------------------------------

 Alpha MOs
 -- Occupied --
-19.1313 -19.1281 -19.1271 -10.2706 -10.2205 -10.2196 -10.1832 -10.1830
-10.1751 -10.1751 -10.1725 -10.1690 -10.1576  -1.0719  -1.0277  -1.0106
 -0.8452  -0.8018  -0.7505  -0.7477  -0.6837  -0.6738  -0.6261  -0.5986
 -0.5797  -0.5624  -0.5295  -0.5083  -0.5043  -0.4800  -0.4660  -0.4631
 -0.4514  -0.4328  -0.4227  -0.4097  -0.4012  -0.3903  -0.3887  -0.3699
 -0.3654  -0.3592  -0.3443  -0.3328  -0.3274  -0.3258  -0.3202  -0.3059
 -0.2971  -0.2799  -0.2718
 -- Virtual --
 -0.0122  -0.0075  -0.0065   0.0013   0.0137   0.0182   0.0246   0.0280
  0.0342   0.0429   0.0449   0.0497   0.0525   0.0593   0.0669   0.0719
  0.0764   0.0817   0.0843   0.0875   0.0915   0.1024   0.1029   0.1082
  0.1118   0.1133   0.1137   0.1193   0.1227   0.1267   0.1281   0.1327
  0.1339   0.1374   0.1396   0.1419   0.1450   0.1464   0.1503   0.1514
  0.1542   0.1581   0.1619   0.1640   0.1693   0.1724   0.1774   0.1821
  0.1830   0.1883   0.1898   0.1936   0.1997   0.2054   0.2100   0.2111
  0.2166   0.2181   0.2239   0.2248   0.2311   0.2401   0.2424   0.2455
  0.2509   0.2549   0.2590   0.2628   0.2737   0.2760   0.2808   0.2868
  0.2932   0.2952   0.3025   0.3090   0.3097   0.3119   0.3178   0.3245
  0.3264   0.3331   0.3385   0.3386   0.3461   0.3482   0.3556   0.3590
  0.3605   0.3646   0.3745   0.3765   0.3814   0.3865   0.3907   0.3966
  0.4143   0.4186   0.4234   0.4360   0.4444   0.4477   0.4713   0.4904
  0.5008   0.5059   0.5267   0.5313   0.5485   0.5507   0.5578   0.5626
  0.5730   0.5863   0.5910   0.5995   0.6044   0.6180   0.6398   0.6489
  0.6541   0.6628   0.6700   0.6729   0.6751   0.6914   0.6968   0.7084
  0.7120   0.7241   0.7290   0.7402   0.7465   0.7468   0.7566   0.7612
  0.7715   0.7761   0.7774   0.7822   0.7884   0.7907   0.8000   0.8027
  0.8122   0.8181   0.8337   0.8429   0.9007   0.9108   0.9267   0.9634
  0.9863   1.0017   1.0134   1.0296   1.0430   1.0657   1.0874   1.1089
  1.1255   1.1420   1.1505   1.1737   1.1860   1.1881   1.2148   1.2190
  1.2293   1.2382   1.2620   1.2727   1.2948   1.3114   1.3210   1.3387
  1.3558   1.3698   1.3964   1.4174   1.4259   1.4283   1.4535   1.4709
  1.4798   1.4907   1.5208   1.5310   1.5368   1.5380   1.5630   1.5677
  1.5697   1.5832   1.5911   1.6044   1.6164   1.6207   1.6255   1.6303
  1.6395   1.6417   1.6500   1.6563   1.6730   1.6751   1.6837   1.7024
  1.7102   1.7239   1.7368   1.7555   1.7640   1.7755   1.7761   1.8034
  1.8095   1.8175   1.8227   1.8373   1.8441   1.8500   1.8655   1.8810
  1.8860   1.8965   1.9269   1.9423   1.9686   1.9866   2.0061   2.0296
  2.0388   2.0486   2.0611   2.0683   2.0840   2.1007   2.1123   2.1299
  2.1359   2.1583   2.1749   2.1786   2.2087   2.2242   2.2464   2.2627
  2.2714   2.2967   2.3210   2.3374   2.3531   2.3622   2.3923   2.4085
  2.4245   2.4390   2.4566   2.4770   2.5009   2.5101   2.5213   2.5262
  2.5445   2.5684   2.5758   2.5978   2.6179   2.6230   2.6419   2.6592
  2.6686   2.6740   2.7083   2.7090   2.7298   2.7462   2.7552   2.7654
  2.7772   2.7911   2.8143   2.8356   2.8475   2.8575   2.8666   2.8819
  2.9158   2.9281   2.9443   2.9545   2.9659   2.9868   2.9960   3.0124
  3.0398   3.0605   3.0746   3.0927   3.1176   3.1301   3.1529   3.1555
  3.2003   3.2100   3.2403   3.2698   3.2879   3.3195   3.3418   3.3643
  3.3917   3.4331   3.4510   3.4883   3.5582   3.7777   3.8007   3.8140
  3.8280   3.8314   3.8541   3.8799   3.9038   3.9297   3.9796   3.9979
  4.0404   4.0451   4.1191   4.1354   4.1559   4.2338   4.2520   4.2797
  4.3212   4.3420   4.4692   5.0941   5.1041   5.1700   5.3832   5.3951
  5.4853   5.6106   5.6514   5.7579  23.7535  23.8260  23.8360  23.8651
 23.8885  23.8907  23.9466  23.9505  23.9742  24.0061  49.9363  49.9566
 49.9986
 --------------------------------------------------------------

          Ground-State Mulliken Net Atomic Charges

     Atom                 Charge (a.u.)
  ----------------------------------------
      1 C                     0.263774
      2 H                     0.189604
      3 C                    -0.257797
      4 H                     0.207301
      5 O                    -0.059153
      6 C                    -0.928975
      7 H                     0.165281
      8 H                     0.180471
      9 C                     0.515137
     10 H                     0.170851
     11 C                    -0.759948
     12 H                     0.143201
     13 H                     0.183452
     14 O                    -0.216171
     15 C                    -0.481356
     16 H                     0.149456
     17 H                     0.202202
     18 C                    -0.420003
     19 H                     0.171495
     20 H                     0.163892
     21 C                     0.045350
     22 H                     0.198101
     23 C                    -0.676789
     24 H                     0.170251
     25 H                     0.140284
     26 H                     0.190021
     27 C                    -0.130152
     28 O                    -0.227052
     29 H                     0.202125
     30 H                     0.235859
     31 H                     0.269290
  ----------------------------------------
  Sum of atomic charges =     0.000000

 -----------------------------------------------------------------
                    Cartesian Multipole Moments
 -----------------------------------------------------------------
    Charge (ESU x 10^10)
                 0.0000
    Dipole Moment (Debye)
         X      -0.5031      Y      -0.1841      Z      -0.2675
       Tot       0.5988
    Quadrupole Moments (Debye-Ang)
        XX     -91.7359     XY      -0.2802     YY     -78.0487
        XZ      -7.1796     YZ      -0.0401     ZZ     -80.0124
    Octopole Moments (Debye-Ang^2)
       XXX     -56.8200    XXY     -25.5087    XYY      -3.2056
       YYY     -19.8244    XXZ     -10.3409    XYZ      -6.8554
       YYZ      -0.2061    XZZ      -1.8547    YZZ      -7.1901
       ZZZ       3.4608
    Hexadecapole Moments (Debye-Ang^3)
      XXXX   -3155.4681   XXXY      86.1006   XXYY    -501.7479
      XYYY      46.0368   YYYY    -736.1052   XXXZ    -111.2634
      XXYZ      -9.4442   XYYZ      20.6272   YYYZ       7.7283
      XXZZ    -514.5104   XYZZ       4.6326   YYZZ    -165.4818
      XZZZ       9.7611   YZZZ      -4.8409   ZZZZ    -278.7091
 -----------------------------------------------------------------
 Calculating analytic gradient of the SCF energy
 Gradient of SCF Energy
            1           2           3           4           5           6
    1  -0.0000057   0.0000065  -0.0000416   0.0000033   0.0000202   0.0000053
    2  -0.0000130   0.0000161  -0.0000068  -0.0000047   0.0000240  -0.0000328
    3   0.0000357   0.0000063  -0.0000091  -0.0000076  -0.0000020  -0.0000006
            7           8           9          10          11          12
    1   0.0000090   0.0000010  -0.0000119   0.0000105   0.0000065  -0.0000003
    2   0.0000165   0.0000197   0.0000062  -0.0000029   0.0000269   0.0000003
    3   0.0000090   0.0000077   0.0000163  -0.0000172  -0.0000120  -0.0000038
           13          14          15          16          17          18
    1  -0.0000061   0.0000333  -0.0000282  -0.0000007  -0.0000042   0.0000160
    2   0.0000109   0.0000059  -0.0000013   0.0000003   0.0000111   0.0000097
    3   0.0000064  -0.0000347  -0.0000168  -0.0000119   0.0000022  -0.0000040
           19          20          21          22          23          24
    1  -0.0000063  -0.0000055  -0.0000422   0.0000111   0.0000247  -0.0000103
    2   0.0000001  -0.0000009  -0.0000215  -0.0000110   0.0000128  -0.0000132
    3  -0.0000110  -0.0000074  -0.0000185   0.0000064  -0.0000083   0.0000078
           25          26          27          28          29          30
    1  -0.0000050  -0.0000131   0.0000314   0.0000226   0.0000009  -0.0000218
    2  -0.0000161  -0.0000250   0.0000015  -0.0000099  -0.0000096   0.0000151
    3   0.0000084   0.0000145  -0.0000165   0.0000284   0.0000072   0.0000085
           31
    1   0.0000004
    2  -0.0000082
    3   0.0000167
 Max gradient component =       4.219E-05
 RMS gradient           =       1.552E-05
 Gradient time:  CPU 115.15 s  wall 19.46 s
 Geometry Optimization Parameters
   NAtoms,    NIC,     NZ,  NCons,   NDum,   NFix, NCnnct, MaxDiis
       31     259       0       0       0       0       0       0

 Cartesian Hessian Update
 Hessian Updated using BFGS Update


** GEOMETRY OPTIMIZATION IN DELOCALIZED INTERNAL COORDINATES **
   Searching for a Minimum

   Optimization Cycle:  11

                       Coordinates (Angstroms)
     ATOM                X               Y               Z
      1  C        -0.5475210023    0.6230368583    0.5803147386
      2  H        -0.2057778781    0.3677775960    1.5926869472
      3  C        -0.3076060151   -0.6181799731   -0.2692597522
      4  H        -0.5482673047   -0.4061194534   -1.3225940825
      5  O        -1.2662870961   -1.5521366103    0.2450029683
      6  C         1.1280281114   -1.0976063881   -0.1830939467
      7  H         1.3410599621   -1.3734855069    0.8566705099
      8  H         1.2823368641   -1.9885241333   -0.8017629798
      9  C         2.0577573181    0.0479795448   -0.6501084274
     10  H         1.8443255275    0.2247329266   -1.7150100503
     11  C         3.5375539113   -0.3517666158   -0.5887227755
     12  H         3.7075495787   -1.2405664237   -1.2119600941
     13  H         4.1540343878    0.4553892760   -0.9921043678
     14  O         4.0312774842   -0.5716449844    0.7339231370
     15  C         1.7866890429    1.3632268195    0.1117823537
     16  H         2.4086806390    2.1579418820   -0.3139434648
     17  H         2.1128081429    1.2391317738    1.1499619773
     18  C         0.3048328197    1.7899106474    0.0883267292
     19  H         0.1623938389    2.6771466534    0.7141493557
     20  H         0.0140335383    2.0716931175   -0.9298940521
     21  C        -2.0940329526    0.6893942383    0.6181261792
     22  H        -2.4266426820    1.0442471207    1.5977980320
     23  C        -2.7286961773    1.5852428755   -0.4517050824
     24  H        -3.8169747897    1.5158970493   -0.4196232296
     25  H        -2.4489206298    2.6279451391   -0.2787600486
     26  H        -2.4187277647    1.3096907299   -1.4616260948
     27  C        -2.4703618453   -0.8253751261    0.4937720429
     28  O        -3.3970033157   -1.0061325423   -0.5571015687
     29  H        -2.8806220387   -1.2358155012    1.4220636444
     30  H         3.6526210297   -1.3866108845    1.0770359467
     31  H        -3.5508857364   -1.9529477100   -0.6464210853
   Point Group: c1    Number of degrees of freedom:    87


   Energy is   -617.750747466

 Hessian Updated using BFGS Update

 87 Hessian modes will be used to form the next step
  Hessian Eigenvalues:
     0.001101    0.002921    0.004008    0.004905    0.005709    0.007182
     0.010327    0.013933    0.019167    0.020255    0.030921    0.034159
     0.037368    0.040456    0.041616    0.044147    0.046384    0.047922
     0.048510    0.049497    0.050124    0.051707    0.054153    0.054911
     0.054965    0.056650    0.056942    0.057937    0.060109    0.062129
     0.065428    0.069594    0.078462    0.079279    0.080869    0.083445
     0.089064    0.098191    0.111589    0.113592    0.117740    0.136620
     0.139002    0.142163    0.157306    0.159893    0.160128    0.161057
     0.162382    0.163898    0.175868    0.181003    0.190805    0.208132
     0.224708    0.232282    0.268204    0.269584    0.277367    0.282094
     0.290955    0.295126    0.297519    0.299931    0.309845    0.335590
     0.338095    0.339402    0.339810    0.340140    0.340442    0.340632
     0.340912    0.341191    0.341653    0.341766    0.342198    0.342350
     0.342808    0.343885    0.347213    0.378623    0.394675    0.425499
     0.449694    0.528110    0.531515

 Minimum Search - Taking Simple RFO Step
 Searching for Lamda that Minimizes Along All modes
 Value Taken    Lamda =   0.00000000
 Step Taken.  Stepsize is  0.007607

                             Maximum     Tolerance    Cnvgd?
         Gradient           0.000027      0.000300     YES
         Displacement       0.004469      0.001200      NO
         Energy change     -0.000000      0.000001     YES

 Final energy is   -617.75074746586677     


 ******************************
 **  OPTIMIZATION CONVERGED  **
 ******************************

                       Coordinates (Angstroms)
     ATOM                X               Y               Z
      1  C        -0.5475210023    0.6230368583    0.5803147386
      2  H        -0.2057778781    0.3677775960    1.5926869472
      3  C        -0.3076060151   -0.6181799731   -0.2692597522
      4  H        -0.5482673047   -0.4061194534   -1.3225940825
      5  O        -1.2662870961   -1.5521366103    0.2450029683
      6  C         1.1280281114   -1.0976063881   -0.1830939467
      7  H         1.3410599621   -1.3734855069    0.8566705099
      8  H         1.2823368641   -1.9885241333   -0.8017629798
      9  C         2.0577573181    0.0479795448   -0.6501084274
     10  H         1.8443255275    0.2247329266   -1.7150100503
     11  C         3.5375539113   -0.3517666158   -0.5887227755
     12  H         3.7075495787   -1.2405664237   -1.2119600941
     13  H         4.1540343878    0.4553892760   -0.9921043678
     14  O         4.0312774842   -0.5716449844    0.7339231370
     15  C         1.7866890429    1.3632268195    0.1117823537
     16  H         2.4086806390    2.1579418820   -0.3139434648
     17  H         2.1128081429    1.2391317738    1.1499619773
     18  C         0.3048328197    1.7899106474    0.0883267292
     19  H         0.1623938389    2.6771466534    0.7141493557
     20  H         0.0140335383    2.0716931175   -0.9298940521
     21  C        -2.0940329526    0.6893942383    0.6181261792
     22  H        -2.4266426820    1.0442471207    1.5977980320
     23  C        -2.7286961773    1.5852428755   -0.4517050824
     24  H        -3.8169747897    1.5158970493   -0.4196232296
     25  H        -2.4489206298    2.6279451391   -0.2787600486
     26  H        -2.4187277647    1.3096907299   -1.4616260948
     27  C        -2.4703618453   -0.8253751261    0.4937720429
     28  O        -3.3970033157   -1.0061325423   -0.5571015687
     29  H        -2.8806220387   -1.2358155012    1.4220636444
     30  H         3.6526210297   -1.3866108845    1.0770359467
     31  H        -3.5508857364   -1.9529477100   -0.6464210853

Z-matrix Print:
$molecule
0 1
O 
C  1 1.428238
H  2 1.094760 1 105.833912
O  2 1.412683 1 110.996744 3 -118.949374 0
H  4 0.963388 2 107.427270 1 56.710804 0
C  1 1.433810 2 107.139535 3 -141.402252 0
H  6 1.101091 1 108.809585 2 -76.533111 0
C  6 1.516021 1 114.003529 2 161.843166 0
H  8 1.095581 6 111.004827 1 63.629464 0
H  8 1.096632 6 108.506076 1 -54.490631 0
C  6 1.523140 1 103.028737 2 40.203639 0
H  11 1.098564 6 106.001758 1 68.972734 0
C  11 1.526484 6 110.806048 1 -174.676026 0
H  13 1.095048 11 111.255330 6 -178.156716 0
H  13 1.095782 11 110.357561 6 63.539311 0
C  13 1.542241 11 108.670471 6 -57.023188 0
H  16 1.095249 13 109.381884 11 -68.185579 0
H  16 1.095303 13 109.815188 11 175.454340 0
C  16 1.543966 13 113.382504 11 53.178880 0
H  19 1.100368 16 107.858610 13 65.143477 0
C  19 1.534068 16 111.813528 13 -179.269470 0
H  21 1.092825 19 109.689743 16 -57.225078 0
H  21 1.098767 19 109.714214 16 -175.104332 0
O  21 1.428811 19 114.234110 16 60.446759 0
H  24 0.961913 21 108.938295 19 71.204502 0
C  11 1.548397 6 101.880185 1 -43.193479 0
H  26 1.093758 11 109.846679 6 143.717576 0
C  26 1.532932 11 114.930433 6 -94.226320 0
H  28 1.090958 26 110.813809 11 175.101660 0
H  28 1.091765 26 112.366927 11 55.301488 0
H  28 1.093349 26 109.937516 11 -65.421244 0
$end


 --------------------------------------------------------------

                    Orbital Energies (a.u.)
 --------------------------------------------------------------

 Alpha MOs
 -- Occupied --
-19.1313 -19.1281 -19.1271 -10.2706 -10.2205 -10.2196 -10.1832 -10.1830
-10.1751 -10.1751 -10.1725 -10.1690 -10.1576  -1.0719  -1.0277  -1.0106
 -0.8452  -0.8018  -0.7505  -0.7477  -0.6837  -0.6738  -0.6261  -0.5986
 -0.5797  -0.5624  -0.5295  -0.5083  -0.5043  -0.4800  -0.4660  -0.4631
 -0.4514  -0.4328  -0.4227  -0.4097  -0.4012  -0.3903  -0.3887  -0.3699
 -0.3654  -0.3592  -0.3443  -0.3328  -0.3274  -0.3258  -0.3202  -0.3059
 -0.2971  -0.2799  -0.2718
 -- Virtual --
 -0.0122  -0.0075  -0.0065   0.0013   0.0137   0.0182   0.0246   0.0280
  0.0342   0.0429   0.0449   0.0497   0.0525   0.0593   0.0669   0.0719
  0.0764   0.0817   0.0843   0.0875   0.0915   0.1024   0.1029   0.1082
  0.1118   0.1133   0.1137   0.1193   0.1227   0.1267   0.1281   0.1327
  0.1339   0.1374   0.1396   0.1419   0.1450   0.1464   0.1503   0.1514
  0.1542   0.1581   0.1619   0.1640   0.1693   0.1724   0.1774   0.1821
  0.1830   0.1883   0.1898   0.1936   0.1997   0.2054   0.2100   0.2111
  0.2166   0.2181   0.2239   0.2248   0.2311   0.2401   0.2424   0.2455
  0.2509   0.2549   0.2590   0.2628   0.2737   0.2760   0.2808   0.2868
  0.2932   0.2952   0.3025   0.3090   0.3097   0.3119   0.3178   0.3245
  0.3264   0.3331   0.3385   0.3386   0.3461   0.3482   0.3556   0.3590
  0.3605   0.3646   0.3745   0.3765   0.3814   0.3865   0.3907   0.3966
  0.4143   0.4186   0.4234   0.4360   0.4444   0.4477   0.4713   0.4904
  0.5008   0.5059   0.5267   0.5313   0.5485   0.5507   0.5578   0.5626
  0.5730   0.5863   0.5910   0.5995   0.6044   0.6180   0.6398   0.6489
  0.6541   0.6628   0.6700   0.6729   0.6751   0.6914   0.6968   0.7084
  0.7120   0.7241   0.7290   0.7402   0.7465   0.7468   0.7566   0.7612
  0.7715   0.7761   0.7774   0.7822   0.7884   0.7907   0.8000   0.8027
  0.8122   0.8181   0.8337   0.8429   0.9007   0.9108   0.9267   0.9634
  0.9863   1.0017   1.0134   1.0296   1.0430   1.0657   1.0874   1.1089
  1.1255   1.1420   1.1505   1.1737   1.1860   1.1881   1.2148   1.2190
  1.2293   1.2382   1.2620   1.2727   1.2948   1.3114   1.3210   1.3387
  1.3558   1.3698   1.3964   1.4174   1.4259   1.4283   1.4535   1.4709
  1.4798   1.4907   1.5208   1.5310   1.5368   1.5380   1.5630   1.5677
  1.5697   1.5832   1.5911   1.6044   1.6164   1.6207   1.6255   1.6303
  1.6395   1.6417   1.6500   1.6563   1.6730   1.6751   1.6837   1.7024
  1.7102   1.7239   1.7368   1.7555   1.7640   1.7755   1.7761   1.8034
  1.8095   1.8175   1.8227   1.8373   1.8441   1.8500   1.8655   1.8810
  1.8860   1.8965   1.9269   1.9423   1.9686   1.9866   2.0061   2.0296
  2.0388   2.0486   2.0611   2.0683   2.0840   2.1007   2.1123   2.1299
  2.1359   2.1583   2.1749   2.1786   2.2087   2.2242   2.2464   2.2627
  2.2714   2.2967   2.3210   2.3374   2.3531   2.3622   2.3923   2.4085
  2.4245   2.4390   2.4566   2.4770   2.5009   2.5101   2.5213   2.5262
  2.5445   2.5684   2.5758   2.5978   2.6179   2.6230   2.6419   2.6592
  2.6686   2.6740   2.7083   2.7090   2.7298   2.7462   2.7552   2.7654
  2.7772   2.7911   2.8143   2.8356   2.8475   2.8575   2.8666   2.8819
  2.9158   2.9281   2.9443   2.9545   2.9659   2.9868   2.9960   3.0124
  3.0398   3.0605   3.0746   3.0927   3.1176   3.1301   3.1529   3.1555
  3.2003   3.2100   3.2403   3.2698   3.2879   3.3195   3.3418   3.3643
  3.3917   3.4331   3.4510   3.4883   3.5582   3.7777   3.8007   3.8140
  3.8280   3.8314   3.8541   3.8799   3.9038   3.9297   3.9796   3.9979
  4.0404   4.0451   4.1191   4.1354   4.1559   4.2338   4.2520   4.2797
  4.3212   4.3420   4.4692   5.0941   5.1041   5.1700   5.3832   5.3951
  5.4853   5.6106   5.6514   5.7579  23.7535  23.8260  23.8360  23.8651
 23.8885  23.8907  23.9466  23.9505  23.9742  24.0061  49.9363  49.9566
 49.9986
 --------------------------------------------------------------

          Ground-State Mulliken Net Atomic Charges

     Atom                 Charge (a.u.)
  ----------------------------------------
      1 C                     0.263774
      2 H                     0.189604
      3 C                    -0.257797
      4 H                     0.207301
      5 O                    -0.059153
      6 C                    -0.928975
      7 H                     0.165281
      8 H                     0.180471
      9 C                     0.515137
     10 H                     0.170851
     11 C                    -0.759948
     12 H                     0.143201
     13 H                     0.183452
     14 O                    -0.216171
     15 C                    -0.481356
     16 H                     0.149456
     17 H                     0.202202
     18 C                    -0.420003
     19 H                     0.171495
     20 H                     0.163892
     21 C                     0.045350
     22 H                     0.198101
     23 C                    -0.676789
     24 H                     0.170251
     25 H                     0.140284
     26 H                     0.190021
     27 C                    -0.130152
     28 O                    -0.227052
     29 H                     0.202125
     30 H                     0.235859
     31 H                     0.269290
  ----------------------------------------
  Sum of atomic charges =     0.000000

 -----------------------------------------------------------------
                    Cartesian Multipole Moments
 -----------------------------------------------------------------
    Charge (ESU x 10^10)
                 0.0000
    Dipole Moment (Debye)
         X      -0.5031      Y      -0.1841      Z      -0.2675
       Tot       0.5988
    Quadrupole Moments (Debye-Ang)
        XX     -91.7359     XY      -0.2802     YY     -78.0487
        XZ      -7.1796     YZ      -0.0401     ZZ     -80.0124
    Octopole Moments (Debye-Ang^2)
       XXX     -56.8200    XXY     -25.5087    XYY      -3.2056
       YYY     -19.8244    XXZ     -10.3409    XYZ      -6.8554
       YYZ      -0.2061    XZZ      -1.8547    YZZ      -7.1901
       ZZZ       3.4608
    Hexadecapole Moments (Debye-Ang^3)
      XXXX   -3155.4681   XXXY      86.1006   XXYY    -501.7479
      XYYY      46.0368   YYYY    -736.1052   XXXZ    -111.2634
      XXYZ      -9.4442   XYYZ      20.6272   YYYZ       7.7283
      XXZZ    -514.5104   XYZZ       4.6326   YYZZ    -165.4818
      XZZZ       9.7611   YZZZ      -4.8409   ZZZZ    -278.7091
 -----------------------------------------------------------------
Archival summary:
1\1\february\OPT\ProcedureUnspecified\BasisUnspecified\31018\taweetha\MonMar2505:40:292019MonMar2505:40:292019\0\\#,OPT,ProcedureUnspecified,BasisUnspecified,\\0,1\O\C,1,1.42824\H,2,1.09476,1,105.834\O,2,1.41268,1,110.997,3,-118.949,0\H,4,0.963388,2,107.427,1,56.7108,0\C,1,1.43381,2,107.14,3,-141.402,0\H,6,1.10109,1,108.81,2,-76.5331,0\C,6,1.51602,1,114.004,2,161.843,0\H,8,1.09558,6,111.005,1,63.6295,0\H,8,1.09663,6,108.506,1,-54.4906,0\C,6,1.52314,1,103.029,2,40.2036,0\H,11,1.09856,6,106.002,1,68.9727,0\C,11,1.52648,6,110.806,1,-174.676,0\H,13,1.09505,11,111.255,6,-178.157,0\H,13,1.09578,11,110.358,6,63.5393,0\C,13,1.54224,11,108.67,6,-57.0232,0\H,16,1.09525,13,109.382,11,-68.1856,0\H,16,1.0953,13,109.815,11,175.454,0\C,16,1.54397,13,113.383,11,53.1789,0\H,19,1.10037,16,107.859,13,65.1435,0\C,19,1.53407,16,111.814,13,-179.269,0\H,21,1.09282,19,109.69,16,-57.2251,0\H,21,1.09877,19,109.714,16,-175.104,0\O,21,1.42881,19,114.234,16,60.4468,0\H,24,0.961913,21,108.938,19,71.2045,0\C,11,1.5484,6,101.88,1,-43.1935,0\H,26,1.09376,11,109.847,6,143.718,0\C,26,1.53293,11,114.93,6,-94.2263,0\H,28,1.09096,26,110.814,11,175.102,0\H,28,1.09176,26,112.367,11,55.3015,0\H,28,1.09335,26,109.938,11,-65.4212,0\\\@

 Total job time:  936.17s(wall), 5363.99s(cpu) 
 Mon Mar 25 05:40:29 2019

        *************************************************************
        *                                                           *
        *  Thank you very much for using Q-Chem.  Have a nice day.  *
        *                                                           *
        *************************************************************


 
User input: 2 of 3 
 
Q-Chem Developer Version!
                  Welcome to Q-Chem
     A Quantum Leap Into The Future Of Chemistry


 Q-Chem 5.1, Q-Chem, Inc., Pleasanton, CA (2018)

 Yihan Shao,  Zhengting Gan,  E. Epifanovsky,  A. T. B. Gilbert,  M. Wormit,  
 J. Kussmann,  A. W. Lange,  A. Behn,  Jia Deng,  Xintian Feng,  D. Ghosh,  
 M. Goldey,  P. R. Horn,  L. D. Jacobson,  I. Kaliman,  T. Kus,  A. Landau,  
 Jie Liu,  E. I. Proynov,  R. M. Richard,  R. P. Steele,  E. J. Sundstrom,  
 H. L. Woodcock III,  P. M. Zimmerman,  D. Zuev,  B. Albrecht,  E. Alguire,  
 S. A. Baeppler,  D. Barton,  Z. Benda,  Y. A. Bernard,  E. J. Berquist,  
 K. B. Bravaya,  H. Burton,  D. Casanova,  Chun-Min Chang,  Yunqing Chen,  
 A. Chien,  K. D. Closser,  M. P. Coons,  S. Coriani,  S. Dasgupta,  
 A. L. Dempwolff,  M. Diedenhofen,  Hainam Do,  R. G. Edgar,  Po-Tung Fang,  
 S. Faraji,  S. Fatehi,  Qingguo Feng,  K. D. Fenk,  J. Fosso-Tande,  
 J. Gayvert,  Qinghui Ge,  A. Ghysels,  G. Gidofalvi,  J. Gomes,  
 J. Gonthier,  A. Gunina,  D. Hait,  M. W. D. Hanson-Heine,  
 P. H. P. Harbach,  A. W. Hauser,  J. E. Herr,  E. G. Hohenstein,  
 Z. C. Holden,  Kerwin Hui,  B. C. Huynh,  T.-C. Jagau,  Hyunjun Ji,  
 B. Kaduk,  K. Khistyaev,  Jaehoon Kim,  P. Klunzinger,  K. Koh,  
 D. Kosenkov,  L. Koulias,  T. Kowalczyk,  C. M. Krauter,  A. Kunitsa,  
 Ka Un Lao,  A. Laurent,  K. V. Lawler,  Joonho Lee,  D. Lefrancois,  
 S. Lehtola,  D. S. Levine,  Yi-Pei Li,  You-Sheng Lin,  Fenglai Liu,  
 E. Livshits,  A. Luenser,  P. Manohar,  E. Mansoor,  S. F. Manzer,  
 Shan-Ping Mao,  Yuezhi Mao,  N. Mardirossian,  A. V. Marenich,  
 T. Markovich,  L. A. Martinez-Martinez,  S. A. Maurer,  N. J. Mayhall,  
 S. C. McKenzie,  J.-M. Mewes,  A. F. Morrison,  J. W. Mullinax,  K. Nanda,  
 T. S. Nguyen-Beck,  R. Olivares-Amaya,  J. A. Parkhill,  T. M. Perrine,  
 F. Plasser,  P. Pokhilko,  S. Prager,  A. Prociuk,  E. Ramos,  D. R. Rehn,  
 F. Rob,  M. Schneider,  N. Sergueev,  S. M. Sharada,  S. Sharma,  
 D. W. Small,  T. Stauch,  T. Stein,  Yu-Chuan Su,  A. J. W. Thom,  
 A. Tkatchenko,  T. Tsuchimochi,  N. M. Tubman,  L. Vogt,  M. L. Vidal,  
 O. Vydrov,  M. A. Watson,  J. Wenzel,  M. de Wergifosse,  T. A. Wesolowski,  
 A. White,  J. Witte,  A. Yamada,  Jun Yang,  K. Yao,  S. Yeganeh,  
 S. R. Yost,  Zhi-Qiang You,  A. Zech,  Igor Ying Zhang,  Xing Zhang,  
 Yan Zhao,  Ying Zhu,  B. R. Brooks,  G. K. L. Chan,  C. J. Cramer,  
 M. S. Gordon,  W. J. Hehre,  A. Klamt,  M. W. Schmidt,  C. D. Sherrill,  
 D. G. Truhlar,  A. Aspuru-Guzik,  R. Baer,  A. T. Bell,  N. A. Besley,  
 Jeng-Da Chai,  A. E. DePrince, III,  R. A. DiStasio Jr.,  A. Dreuw,  
 B. D. Dunietz,  T. R. Furlani,  Chao-Ping Hsu,  Yousung Jung,  Jing Kong,  
 D. S. Lambrecht,  WanZhen Liang,  C. Ochsenfeld,  V. A. Rassolov,  
 L. V. Slipchenko,  J. E. Subotnik,  T. Van Voorhis,  J. M. Herbert,  
 A. I. Krylov,  P. M. W. Gill,  M. Head-Gordon

 Contributors to earlier versions of Q-Chem not listed above: 
 R. D. Adamson,  B. Austin,  J. Baker,  G. J. O. Beran,  K. Brandhorst,  
 S. T. Brown,  E. F. C. Byrd,  A. K. Chakraborty,  C.-L. Cheng,  
 Siu Hung Chien,  D. M. Chipman,  D. L. Crittenden,  H. Dachsel,  
 R. J. Doerksen,  A. D. Dutoi,  L. Fusti-Molnar,  W. A. Goddard III,  
 A. Golubeva-Zadorozhnaya,  S. R. Gwaltney,  G. Hawkins,  A. Heyden,  
 S. Hirata,  G. Kedziora,  F. J. Keil,  C. Kelley,  Jihan Kim,  R. A. King,  
 R. Z. Khaliullin,  P. P. Korambath,  W. Kurlancheek,  A. M. Lee,  M. S. Lee,  
 S. V. Levchenko,  Ching Yeh Lin,  D. Liotard,  R. C. Lochan,  I. Lotan,  
 P. E. Maslen,  N. Nair,  D. P. O'Neill,  D. Neuhauser,  E. Neuscamman,  
 C. M. Oana,  R. Olson,  B. Peters,  R. Peverati,  P. A. Pieniazek,  
 Y. M. Rhee,  J. Ritchie,  M. A. Rohrdanz,  E. Rosta,  N. J. Russ,  
 H. F. Schaefer III,  N. E. Schultz,  N. Shenvi,  A. C. Simmonett,  A. Sodt,  
 D. Stuck,  K. S. Thanthiriwatte,  V. Vanovschi,  Tao Wang,  A. Warshel,  
 C. F. Williams,  Q. Wu,  X. Xu,  W. Zhang

 Please cite Q-Chem as follows:
 Y. Shao et al., Mol. Phys. 113, 184-215 (2015)
 DOI: 10.1080/00268976.2014.952696

 Q-Chem 5.1.2 for Intel X86 EM64T Linux

 Parts of Q-Chem use Armadillo 8.300.2 (Tropical Shenanigans).
 http://arma.sourceforge.net/

 Q-Chem begins on Mon Mar 25 05:40:29 2019  

Host: 
0

     Scratch files written to /scratch/taweetham/qchem30209//
The previous job contains 0 fragments, simply inherited here
Input Ideriv = 2
Curr. Ideriv = -1
Max.  Ideriv = 2

Checking the input file for inconsistencies... 	...done.

--------------------------------------------------------------
User input:
--------------------------------------------------------------

$molecule
read
$end

$rem
   job_type 	frequency
   basis 	6-311++g**
   mem_total	32000
   method 	b3lyp
$end

--------------------------------------------------------------
 ----------------------------------------------------------------
             Standard Nuclear Orientation (Angstroms)
    I     Atom           X                Y                Z
 ----------------------------------------------------------------
    1      C      -0.5670469697     0.6159634316     0.5764960138
    2      H      -0.2194036145     0.3708390426     1.5893638602
    3      C      -0.3132106894    -0.6267741016    -0.2667867416
    4      H      -0.5593252421    -0.4237611598    -1.3206435174
    5      O      -1.2583402526    -1.5702038582     0.2552103504
    6      C       1.1287517074    -1.0870291243    -0.1817612223
    7      H       1.3480338061    -1.3542890605     0.8589546229
    8      H       1.2930315557    -1.9793204328    -0.7958665427
    9      C       2.0423029011     0.0678975661    -0.6576126792
   10      H       1.8238445640     0.2358956477    -1.7229121457
   11      C       3.5273241920    -0.3122505884    -0.5979277154
   12      H       3.7072502592    -1.2022460830    -1.2166546428
   13      H       4.1322175715     0.5005691091    -1.0074318778
   14      O       4.0272753133    -0.5182858813     0.7246077313
   15      C       1.7561275101     1.3837623676     0.0976584214
   16      H       2.3666355892     2.1840888490    -0.3341348824
   17      H       2.0865098110     1.2697308045     1.1356442192
   18      C       0.2687944781     1.7910312649     0.0757582180
   19      H       0.1164496759     2.6798354026     0.6970060103
   20      H      -0.0282693713     2.0633049111    -0.9432409346
   21      C      -2.1141881189     0.6624456671     0.6180397947
   22      H      -2.4488535603     1.0184332106     1.5965992719
   23      C      -2.7632010680     1.5439700875    -0.4550762316
   24      H      -3.8503999113     1.4606804189    -0.4197218345
   25      H      -2.4965578388     2.5911697370    -0.2886832190
   26      H      -2.4522838275     1.2668118915    -1.4642658357
   27      C      -2.4711144836    -0.8577553126     0.5031217128
   28      O      -3.3980364235    -1.0564142039    -0.5442671203
   29      H      -2.8736081690    -1.2682806063     1.4347696300
   30      H       3.6601310848    -1.3361645009     1.0732568501
   31      H      -3.5398282359    -2.0056331813    -0.6279041467
 ----------------------------------------------------------------
 Molecular Point Group                 C1    NOp =  1
 Largest Abelian Subgroup              C1    NOp =  1
 Nuclear Repulsion Energy =   893.0575524405 hartrees
 There are       51 alpha and       51 beta electrons
 Requested basis set is 6-311++G(d,p)
 There are 168 shells and 412 basis functions

 Total QAlloc Memory Limit  32000 MB
 Mega-Array Size       188 MB
 MEM_STATIC part       192 MB
 A cutoff of  1.0D-11 yielded  12176 shell pairs
 There are     73065 function pairs (     77523 Cartesian)

 -------------------------------------------------------
 OpenMP Integral Computing Module                       
 Release: version 1.0, May 2013, Q-Chem Inc. Pittsburgh 
 -------------------------------------------------------
 Integral Job Info:
 Integral job number is                      11
 Integral operator is                         1
 short-range coefficients                     0
 long-range coefficients              100000000
 Omega coefficients                           0
 if combine SR and LR in K                    0
 Integral screening is                        0
 Integral computing path is                   2
 max size of driver memory is            800000
 size of driver memory is                593474
 size of scratch memory is              2361544
 max col of scratch BK array               1296
 max len of scratch array in speh3          155
 max len of scratch index in speh4           18
 max int batch size is                      520
 min int batch size is                       52
 fixed nKL is                                52
 max L of basis functions is                  2
 order of int derivative is                   0
 number of shells is                        168
 number of basis is                         425
 number of cartesian basis is               425
 number of contracted shell pairs         12176
 number of primitive shell pairs          26407
 maxK2 (contraction) of shell pair           36
 max number of K2 of shell pair               1
 max number of CS2 of shell pair           2177
 max number of PS2 of shell pair           3822
 mem total for path MDJ                  605404
 -------------------------------------------------------
 Smallest overlap matrix eigenvalue = 1.74E-06

 Q-Chem warning in module stvman/mkSTV.C, line 306:

 Overlap eigenvalue is smaller than square root of threshold
 Use THRESH >= 12 to get rid of this warning

 Guess from superposition of atomic densities
 Warning:  Energy on first SCF cycle will be non-variational
 SAD guess density has 102.000000 electrons

 -----------------------------------------------------------------------
  General SCF calculation program by
  Eric Jon Sundstrom, Paul Horn, Yuezhi Mao, Dmitri Zuev, Alec White,
  David Stuck, Shaama M.S., Shane Yost, Joonho Lee, David Small,
  Daniel Levine, Susi Lehtola, Hugh Burton, Evgeny Epifanovsky
 -----------------------------------------------------------------------
 Exchange:     0.2000 Hartree-Fock + 0.0800 Slater + 0.7200 B88
 Correlation:  0.1900 VWN1RPA + 0.8100 LYP
 Using SG-1 standard quadrature grid
 using 6 threads for integral computing
 -------------------------------------------------------
 OpenMP Integral computing Module                
 Release: version 2.0, May 2017, Q-Chem Inc. Pleasanton 
 -------------------------------------------------------
 -------------------------------------------------------
 OpenMP BLAS3 based DFT computing Module                
 Release: version 1.0, May 2013, Q-Chem Inc. Pittsburgh 
 -------------------------------------------------------
 A restricted SCF calculation will be
 performed using DIIS
 SCF converges when DIIS error is below 1.0e-08
 ---------------------------------------
  Cycle       Energy         DIIS error
 ---------------------------------------
    1    -620.3268792518      3.02e-02  
    2    -617.4616378605      3.85e-03  
    3    -617.2579281762      5.20e-03  
    4    -617.7453990639      5.73e-04  
    5    -617.7496968265      2.48e-04  
    6    -617.7506702470      5.95e-05  
    7    -617.7507206665      2.38e-05  
    8    -617.7507299484      4.53e-06  
    9    -617.7507302398      1.81e-06  
   10    -617.7507302912      4.59e-07  
   11    -617.7507302946      1.25e-07  
   12    -617.7507302949      3.05e-08  
   13    -617.7507302950      9.24e-09  Convergence criterion met
 ---------------------------------------
 SCF time:   CPU 495.26s  wall 86.00s 
 SCF   energy in the final basis set =     -617.7507302950
 Total energy in the final basis set =     -617.7507302950

 --------------------------------------------------------------

                    Orbital Energies (a.u.)
 --------------------------------------------------------------

 Alpha MOs
 -- Occupied --
-19.1313 -19.1281 -19.1271 -10.2706 -10.2205 -10.2196 -10.1832 -10.1830
-10.1751 -10.1751 -10.1725 -10.1690 -10.1576  -1.0719  -1.0277  -1.0106
 -0.8452  -0.8018  -0.7505  -0.7477  -0.6837  -0.6738  -0.6261  -0.5986
 -0.5797  -0.5624  -0.5295  -0.5083  -0.5043  -0.4800  -0.4660  -0.4631
 -0.4514  -0.4328  -0.4227  -0.4097  -0.4012  -0.3903  -0.3887  -0.3699
 -0.3654  -0.3592  -0.3443  -0.3328  -0.3274  -0.3258  -0.3202  -0.3059
 -0.2971  -0.2799  -0.2718
 -- Virtual --
 -0.0122  -0.0075  -0.0065   0.0013   0.0137   0.0182   0.0246   0.0280
  0.0342   0.0429   0.0449   0.0497   0.0525   0.0593   0.0669   0.0719
  0.0764   0.0817   0.0843   0.0875   0.0915   0.1024   0.1030   0.1082
  0.1118   0.1133   0.1137   0.1193   0.1227   0.1267   0.1281   0.1327
  0.1339   0.1374   0.1396   0.1419   0.1450   0.1464   0.1503   0.1514
  0.1542   0.1581   0.1619   0.1640   0.1693   0.1724   0.1774   0.1821
  0.1830   0.1883   0.1898   0.1936   0.1997   0.2055   0.2100   0.2110
  0.2166   0.2181   0.2239   0.2248   0.2311   0.2402   0.2424   0.2455
  0.2509   0.2549   0.2590   0.2628   0.2738   0.2760   0.2808   0.2868
  0.2932   0.2952   0.3025   0.3090   0.3097   0.3119   0.3178   0.3245
  0.3264   0.3331   0.3385   0.3386   0.3461   0.3482   0.3556   0.3590
  0.3605   0.3646   0.3745   0.3765   0.3814   0.3865   0.3907   0.3966
  0.4143   0.4186   0.4234   0.4360   0.4444   0.4477   0.4713   0.4904
  0.5008   0.5059   0.5267   0.5313   0.5485   0.5507   0.5578   0.5626
  0.5731   0.5863   0.5910   0.5995   0.6044   0.6180   0.6398   0.6489
  0.6541   0.6628   0.6700   0.6729   0.6751   0.6914   0.6968   0.7084
  0.7120   0.7241   0.7290   0.7402   0.7464   0.7468   0.7566   0.7612
  0.7715   0.7761   0.7774   0.7822   0.7884   0.7907   0.8000   0.8027
  0.8122   0.8181   0.8337   0.8429   0.9007   0.9108   0.9267   0.9634
  0.9864   1.0017   1.0134   1.0296   1.0430   1.0657   1.0875   1.1089
  1.1255   1.1420   1.1505   1.1737   1.1860   1.1881   1.2148   1.2190
  1.2293   1.2382   1.2620   1.2727   1.2948   1.3114   1.3210   1.3387
  1.3558   1.3698   1.3964   1.4174   1.4259   1.4283   1.4535   1.4709
  1.4798   1.4908   1.5208   1.5310   1.5368   1.5380   1.5630   1.5677
  1.5697   1.5832   1.5911   1.6044   1.6164   1.6207   1.6255   1.6303
  1.6395   1.6417   1.6500   1.6563   1.6730   1.6751   1.6837   1.7024
  1.7102   1.7239   1.7368   1.7555   1.7640   1.7755   1.7761   1.8034
  1.8095   1.8175   1.8227   1.8373   1.8441   1.8500   1.8655   1.8810
  1.8860   1.8965   1.9269   1.9423   1.9686   1.9866   2.0061   2.0296
  2.0388   2.0486   2.0611   2.0683   2.0840   2.1007   2.1123   2.1299
  2.1359   2.1583   2.1750   2.1786   2.2086   2.2242   2.2464   2.2627
  2.2714   2.2967   2.3210   2.3374   2.3531   2.3622   2.3923   2.4085
  2.4245   2.4390   2.4566   2.4770   2.5009   2.5101   2.5213   2.5262
  2.5445   2.5684   2.5758   2.5978   2.6179   2.6230   2.6419   2.6592
  2.6686   2.6740   2.7083   2.7090   2.7298   2.7462   2.7552   2.7654
  2.7772   2.7911   2.8143   2.8356   2.8475   2.8575   2.8666   2.8819
  2.9158   2.9281   2.9443   2.9545   2.9659   2.9868   2.9960   3.0124
  3.0398   3.0605   3.0746   3.0927   3.1176   3.1301   3.1529   3.1555
  3.2003   3.2100   3.2403   3.2698   3.2879   3.3195   3.3418   3.3643
  3.3917   3.4331   3.4510   3.4883   3.5582   3.7777   3.8007   3.8140
  3.8280   3.8314   3.8541   3.8799   3.9038   3.9296   3.9796   3.9979
  4.0404   4.0451   4.1191   4.1354   4.1559   4.2338   4.2520   4.2797
  4.3212   4.3420   4.4692   5.0941   5.1041   5.1700   5.3832   5.3951
  5.4853   5.6106   5.6514   5.7579  23.7535  23.8260  23.8360  23.8651
 23.8885  23.8907  23.9466  23.9505  23.9742  24.0061  49.9363  49.9566
 49.9986
 --------------------------------------------------------------

          Ground-State Mulliken Net Atomic Charges

     Atom                 Charge (a.u.)
  ----------------------------------------
      1 C                     0.264883
      2 H                     0.189638
      3 C                    -0.258048
      4 H                     0.207331
      5 O                    -0.059282
      6 C                    -0.929243
      7 H                     0.165340
      8 H                     0.180456
      9 C                     0.515194
     10 H                     0.170847
     11 C                    -0.760064
     12 H                     0.143206
     13 H                     0.183450
     14 O                    -0.216187
     15 C                    -0.481733
     16 H                     0.149460
     17 H                     0.202252
     18 C                    -0.420231
     19 H                     0.171510
     20 H                     0.163913
     21 C                     0.045206
     22 H                     0.198093
     23 C                    -0.676960
     24 H                     0.170270
     25 H                     0.140295
     26 H                     0.190016
     27 C                    -0.129838
     28 O                    -0.227074
     29 H                     0.202145
     30 H                     0.235866
     31 H                     0.269290
  ----------------------------------------
  Sum of atomic charges =     0.000000

 -----------------------------------------------------------------
                    Cartesian Multipole Moments
 -----------------------------------------------------------------
    Charge (ESU x 10^10)
                 0.0000
    Dipole Moment (Debye)
         X      -0.5014      Y      -0.1922      Z      -0.2652
       Tot       0.5989
    Quadrupole Moments (Debye-Ang)
        XX     -91.7505     XY      -0.4945     YY     -78.0586
        XZ      -7.1410     YZ      -0.1420     ZZ     -79.9731
    Octopole Moments (Debye-Ang^2)
       XXX     -52.3164    XXY     -25.9428    XYY      -2.6816
       YYY     -19.2253    XXZ      -9.5291    XYZ      -6.8998
       YYZ      -0.2046    XZZ      -0.5599    YZZ      -6.9013
       ZZZ       4.0241
    Hexadecapole Moments (Debye-Ang^3)
      XXXX   -3157.7002   XXXY      65.0975   XXYY    -500.6319
      XYYY      36.7004   YYYY    -733.5206   XXXZ    -106.5660
      XXYZ     -11.4029   XYYZ      20.9660   YYYZ       9.7988
      XXZZ    -513.7591   XYZZ       0.0991   YYZZ    -165.6298
      XZZZ      13.0405   YZZZ      -3.4673   ZZZZ    -278.7641
 -----------------------------------------------------------------
 Calculating MO derivatives via CPSCF
XF: myseg = 0
XF: NBas: 412, NBas6D: 425
XF: NpeAtoms: 31
 D1JvT checksum  = 8438820 148449.7367640033
 D1KAT checksum  = 19686984 12177.2084314557
   1         3          93      0.251488    0.017758
   2         3          93      0.027642    0.001790
   3         3          93      0.001707    0.000127
   4        65          31      0.000068    0.000008
   5        96           0      0.000000    0.000000    Roots Converged
 Time for AOints: 1543.6 s (CPU) 262.9 s (wall)
 ------------------------------------------------------------------------------
                     AOints        : Timing summary (seconds)
 ------------------------------------------------------------------------------
     job step          cpu (% of tot)      sys (% of tot)     wall (% of tot)
 ------------------------------------------------------------------------------
  cpscf_lag         0.4164E+04 (24.7)   0.1220E-03 (15.0)   0.7060E+03 (24.4)
  iterzp            0.1112E+05 (66.1)   0.6280E-03 (77.4)   0.1914E+04 (66.2)
  make_fx           0.0000E+00 ( 0.0)   0.0000E+00 ( 0.0)   0.0000E+00 ( 0.0)
  AOints            0.1544E+04 ( 9.2)   0.4200E-04 ( 5.2)   0.2629E+03 ( 9.1)
 ------------------------------------------------------------------------------
   Grand Totals     0.1684E+05          0.8110E-03          0.2891E+04
 ------------------------------------------------------------------------------
 Calculating analytic Hessian of the SCF energy
 Polarizability Matrix (a.u.)
            1           2           3
    1-148.2213671   0.4943976   1.7294232
    2   0.4943976-122.0130531   0.3865207
    3   1.7294232   0.3865207-108.7235670

 Direct stationary perturbation theory relativistic correction:

 rels  =       0.177369368381
 relv  =      -0.934212606673
 rel2e =       0.461324809597
 E_rel =      -0.295518428695

 Hessian of the SCF Energy
            1           2           3           4           5           6
    1   0.4851983   0.0322075   0.0325008  -0.0715681   0.0148621  -0.0722472
    2   0.0322075   0.4910667  -0.0320644   0.0150349  -0.0588463   0.0483172
    3   0.0325008  -0.0320644   0.5564133  -0.0720256   0.0506018  -0.2547950
    4  -0.0715681   0.0150349  -0.0720256   0.0859417  -0.0159410   0.0744473
    5   0.0148621  -0.0588463   0.0506018  -0.0159410   0.0685950  -0.0529210
    6  -0.0722472   0.0483172  -0.2547950   0.0744473  -0.0529210   0.2808422
    7  -0.0720529   0.0151629   0.0056464   0.0016684  -0.0080421  -0.0048902
    8   0.0221914  -0.1229417  -0.0531959   0.0000412   0.0017091   0.0021378
    9   0.0065758  -0.0422154  -0.1177788   0.0071368  -0.0288189  -0.0251012
   10   0.0020076   0.0003223   0.0048767   0.0002988   0.0005316   0.0006975
   11  -0.0075915   0.0037561  -0.0267837   0.0011894  -0.0040919  -0.0036206
   12  -0.0056939   0.0009889  -0.0190586   0.0009192  -0.0025824  -0.0012190
   13  -0.0153463  -0.0214520   0.0047515   0.0004048   0.0015666   0.0008040
   14  -0.0228855  -0.0491960   0.0126245  -0.0007653   0.0018990   0.0010934
   15  -0.0039727  -0.0089214   0.0071699  -0.0000666   0.0005865   0.0032078
   16  -0.0074872   0.0091516   0.0036392   0.0002308  -0.0008383  -0.0010453
   17   0.0307151  -0.0098081   0.0009458  -0.0006191   0.0014057   0.0014673
   18   0.0182951  -0.0074463   0.0007599   0.0010564  -0.0005813   0.0003213
   19   0.0012059  -0.0013393  -0.0016003   0.0007420   0.0002578   0.0011582
   20  -0.0001001   0.0002890   0.0014764  -0.0001699  -0.0001962  -0.0002936
   21   0.0008189  -0.0007211   0.0004514   0.0000653   0.0005340   0.0009407
   22  -0.0061190  -0.0000303  -0.0017750   0.0000328  -0.0002908  -0.0000947
   23   0.0017453   0.0009347   0.0013801  -0.0000837   0.0001108  -0.0000683
   24  -0.0001020  -0.0000523   0.0005492  -0.0000224   0.0003000   0.0006519
   25   0.0025715   0.0010184   0.0001347  -0.0000827  -0.0000432   0.0004428
   26  -0.0004655   0.0014144   0.0000208   0.0000938  -0.0001092  -0.0000800
   27   0.0001417  -0.0000854  -0.0001465   0.0000493  -0.0000697   0.0000463
   28  -0.0001971  -0.0000559   0.0000515  -0.0000010  -0.0000106  -0.0002508
   29  -0.0000356  -0.0000653   0.0000008  -0.0000353  -0.0001887  -0.0000224
   30   0.0002045  -0.0001077   0.0001190  -0.0002031   0.0000229   0.0001877
   31  -0.0001589   0.0000320   0.0001556  -0.0000078   0.0000187  -0.0000473
   32  -0.0003108  -0.0006156   0.0000053   0.0000265   0.0000912   0.0000601
   33  -0.0001318  -0.0003944   0.0005126   0.0000388   0.0000448  -0.0002241
   34   0.0003625   0.0003014  -0.0000969   0.0000010  -0.0000180   0.0000275
   35  -0.0001000  -0.0000767   0.0000804  -0.0000036   0.0000094  -0.0000008
   36  -0.0001527   0.0000378  -0.0000681  -0.0000037  -0.0000084   0.0000227
   37   0.0001567  -0.0002986  -0.0000481   0.0000030   0.0000120   0.0000171
   38  -0.0000093  -0.0000134  -0.0000270  -0.0000009   0.0000083  -0.0000192
   39  -0.0001005   0.0000564  -0.0000619  -0.0000012   0.0000020   0.0000110
   40   0.0001436  -0.0001013  -0.0000335   0.0000515  -0.0000083  -0.0000433
   41  -0.0000783  -0.0001599   0.0000653  -0.0000170  -0.0000012  -0.0000020
   42  -0.0001457   0.0001196  -0.0004915  -0.0000440  -0.0000400   0.0002366
   43  -0.0300831  -0.0023234   0.0037499   0.0002856   0.0012788  -0.0005160
   44  -0.0270345   0.0071319  -0.0000216  -0.0006413   0.0007776  -0.0003144
   45   0.0140385  -0.0015189  -0.0001284   0.0014199   0.0000736  -0.0001656
   46  -0.0059895   0.0036507  -0.0009433   0.0002257   0.0002889   0.0000639
   47   0.0019076  -0.0001303   0.0000905   0.0000394  -0.0000595  -0.0000977
   48   0.0002306  -0.0000087   0.0001983  -0.0001200  -0.0004531   0.0004954
   49   0.0014752   0.0011981  -0.0019382  -0.0001698  -0.0007743   0.0004695
   50  -0.0007871   0.0000495  -0.0004224  -0.0002139   0.0002124  -0.0003247
   51   0.0005392  -0.0001062   0.0001936  -0.0003788  -0.0005889   0.0004512
   52  -0.1022899  -0.0420099   0.0194760   0.0032106   0.0062093  -0.0021947
   53  -0.0373222  -0.1462963   0.0273271  -0.0044646  -0.0084456   0.0038283
   54   0.0166178   0.0298152  -0.0932564   0.0153221   0.0281167  -0.0111568
   55   0.0031628  -0.0157329  -0.0131095   0.0004658   0.0007498   0.0001707
   56   0.0034908  -0.0207945  -0.0156125   0.0004942   0.0005441   0.0003434
   57  -0.0027735   0.0105613   0.0075382  -0.0005179  -0.0004140   0.0007132
   58   0.0044499  -0.0041972   0.0182974  -0.0016123  -0.0034183   0.0011307
   59   0.0064732  -0.0074674   0.0243871  -0.0026093  -0.0036914   0.0015817
   60  -0.0014524   0.0033738  -0.0113953   0.0014471   0.0019857   0.0005327
   61  -0.1475800   0.0083181  -0.0027647  -0.0145802   0.0027304   0.0020845
   62   0.0064639  -0.0758080   0.0034835   0.0084931  -0.0008265  -0.0007272
   63   0.0035356   0.0013274  -0.0789372  -0.0284160   0.0040565   0.0011450
   64  -0.0120829   0.0130575   0.0287563   0.0012167  -0.0003671  -0.0001050
   65  -0.0004387   0.0010706   0.0026142   0.0008741   0.0003760  -0.0002384
   66  -0.0016401   0.0002842   0.0000759  -0.0001835   0.0000842   0.0018226
   67  -0.0156073   0.0183141  -0.0252999  -0.0053796   0.0012930   0.0003572
   68   0.0032482   0.0012305  -0.0021885  -0.0021525   0.0005892  -0.0001010
   69  -0.0061048  -0.0011113   0.0017492   0.0013774  -0.0001886   0.0010958
   70   0.0009594   0.0008671  -0.0024647  -0.0008333   0.0002371   0.0000726
   71   0.0003468  -0.0021780   0.0035311   0.0011291  -0.0001490   0.0000482
   72  -0.0004773   0.0028790  -0.0033354  -0.0012242   0.0002819   0.0000196
   73   0.0007908   0.0001388   0.0006586   0.0001855  -0.0001631  -0.0000152
   74  -0.0009551   0.0000109  -0.0000421   0.0000834   0.0001000   0.0000350
   75   0.0005130  -0.0004731   0.0006595   0.0002087  -0.0000053  -0.0000766
   76   0.0005462  -0.0010913   0.0004608   0.0001345  -0.0000671   0.0002345
   77  -0.0002587   0.0009037  -0.0009697  -0.0001738  -0.0000413  -0.0000975
   78   0.0011179  -0.0006236   0.0010508  -0.0000713  -0.0000561   0.0001994
   79  -0.0158109  -0.0293988  -0.0013428  -0.0008895  -0.0000845  -0.0007451
   80  -0.0269695  -0.0068083   0.0032384   0.0011319  -0.0000427   0.0003427
   81  -0.0011608   0.0009683   0.0024325  -0.0004740  -0.0001030  -0.0004097
   82  -0.0009497  -0.0015705   0.0005393   0.0002232   0.0000294   0.0000855
   83   0.0014793  -0.0044585  -0.0008622  -0.0001608   0.0001390  -0.0001787
   84   0.0005229  -0.0015650  -0.0001617   0.0002377   0.0001560   0.0002313
   85  -0.0000957   0.0007912  -0.0000101  -0.0001440  -0.0000177  -0.0001610
   86  -0.0003294  -0.0021187   0.0006559  -0.0004374   0.0000998  -0.0001175
   87   0.0000935  -0.0002699  -0.0002000   0.0000146  -0.0000141   0.0000976
   88   0.0000343   0.0001777  -0.0000496  -0.0000381   0.0000144   0.0000780
   89   0.0001101  -0.0000284   0.0000952   0.0000249   0.0000090  -0.0000607
   90   0.0001593  -0.0000022   0.0002222  -0.0000040   0.0000151  -0.0000683
   91   0.0003545  -0.0001441  -0.0001930  -0.0000162   0.0000045   0.0000145
   92   0.0004309  -0.0000472  -0.0004347  -0.0001667   0.0000137   0.0000306
   93   0.0002502  -0.0010412  -0.0002807   0.0000158  -0.0000171  -0.0000557
            7           8           9          10          11          12
    1  -0.0720529   0.0221914   0.0065758   0.0020076  -0.0075915  -0.0056939
    2   0.0151629  -0.1229417  -0.0422154   0.0003223   0.0037561   0.0009889
    3   0.0056464  -0.0531959  -0.1177788   0.0048767  -0.0267837  -0.0190586
    4   0.0016684   0.0000412   0.0071368   0.0002988   0.0011894   0.0009192
    5  -0.0080421   0.0017091  -0.0288189   0.0005316  -0.0040919  -0.0025824
    6  -0.0048902   0.0021378  -0.0251012   0.0006975  -0.0036206  -0.0012190
    7   0.5259221  -0.0478560   0.0145745  -0.0641142   0.0130787  -0.0584076
    8  -0.0478560   0.4471535  -0.0108331   0.0134468  -0.0551748   0.0319402
    9   0.0145745  -0.0108331   0.5691099  -0.0595144   0.0311366  -0.2620110
   10  -0.0641142   0.0134468  -0.0595144   0.0752941  -0.0078003   0.0568824
   11   0.0130787  -0.0551748   0.0311366  -0.0078003   0.0663575  -0.0436916
   12  -0.0584076   0.0319402  -0.2620110   0.0568824  -0.0436916   0.2906514
   13  -0.1012364  -0.0500393   0.0208243  -0.0024690  -0.0074110   0.0102724
   14  -0.0169999  -0.1427430   0.0312657  -0.0132844  -0.0112849   0.0113231
   15   0.0209347   0.0405556  -0.0787750   0.0275392   0.0296061  -0.0115343
   16  -0.1734201   0.0401624  -0.0119577  -0.0105611   0.0059359  -0.0012104
   17   0.0500270  -0.0948257   0.0014196   0.0059230  -0.0012602   0.0001061
   18  -0.0175173   0.0057290  -0.0786219  -0.0299038   0.0123846  -0.0029696
   19  -0.0107442   0.0099820  -0.0343359  -0.0057083   0.0022449   0.0001003
   20   0.0026566  -0.0039378   0.0107650   0.0017463  -0.0000642   0.0002124
   21  -0.0014620   0.0015049  -0.0056219  -0.0006225   0.0004406   0.0010949
   22  -0.0042813   0.0284170   0.0208788   0.0012085  -0.0006636  -0.0003022
   23   0.0011183  -0.0090057  -0.0057967   0.0000159   0.0001124   0.0004297
   24  -0.0006390   0.0030464   0.0006829   0.0005388   0.0003884   0.0007031
   25  -0.0250811  -0.0260285   0.0109108   0.0016598  -0.0007983   0.0007488
   26  -0.0064257   0.0082673  -0.0021477   0.0010421   0.0000943   0.0000409
   27   0.0035261  -0.0019593   0.0001060  -0.0014470   0.0000491  -0.0002842
   28   0.0009763  -0.0003954   0.0017182  -0.0005933  -0.0003996  -0.0004832
   29   0.0012631   0.0002051   0.0006105  -0.0005787   0.0003441  -0.0003969
   30  -0.0013355   0.0003207  -0.0009779   0.0007250  -0.0004107   0.0007196
   31  -0.0007745  -0.0025590   0.0016085  -0.0000933   0.0001748  -0.0004865
   32  -0.0000720  -0.0055852   0.0023874   0.0003014  -0.0001132  -0.0001385
   33  -0.0010605   0.0025882  -0.0025031  -0.0001820  -0.0000267   0.0002947
   34   0.0000357   0.0001148  -0.0002927   0.0000381   0.0000046   0.0000299
   35   0.0000793   0.0000766   0.0001415   0.0000034  -0.0000040  -0.0000014
   36   0.0000496   0.0001929   0.0002337   0.0000167  -0.0000104  -0.0000126
   37   0.0005019  -0.0019315   0.0007731  -0.0000455   0.0000243  -0.0000887
   38   0.0002683   0.0003396   0.0000309  -0.0000344   0.0000111  -0.0000062
   39   0.0000513   0.0000091   0.0003235  -0.0000032   0.0000028  -0.0000268
   40   0.0010275   0.0005878  -0.0013360  -0.0002608  -0.0000538   0.0003408
   41  -0.0001344   0.0001558  -0.0004000  -0.0002593   0.0001028  -0.0000582
   42   0.0008770  -0.0001550   0.0006024   0.0004668  -0.0002533   0.0003284
   43   0.0014318  -0.0009139  -0.0009921  -0.0001197   0.0000497  -0.0001098
   44  -0.0007430   0.0006174  -0.0005131  -0.0000304  -0.0000938  -0.0002613
   45  -0.0011931  -0.0003205   0.0002744   0.0001398  -0.0000065   0.0001830
   46   0.0000145   0.0006613   0.0002518   0.0000050  -0.0000869  -0.0001043
   47   0.0012236  -0.0001111  -0.0000852  -0.0000943   0.0000254  -0.0000302
   48   0.0004200  -0.0001772  -0.0001184  -0.0000372   0.0000308  -0.0000061
   49  -0.0002317   0.0000432  -0.0000288   0.0000306   0.0001067   0.0002013
   50   0.0000879  -0.0001229  -0.0001205   0.0001210  -0.0000505   0.0001091
   51   0.0001911   0.0000016   0.0000570   0.0001428   0.0000664   0.0000370
   52   0.0020784  -0.0043422  -0.0054194   0.0001972   0.0002859   0.0002912
   53  -0.0149700  -0.0275389   0.0093495  -0.0000740   0.0020320   0.0012937
   54  -0.0092373  -0.0091129   0.0086882  -0.0006762  -0.0009587  -0.0002200
   55  -0.0019253  -0.0011456   0.0023523  -0.0000815   0.0002450   0.0001292
   56  -0.0026147  -0.0001023   0.0041010  -0.0000452   0.0001726  -0.0001653
   57   0.0014003   0.0009215  -0.0007965  -0.0000128   0.0002784   0.0005042
   58   0.0003857   0.0007081   0.0003293  -0.0001101   0.0000002  -0.0003588
   59   0.0004213   0.0009808   0.0021557  -0.0002543  -0.0006878  -0.0008775
   60   0.0000138  -0.0010384  -0.0001976  -0.0001618   0.0004014   0.0008678
   61  -0.0187178   0.0203243   0.0077087   0.0005646  -0.0007464  -0.0008807
   62   0.0224718  -0.0085823  -0.0003064  -0.0004247   0.0010461   0.0005122
   63   0.0238218  -0.0090571  -0.0012114   0.0005626   0.0003894   0.0002802
   64  -0.0066163  -0.0013660  -0.0004603   0.0000803  -0.0001803  -0.0000005
   65  -0.0011738  -0.0020559   0.0004163  -0.0000021   0.0001397  -0.0000444
   66   0.0001169   0.0002126   0.0010826  -0.0001366   0.0002498   0.0002002
   67  -0.0008166  -0.0008555  -0.0004011  -0.0000072   0.0003782   0.0000705
   68  -0.0010953  -0.0011702   0.0006068   0.0003850  -0.0000943   0.0000681
   69  -0.0001949  -0.0006809   0.0023602   0.0002817   0.0000777  -0.0006336
   70  -0.0000890  -0.0005406  -0.0000391   0.0000485  -0.0000270  -0.0000394
   71   0.0002908   0.0006853  -0.0000793  -0.0000525  -0.0000267   0.0000712
   72  -0.0002944  -0.0000894  -0.0007542  -0.0000461   0.0001201   0.0003241
   73   0.0001550   0.0002574   0.0001530  -0.0000097  -0.0000328  -0.0000971
   74  -0.0005750  -0.0004008   0.0001552  -0.0000071   0.0000869   0.0000291
   75   0.0004828   0.0000984  -0.0006896  -0.0000844  -0.0000394   0.0002530
   76   0.0002619   0.0005566  -0.0004251  -0.0002666   0.0003127   0.0002368
   77   0.0002384   0.0000766   0.0003735   0.0005155  -0.0001189  -0.0002654
   78  -0.0000501   0.0001613  -0.0011421  -0.0002596   0.0002623   0.0010326
   79  -0.0556742  -0.0113304   0.0217896   0.0031562   0.0033602  -0.0034717
   80  -0.0076303   0.0202618  -0.0047513  -0.0013202  -0.0016169   0.0021182
   81   0.0238165  -0.0043781  -0.0049351   0.0013857   0.0010372  -0.0009300
   82   0.0047319   0.0083315  -0.0071723  -0.0000152  -0.0006695   0.0010620
   83  -0.0009098  -0.0022597   0.0027557  -0.0003352  -0.0000062  -0.0004660
   84   0.0010561   0.0042343  -0.0034757  -0.0013169  -0.0013029   0.0015432
   85  -0.0009111   0.0051202   0.0026610  -0.0005275  -0.0007366   0.0005640
   86   0.0008846  -0.0032445  -0.0014327   0.0003945   0.0003895  -0.0002033
   87  -0.0002561  -0.0023725   0.0005361  -0.0000937  -0.0000185   0.0000587
   88  -0.0007216  -0.0000433   0.0009435   0.0004510  -0.0001759   0.0000683
   89   0.0002322  -0.0000214  -0.0003585  -0.0001140   0.0000008   0.0000160
   90  -0.0003810  -0.0002265   0.0000857   0.0000806  -0.0000131  -0.0000353
   91  -0.0017813  -0.0015980   0.0011849  -0.0000575  -0.0000176  -0.0001822
   92  -0.0002630  -0.0007051   0.0001879  -0.0000378   0.0000172  -0.0000701
   93  -0.0000610  -0.0000577   0.0005689   0.0001621   0.0002143  -0.0001351
           13          14          15          16          17          18
    1  -0.0153463  -0.0228855  -0.0039727  -0.0074872   0.0307151   0.0182951
    2  -0.0214520  -0.0491960  -0.0089214   0.0091516  -0.0098081  -0.0074463
    3   0.0047515   0.0126245   0.0071699   0.0036392   0.0009458   0.0007599
    4   0.0004048  -0.0007653  -0.0000666   0.0002308  -0.0006191   0.0010564
    5   0.0015666   0.0018990   0.0005865  -0.0008383   0.0014057  -0.0005813
    6   0.0008040   0.0010934   0.0032078  -0.0010453   0.0014673   0.0003213
    7  -0.1012364  -0.0169999   0.0209347  -0.1734201   0.0500270  -0.0175173
    8  -0.0500393  -0.1427430   0.0405556   0.0401624  -0.0948257   0.0057290
    9   0.0208243   0.0312657  -0.0787750  -0.0119577   0.0014196  -0.0786219
   10  -0.0024690  -0.0132844   0.0275392  -0.0105611   0.0059230  -0.0299038
   11  -0.0074110  -0.0112849   0.0296061   0.0059359  -0.0012602   0.0123846
   12   0.0102724   0.0113231  -0.0115343  -0.0012104   0.0001061  -0.0029696
   13   0.3500200   0.0093093  -0.0742991  -0.0260458  -0.0328162   0.0150865
   14   0.0093093   0.3316509  -0.0427698   0.0024578   0.0101202  -0.0055768
   15  -0.0742991  -0.0427698   0.1418179   0.0038769   0.0020583   0.0000213
   16  -0.0260458   0.0024578   0.0038769   0.4493552  -0.0462546   0.0118566
   17  -0.0328162   0.0101202   0.0020583  -0.0462546   0.5255000   0.0329696
   18   0.0150865  -0.0055768   0.0000213   0.0118566   0.0329696   0.5832899
   19   0.0032119  -0.0009446   0.0007609  -0.0551014   0.0115886  -0.0445948
   20  -0.0003564   0.0006193  -0.0010202   0.0127586  -0.0622933   0.0522605
   21  -0.0002007  -0.0007953   0.0011715  -0.0479590   0.0537657  -0.2735992
   22   0.0026257  -0.0008576  -0.0008904  -0.0525224   0.0298234   0.0190842
   23   0.0003581   0.0012428   0.0002245   0.0311672  -0.2106039  -0.1164343
   24   0.0002076   0.0000815   0.0000280   0.0200862  -0.1173653  -0.1337786
   25  -0.0066910   0.0030539   0.0007017  -0.1021161  -0.0315259   0.0126480
   26   0.0069288  -0.0005888  -0.0014216  -0.0310258  -0.1240362   0.0204137
   27  -0.0014571   0.0001713   0.0003216   0.0150706   0.0209040  -0.0896581
   28  -0.0000722   0.0001554  -0.0004120   0.0025924  -0.0045243   0.0197458
   29  -0.0000596   0.0001031  -0.0004459   0.0031460  -0.0066524   0.0252606
   30   0.0001167  -0.0002459   0.0006151  -0.0009901   0.0030499  -0.0110868
   31   0.0006211   0.0008020  -0.0005697  -0.0275805  -0.0015285   0.0020264
   32  -0.0037030   0.0008353   0.0007607  -0.0265956   0.0080890  -0.0023240
   33   0.0019638  -0.0002026  -0.0001731   0.0127490  -0.0047725   0.0020468
   34   0.0000791  -0.0002397  -0.0000583   0.0018839   0.0012005   0.0004448
   35   0.0001484   0.0001467   0.0000264  -0.0006994   0.0007509   0.0002146
   36   0.0000145   0.0000400   0.0000149  -0.0004032  -0.0003250  -0.0004052
   37  -0.0013546   0.0004297   0.0002627  -0.0055878   0.0039962  -0.0012470
   38   0.0000765   0.0000061   0.0000101   0.0012983  -0.0000110  -0.0004082
   39  -0.0001128  -0.0000262   0.0000080  -0.0008439  -0.0000463   0.0008299
   40  -0.0010171  -0.0002910   0.0005403   0.0020298   0.0004973   0.0007932
   41   0.0005260   0.0002111  -0.0001237  -0.0005450  -0.0001577  -0.0003124
   42  -0.0010995  -0.0000752   0.0005877   0.0017886   0.0017335  -0.0013680
   43   0.0004646   0.0012607   0.0001943   0.0037738  -0.0164767  -0.0106271
   44   0.0012718  -0.0000243  -0.0003696  -0.0003963  -0.0278108  -0.0118376
   45   0.0002344  -0.0002085  -0.0001683  -0.0033147   0.0075872   0.0070880
   46   0.0000875  -0.0003096  -0.0001313  -0.0000407   0.0013783   0.0005319
   47  -0.0004733   0.0002301   0.0001827   0.0021116  -0.0034079  -0.0042433
   48  -0.0000223   0.0001474   0.0000754   0.0008262  -0.0026650  -0.0012983
   49   0.0000514  -0.0001143   0.0000424   0.0000410   0.0000361  -0.0004586
   50  -0.0000324   0.0000537   0.0000897   0.0000529   0.0017551  -0.0004865
   51  -0.0002192  -0.0000655   0.0001089   0.0001794   0.0008878   0.0004307
   52   0.0029853   0.0041147   0.0008053   0.0005498  -0.0003095  -0.0004323
   53  -0.0032529  -0.0057985  -0.0009133   0.0005727   0.0013534   0.0010496
   54  -0.0032702  -0.0062973   0.0003580  -0.0003734   0.0011016   0.0000585
   55  -0.0009690  -0.0020024   0.0000396  -0.0002266  -0.0004206  -0.0000178
   56  -0.0016486  -0.0021436  -0.0002454  -0.0003514   0.0004138   0.0000328
   57   0.0004456   0.0008342   0.0003796  -0.0000188  -0.0000661  -0.0000345
   58  -0.0002481   0.0000734  -0.0002463  -0.0001052   0.0000374   0.0001055
   59  -0.0000735   0.0001162  -0.0009779   0.0001061  -0.0002503  -0.0000557
   60   0.0002657  -0.0002006   0.0005308  -0.0000307  -0.0000820   0.0002184
   61  -0.0069690   0.0220032   0.0040365   0.0002283   0.0002784   0.0013242
   62   0.0148318  -0.0273612  -0.0060295  -0.0003145  -0.0043431  -0.0021770
   63   0.0043501  -0.0080901   0.0044810  -0.0006965  -0.0029316  -0.0020170
   64   0.0006331  -0.0006869  -0.0002628   0.0003951   0.0014383   0.0008379
   65   0.0025619  -0.0039477  -0.0002804   0.0001181   0.0000256  -0.0001339
   66  -0.0004559   0.0002605   0.0004021  -0.0001199  -0.0001885  -0.0000475
   67   0.0010643  -0.0009727  -0.0007264  -0.0000839   0.0003291   0.0001465
   68   0.0018563  -0.0032149  -0.0018508   0.0000743   0.0004289   0.0000391
   69   0.0014983  -0.0019930  -0.0018853   0.0000966  -0.0003289  -0.0003844
   70   0.0006927   0.0002406  -0.0000163  -0.0000062   0.0001414   0.0000093
   71  -0.0009168   0.0000563  -0.0000650  -0.0000431  -0.0001558   0.0000526
   72   0.0000063  -0.0000631   0.0000751   0.0000092   0.0002306   0.0002444
   73  -0.0002592   0.0005107   0.0004108   0.0000109   0.0000080  -0.0000857
   74   0.0011655  -0.0006715  -0.0005426  -0.0000101   0.0000546   0.0000583
   75  -0.0004953   0.0011709   0.0007178  -0.0000483  -0.0001066   0.0001302
   76  -0.0005463  -0.0001365   0.0001023  -0.0000539  -0.0001101   0.0001247
   77  -0.0003400  -0.0000390  -0.0000031   0.0000073   0.0000448  -0.0001937
   78  -0.0004115   0.0003020   0.0005240  -0.0000278   0.0000956   0.0003944
   79  -0.1147110   0.0113841   0.0224193   0.0007325   0.0002997   0.0011573
   80   0.0451064  -0.1183806  -0.0057870  -0.0030211  -0.0063996   0.0013877
   81   0.0330178  -0.0032753  -0.0829503  -0.0005373   0.0014514  -0.0019045
   82  -0.0602813   0.0075975  -0.0282066  -0.0011681  -0.0022089   0.0008950
   83   0.0178838   0.0088607   0.0114700   0.0003547   0.0008037  -0.0000173
   84  -0.0236985   0.0069979   0.0148614  -0.0005506  -0.0013572   0.0009615
   85  -0.0290551  -0.0045330   0.0256064  -0.0001964  -0.0011695   0.0007732
   86   0.0165600   0.0086814  -0.0150435   0.0002942   0.0007784  -0.0002652
   87   0.0104174   0.0023908  -0.0015173   0.0000915   0.0005037  -0.0002694
   88   0.0005760  -0.0000439  -0.0001553   0.0003514  -0.0001347  -0.0019712
   89  -0.0002596  -0.0001085   0.0000667   0.0002426   0.0002350   0.0006911
   90   0.0002144   0.0000119  -0.0001648  -0.0001602  -0.0001815   0.0006303
   91   0.0037543   0.0016744   0.0017405   0.0001267   0.0003804  -0.0000862
   92   0.0026832   0.0006699   0.0011732   0.0000821   0.0002574  -0.0000500
   93   0.0012512   0.0011698  -0.0003093   0.0000182   0.0001385   0.0000167
           19          20          21          22          23          24
    1   0.0012059  -0.0001001   0.0008189  -0.0061190   0.0017453  -0.0001020
    2  -0.0013393   0.0002890  -0.0007211  -0.0000303   0.0009347  -0.0000523
    3  -0.0016003   0.0014764   0.0004514  -0.0017750   0.0013801   0.0005492
    4   0.0007420  -0.0001699   0.0000653   0.0000328  -0.0000837  -0.0000224
    5   0.0002578  -0.0001962   0.0005340  -0.0002908   0.0001108   0.0003000
    6   0.0011582  -0.0002936   0.0009407  -0.0000947  -0.0000683   0.0006519
    7  -0.0107442   0.0026566  -0.0014620  -0.0042813   0.0011183  -0.0006390
    8   0.0099820  -0.0039378   0.0015049   0.0284170  -0.0090057   0.0030464
    9  -0.0343359   0.0107650  -0.0056219   0.0208788  -0.0057967   0.0006829
   10  -0.0057083   0.0017463  -0.0006225   0.0012085   0.0000159   0.0005388
   11   0.0022449  -0.0000642   0.0004406  -0.0006636   0.0001124   0.0003884
   12   0.0001003   0.0002124   0.0010949  -0.0003022   0.0004297   0.0007031
   13   0.0032119  -0.0003564  -0.0002007   0.0026257   0.0003581   0.0002076
   14  -0.0009446   0.0006193  -0.0007953  -0.0008576   0.0012428   0.0000815
   15   0.0007609  -0.0010202   0.0011715  -0.0008904   0.0002245   0.0000280
   16  -0.0551014   0.0127586  -0.0479590  -0.0525224   0.0311672   0.0200862
   17   0.0115886  -0.0622933   0.0537657   0.0298234  -0.2106039  -0.1173653
   18  -0.0445948   0.0522605  -0.2735992   0.0190842  -0.1164343  -0.1337786
   19   0.0644685  -0.0141989   0.0530388   0.0003771  -0.0016929   0.0045972
   20  -0.0141989   0.0654374  -0.0619159  -0.0056163   0.0069284  -0.0245776
   21   0.0530388  -0.0619159   0.2991082  -0.0035835   0.0040625  -0.0167597
   22   0.0003771  -0.0056163  -0.0035835   0.0581676  -0.0335717  -0.0231728
   23  -0.0016929   0.0069284   0.0040625  -0.0335717   0.2316323   0.1276375
   24   0.0045972  -0.0245776  -0.0167597  -0.0231728   0.1276375   0.1406403
   25   0.0040750   0.0046401  -0.0000466   0.0022330   0.0030199  -0.0017303
   26  -0.0043640  -0.0062903   0.0024791  -0.0159134  -0.0206106   0.0095647
   27   0.0201112   0.0227853  -0.0096462  -0.0124602  -0.0136315   0.0055571
   28  -0.0023837  -0.0028550   0.0010469   0.0007048   0.0005319  -0.0005560
   29  -0.0033029  -0.0030544   0.0014875   0.0006446   0.0005399  -0.0001589
   30   0.0011180   0.0016509   0.0005883   0.0000958   0.0003769   0.0007834
   31   0.0010007   0.0010586  -0.0016791   0.0014594   0.0016958  -0.0000654
   32   0.0003079   0.0003127   0.0008870  -0.0008446   0.0005978  -0.0002734
   33   0.0009714   0.0005347  -0.0019536  -0.0013398  -0.0007437   0.0002802
   34  -0.0000523  -0.0001595   0.0000938  -0.0001941  -0.0009538  -0.0003980
   35   0.0000369   0.0000151   0.0000525   0.0003407   0.0006113  -0.0001071
   36  -0.0001036  -0.0000704   0.0000660   0.0002142   0.0003237   0.0001493
   37   0.0002300   0.0001012   0.0001835   0.0002308   0.0001195  -0.0002136
   38   0.0000801   0.0000331  -0.0000691   0.0002051   0.0003138   0.0001179
   39  -0.0002219  -0.0000623   0.0001489   0.0001588   0.0003485   0.0000215
   40  -0.0003481   0.0006352  -0.0009980  -0.0002793  -0.0003463  -0.0005805
   41   0.0004313   0.0004143  -0.0007628   0.0002529   0.0002010   0.0002598
   42  -0.0010273  -0.0011915   0.0018018   0.0003398   0.0001306   0.0000491
   43   0.0005727   0.0008440  -0.0000257  -0.0026629  -0.0035394   0.0014168
   44   0.0010903   0.0008733  -0.0005494  -0.0026785  -0.0015467   0.0013185
   45  -0.0001268   0.0008217   0.0004199   0.0020842   0.0032884  -0.0000668
   46  -0.0001065  -0.0001283   0.0001043   0.0004194   0.0002667   0.0000598
   47   0.0002421   0.0002709   0.0000151  -0.0012559  -0.0013411   0.0003767
   48  -0.0000745  -0.0003078   0.0002031  -0.0004367  -0.0007283   0.0003800
   49   0.0001478   0.0000125  -0.0001225  -0.0000565  -0.0000383   0.0000599
   50  -0.0000551   0.0002870   0.0004335   0.0002767   0.0001469   0.0003569
   51  -0.0004082  -0.0005407   0.0005435   0.0001463  -0.0000573   0.0002693
   52  -0.0001000  -0.0000388   0.0001462  -0.0003568  -0.0001211   0.0001678
   53  -0.0000452  -0.0003319  -0.0000001  -0.0001418   0.0003910  -0.0001542
   54   0.0000449  -0.0000650   0.0002233   0.0001758  -0.0001317  -0.0000986
   55   0.0000812   0.0000453  -0.0000309   0.0001498   0.0000498  -0.0000263
   56   0.0000300  -0.0000548   0.0000469   0.0001478  -0.0000750  -0.0000652
   57  -0.0000093  -0.0000207   0.0000017  -0.0000216   0.0000071  -0.0000248
   58  -0.0000923  -0.0000803   0.0000415   0.0000819   0.0000440  -0.0000182
   59  -0.0001128   0.0001048  -0.0001971   0.0000453  -0.0000419  -0.0000330
   60   0.0001213  -0.0001685  -0.0000561  -0.0000496   0.0000649  -0.0000016
   61   0.0002647   0.0000123   0.0000602  -0.0001016  -0.0002988  -0.0001826
   62  -0.0002286   0.0000533  -0.0001627   0.0014690  -0.0003042  -0.0002049
   63   0.0001339  -0.0001774   0.0002759   0.0011408  -0.0004648   0.0004409
   64  -0.0000844   0.0000448  -0.0000877  -0.0006235   0.0002332  -0.0000567
   65   0.0000018  -0.0000204   0.0000012   0.0000273   0.0000224   0.0000369
   66   0.0000473  -0.0000224   0.0000145   0.0000559  -0.0000016  -0.0000102
   67   0.0000941  -0.0000906   0.0001403  -0.0001865   0.0000710   0.0001894
   68   0.0000148  -0.0000628   0.0000289  -0.0001442   0.0000475   0.0000719
   69  -0.0001004   0.0000142  -0.0001199   0.0001258  -0.0000576  -0.0000213
   70  -0.0000087  -0.0000171   0.0000101  -0.0000584   0.0000324   0.0000422
   71   0.0000148   0.0000082  -0.0000264   0.0000703  -0.0000173  -0.0000488
   72   0.0000877  -0.0000446   0.0000356  -0.0001075   0.0000385   0.0000399
   73  -0.0000318   0.0000239  -0.0000068   0.0000069  -0.0000265  -0.0000124
   74   0.0000268  -0.0000223   0.0000021   0.0000049   0.0000167  -0.0000008
   75   0.0000502  -0.0000019   0.0000157   0.0000153   0.0000037  -0.0000108
   76   0.0000616  -0.0000251   0.0000052   0.0000351  -0.0000226  -0.0000181
   77  -0.0000779   0.0000368  -0.0000020   0.0000122  -0.0000175   0.0000018
   78   0.0001511  -0.0000508   0.0000557  -0.0000642   0.0000286  -0.0000100
   79  -0.0002654  -0.0002215  -0.0000371  -0.0003284   0.0000555   0.0001511
   80   0.0002655   0.0001281  -0.0001537   0.0007677  -0.0002302  -0.0000759
   81  -0.0002530   0.0000499   0.0000766   0.0001156  -0.0001563  -0.0001026
   82   0.0003252  -0.0000092   0.0000523   0.0000819   0.0001000   0.0000516
   83  -0.0000891  -0.0000385  -0.0000157  -0.0002466   0.0001323   0.0000724
   84   0.0004169  -0.0000171   0.0000771  -0.0000897   0.0001767   0.0000252
   85  -0.0000094   0.0000327  -0.0001138   0.0000325   0.0000209   0.0000171
   86  -0.0000146  -0.0000180   0.0000257  -0.0000868   0.0000424   0.0000034
   87   0.0000060  -0.0000086   0.0000500  -0.0000231  -0.0000036  -0.0000099
   88  -0.0018090  -0.0005184   0.0011396   0.0000332   0.0000246   0.0001917
   89  -0.0001503   0.0005808  -0.0004084  -0.0001757  -0.0002126  -0.0004920
   90  -0.0000272   0.0000003   0.0004183  -0.0002540  -0.0002025  -0.0003529
   91  -0.0000128  -0.0000267   0.0000290  -0.0001098   0.0000252   0.0000171
   92   0.0000005  -0.0000075   0.0000124   0.0000132  -0.0000177  -0.0000253
   93  -0.0000322  -0.0000145  -0.0000262   0.0000339  -0.0000436  -0.0000034
           25          26          27          28          29          30
    1   0.0025715  -0.0004655   0.0001417  -0.0001971  -0.0000356   0.0002045
    2   0.0010184   0.0014144  -0.0000854  -0.0000559  -0.0000653  -0.0001077
    3   0.0001347   0.0000208  -0.0001465   0.0000515   0.0000008   0.0001190
    4  -0.0000827   0.0000938   0.0000493  -0.0000010  -0.0000353  -0.0002031
    5  -0.0000432  -0.0001092  -0.0000697  -0.0000106  -0.0001887   0.0000229
    6   0.0004428  -0.0000800   0.0000463  -0.0002508  -0.0000224   0.0001877
    7  -0.0250811  -0.0064257   0.0035261   0.0009763   0.0012631  -0.0013355
    8  -0.0260285   0.0082673  -0.0019593  -0.0003954   0.0002051   0.0003207
    9   0.0109108  -0.0021477   0.0001060   0.0017182   0.0006105  -0.0009779
   10   0.0016598   0.0010421  -0.0014470  -0.0005933  -0.0005787   0.0007250
   11  -0.0007983   0.0000943   0.0000491  -0.0003996   0.0003441  -0.0004107
   12   0.0007488   0.0000409  -0.0002842  -0.0004832  -0.0003969   0.0007196
   13  -0.0066910   0.0069288  -0.0014571  -0.0000722  -0.0000596   0.0001167
   14   0.0030539  -0.0005888   0.0001713   0.0001554   0.0001031  -0.0002459
   15   0.0007017  -0.0014216   0.0003216  -0.0004120  -0.0004459   0.0006151
   16  -0.1021161  -0.0310258   0.0150706   0.0025924   0.0031460  -0.0009901
   17  -0.0315259  -0.1240362   0.0209040  -0.0045243  -0.0066524   0.0030499
   18   0.0126480   0.0204137  -0.0896581   0.0197458   0.0252606  -0.0110868
   19   0.0040750  -0.0043640   0.0201112  -0.0023837  -0.0033029   0.0011180
   20   0.0046401  -0.0062903   0.0227853  -0.0028550  -0.0030544   0.0016509
   21  -0.0000466   0.0024791  -0.0096462   0.0010469   0.0014875   0.0005883
   22   0.0022330  -0.0159134  -0.0124602   0.0007048   0.0006446   0.0000958
   23   0.0030199  -0.0206106  -0.0136315   0.0005319   0.0005399   0.0003769
   24  -0.0017303   0.0095647   0.0055571  -0.0005560  -0.0001589   0.0007834
   25   0.4734109  -0.0056368   0.0158696  -0.0578542   0.0086586  -0.0475197
   26  -0.0056368   0.4439559  -0.0129342   0.0080819  -0.0513340   0.0367736
   27   0.0158696  -0.0129342   0.5665147  -0.0463114   0.0359771  -0.2717532
   28  -0.0578542   0.0080819  -0.0463114   0.0663325  -0.0071730   0.0518021
   29   0.0086586  -0.0513340   0.0359771  -0.0071730   0.0623433  -0.0391288
   30  -0.0475197   0.0367736  -0.2717532   0.0518021  -0.0391288   0.2990838
   31  -0.1656794   0.0192021   0.0111489  -0.0050938   0.0010868   0.0002674
   32   0.0213100  -0.0862636  -0.0025173   0.0045804  -0.0022289   0.0002340
   33   0.0079295  -0.0034294  -0.0738252  -0.0318935   0.0084495  -0.0047577
   34  -0.0071567   0.0280678   0.0174776   0.0010594  -0.0003007  -0.0004242
   35   0.0000552  -0.0077356  -0.0042395   0.0005372  -0.0001624   0.0004099
   36   0.0008564  -0.0011026   0.0018699   0.0005861  -0.0000741   0.0006059
   37  -0.0195304  -0.0240494   0.0109047   0.0008454  -0.0000814  -0.0005539
   38   0.0056896   0.0060881  -0.0038192  -0.0009800   0.0003803  -0.0002807
   39   0.0011497  -0.0003910   0.0012072   0.0001824  -0.0002490   0.0004293
   40  -0.0107479   0.0056916  -0.0396554  -0.0078903   0.0025158  -0.0009591
   41   0.0044731   0.0006835   0.0113934   0.0025363   0.0004321   0.0002644
   42  -0.0129917   0.0059400  -0.0168491  -0.0023033   0.0003325   0.0015602
   43  -0.0803629   0.0067333   0.0054714   0.0007259  -0.0055172  -0.0034306
   44   0.0068256  -0.1357240  -0.0365736  -0.0001728   0.0011040   0.0002093
   45   0.0042423  -0.0351913  -0.1042240   0.0065715  -0.0296578  -0.0178091
   46   0.0023545   0.0043238  -0.0027402   0.0000507  -0.0003150  -0.0002110
   47  -0.0148723  -0.0223644   0.0119285  -0.0002555   0.0011342  -0.0003690
   48  -0.0095117  -0.0138176   0.0060522  -0.0005604   0.0005279   0.0008410
   49   0.0015814  -0.0010499   0.0061310   0.0002072   0.0015498   0.0005994
   50  -0.0082426   0.0014651  -0.0295535   0.0013312  -0.0045983  -0.0031275
   51  -0.0028416  -0.0004450  -0.0182307   0.0005986  -0.0032216  -0.0004394
   52  -0.0078138   0.0078614   0.0031499   0.0007810  -0.0009879  -0.0005308
   53   0.0291877  -0.0083138   0.0009084  -0.0004645   0.0013171   0.0009409
   54   0.0187240  -0.0048568   0.0004496   0.0005132   0.0002337   0.0005321
   55  -0.0065970  -0.0003370  -0.0015268   0.0000597  -0.0003058   0.0000451
   56   0.0019549   0.0011376   0.0007510  -0.0000467   0.0000431  -0.0000805
   57   0.0003288   0.0004176   0.0006833  -0.0001373   0.0003246   0.0003837
   58   0.0014230  -0.0011126  -0.0011030   0.0002097   0.0001891   0.0006826
   59  -0.0003433   0.0002726   0.0011046  -0.0001699   0.0000904  -0.0002161
   60   0.0002856   0.0000002   0.0005232  -0.0000863   0.0004008   0.0002657
   61   0.0001966   0.0000812  -0.0000085  -0.0000368  -0.0000060   0.0000338
   62  -0.0004589  -0.0005291  -0.0000550   0.0000265   0.0000714   0.0000036
   63  -0.0003780  -0.0000733   0.0000565   0.0000261   0.0000385  -0.0000604
   64   0.0002778   0.0000881  -0.0001021  -0.0000076  -0.0000172   0.0000251
   65   0.0000255  -0.0000529   0.0000521   0.0000045   0.0000027  -0.0000033
   66  -0.0000747   0.0000013   0.0000009  -0.0000013   0.0000065   0.0000097
   67   0.0000494  -0.0000442  -0.0000883  -0.0000047   0.0000011   0.0000308
   68   0.0002493  -0.0000498   0.0000448   0.0000015   0.0000073   0.0000006
   69  -0.0000177  -0.0000284   0.0001731   0.0000310   0.0000113  -0.0000804
   70   0.0000042  -0.0000285  -0.0000456   0.0000087  -0.0000022   0.0000053
   71  -0.0001050  -0.0000043  -0.0000050   0.0000022  -0.0000025  -0.0000041
   72   0.0000409   0.0000244  -0.0000702  -0.0000163  -0.0000012   0.0000314
   73   0.0000862   0.0000977   0.0000472  -0.0000055  -0.0000001  -0.0000052
   74  -0.0001257  -0.0001581  -0.0000363   0.0000048   0.0000016   0.0000023
   75  -0.0000104   0.0000013  -0.0000071  -0.0000034  -0.0000072   0.0000005
   76  -0.0000153   0.0000072  -0.0000231  -0.0000127   0.0000018   0.0000180
   77   0.0000045   0.0000773  -0.0000114  -0.0000016   0.0000065   0.0000074
   78  -0.0000098   0.0000015  -0.0000577  -0.0000251  -0.0000027   0.0000401
   79   0.0001912  -0.0010177   0.0000582   0.0000344   0.0001423  -0.0000131
   80  -0.0019351   0.0017067  -0.0000213   0.0000291  -0.0000130  -0.0000673
   81   0.0005841  -0.0001445   0.0006846  -0.0000285  -0.0000624  -0.0000611
   82  -0.0005700   0.0009612  -0.0001418  -0.0000126  -0.0000786   0.0000711
   83   0.0000710  -0.0002798  -0.0001491   0.0000198   0.0000148   0.0000239
   84  -0.0004131   0.0004662  -0.0002409  -0.0000281  -0.0000625   0.0001080
   85  -0.0004481   0.0003520  -0.0001706   0.0000245   0.0000214  -0.0000281
   86   0.0002398  -0.0002910   0.0000485  -0.0000100  -0.0000161   0.0000096
   87   0.0001706  -0.0001559   0.0000542  -0.0000087  -0.0000060   0.0000073
   88   0.0005527   0.0020713  -0.0019312  -0.0004388  -0.0004226   0.0003575
   89  -0.0004326  -0.0003168  -0.0004580  -0.0003221   0.0001738  -0.0002625
   90  -0.0002698   0.0001253   0.0006848   0.0002286  -0.0001880   0.0001347
   91   0.0000798  -0.0002148   0.0000547  -0.0000079  -0.0000007   0.0000062
   92   0.0000713  -0.0001108   0.0000009  -0.0000059   0.0000011   0.0000032
   93   0.0000467  -0.0000510   0.0000079   0.0000037   0.0000236  -0.0000206
           31          32          33          34          35          36
    1  -0.0001589  -0.0003108  -0.0001318   0.0003625  -0.0001000  -0.0001527
    2   0.0000320  -0.0006156  -0.0003944   0.0003014  -0.0000767   0.0000378
    3   0.0001556   0.0000053   0.0005126  -0.0000969   0.0000804  -0.0000681
    4  -0.0000078   0.0000265   0.0000388   0.0000010  -0.0000036  -0.0000037
    5   0.0000187   0.0000912   0.0000448  -0.0000180   0.0000094  -0.0000084
    6  -0.0000473   0.0000601  -0.0002241   0.0000275  -0.0000008   0.0000227
    7  -0.0007745  -0.0000720  -0.0010605   0.0000357   0.0000793   0.0000496
    8  -0.0025590  -0.0055852   0.0025882   0.0001148   0.0000766   0.0001929
    9   0.0016085   0.0023874  -0.0025031  -0.0002927   0.0001415   0.0002337
   10  -0.0000933   0.0003014  -0.0001820   0.0000381   0.0000034   0.0000167
   11   0.0001748  -0.0001132  -0.0000267   0.0000046  -0.0000040  -0.0000104
   12  -0.0004865  -0.0001385   0.0002947   0.0000299  -0.0000014  -0.0000126
   13   0.0006211  -0.0037030   0.0019638   0.0000791   0.0001484   0.0000145
   14   0.0008020   0.0008353  -0.0002026  -0.0002397   0.0001467   0.0000400
   15  -0.0005697   0.0007607  -0.0001731  -0.0000583   0.0000264   0.0000149
   16  -0.0275805  -0.0265956   0.0127490   0.0018839  -0.0006994  -0.0004032
   17  -0.0015285   0.0080890  -0.0047725   0.0012005   0.0007509  -0.0003250
   18   0.0020264  -0.0023240   0.0020468   0.0004448   0.0002146  -0.0004052
   19   0.0010007   0.0003079   0.0009714  -0.0000523   0.0000369  -0.0001036
   20   0.0010586   0.0003127   0.0005347  -0.0001595   0.0000151  -0.0000704
   21  -0.0016791   0.0008870  -0.0019536   0.0000938   0.0000525   0.0000660
   22   0.0014594  -0.0008446  -0.0013398  -0.0001941   0.0003407   0.0002142
   23   0.0016958   0.0005978  -0.0007437  -0.0009538   0.0006113   0.0003237
   24  -0.0000654  -0.0002734   0.0002802  -0.0003980  -0.0001071   0.0001493
   25  -0.1656794   0.0213100   0.0079295  -0.0071567   0.0000552   0.0008564
   26   0.0192021  -0.0862636  -0.0034294   0.0280678  -0.0077356  -0.0011026
   27   0.0111489  -0.0025173  -0.0738252   0.0174776  -0.0042395   0.0018699
   28  -0.0050938   0.0045804  -0.0318935   0.0010594   0.0005372   0.0005861
   29   0.0010868  -0.0022289   0.0084495  -0.0003007  -0.0001624  -0.0000741
   30   0.0002674   0.0002340  -0.0047577  -0.0004242   0.0004099   0.0006059
   31   0.4727411   0.0537654  -0.0490536  -0.0582483   0.0331413   0.0247109
   32   0.0537654   0.6114507   0.0100264   0.0339577  -0.2210734  -0.1016990
   33  -0.0490536   0.0100264   0.4819897   0.0231799  -0.1060014  -0.1138962
   34  -0.0582483   0.0339577   0.0231799   0.0617582  -0.0386207  -0.0182595
   35   0.0331413  -0.2210734  -0.1060014  -0.0386207   0.2319062   0.1177049
   36   0.0247109  -0.1016990  -0.1138962  -0.0182595   0.1177049   0.1381684
   37  -0.1307462  -0.1113305   0.0555840   0.0041321   0.0046027  -0.0021663
   38  -0.1088840  -0.1975955   0.0672949  -0.0147091  -0.0190158   0.0080443
   39   0.0489088   0.0583858  -0.0762150  -0.0093233  -0.0121745   0.0080751
   40  -0.0838230  -0.0177179  -0.0326119   0.0025496  -0.0012227  -0.0038486
   41  -0.0011242  -0.0881737   0.0352015  -0.0095796   0.0115362  -0.0218325
   42  -0.0553801   0.0000721  -0.1912664  -0.0132589   0.0038656  -0.0373554
   43  -0.0094065   0.0306111   0.0194557  -0.0062496   0.0024990  -0.0004301
   44   0.0106427  -0.0107177  -0.0033794  -0.0007491   0.0007324   0.0004266
   45   0.0047955  -0.0000836   0.0027392  -0.0015654   0.0009937   0.0010516
   46   0.0009156   0.0009394  -0.0004860   0.0001393  -0.0000619  -0.0000490
   47  -0.0018845   0.0004059   0.0011443   0.0001140   0.0005202  -0.0002782
   48  -0.0002538   0.0004715   0.0005733  -0.0002327   0.0001117  -0.0000364
   49   0.0001373  -0.0000569   0.0011322   0.0000661  -0.0001339  -0.0002679
   50  -0.0005238   0.0010298  -0.0005513  -0.0001643   0.0001270   0.0002554
   51  -0.0017325   0.0004543  -0.0017629   0.0001634  -0.0000181   0.0001745
   52   0.0005396  -0.0002612   0.0000033   0.0002047  -0.0003883  -0.0001898
   53  -0.0011313  -0.0046844  -0.0031195   0.0016697  -0.0004058  -0.0000751
   54  -0.0005230  -0.0035193  -0.0037088   0.0012583  -0.0006813   0.0001812
   55   0.0005862   0.0017099   0.0014683  -0.0007249   0.0003238  -0.0000022
   56  -0.0003936  -0.0003605  -0.0006333   0.0001911  -0.0000877   0.0000300
   57  -0.0003612  -0.0001593   0.0001182   0.0000464  -0.0000157  -0.0000294
   58  -0.0002332  -0.0002514  -0.0003081   0.0000202   0.0000212   0.0000315
   59   0.0001774   0.0000511  -0.0000191  -0.0000136  -0.0000005   0.0000010
   60  -0.0001085   0.0001445   0.0001614  -0.0000508   0.0000606  -0.0000072
   61  -0.0001105  -0.0000004  -0.0000513   0.0000320  -0.0000237  -0.0000062
   62   0.0000288   0.0000594   0.0000904  -0.0001273   0.0001286   0.0000214
   63  -0.0000153   0.0000347  -0.0000812  -0.0000352   0.0000169   0.0000294
   64   0.0000764  -0.0000820   0.0000671   0.0000194  -0.0000018  -0.0000159
   65  -0.0000277   0.0000311  -0.0000321  -0.0000028  -0.0000045   0.0000033
   66  -0.0000422   0.0000342  -0.0000194  -0.0000066  -0.0000062   0.0000028
   67   0.0000643   0.0000255   0.0000041  -0.0000228   0.0000186   0.0000046
   68   0.0000140  -0.0000048  -0.0000512   0.0000157  -0.0000051   0.0000018
   69   0.0000052   0.0000091  -0.0000301   0.0000086  -0.0000163   0.0000029
   70   0.0000756  -0.0000102   0.0000255  -0.0000174   0.0000235   0.0000027
   71   0.0000002   0.0000193   0.0000236  -0.0000122   0.0000024  -0.0000016
   72  -0.0000040  -0.0000003   0.0000135   0.0000012  -0.0000011  -0.0000024
   73  -0.0000513  -0.0000299  -0.0000345   0.0000272  -0.0000254  -0.0000024
   74   0.0000234   0.0000848   0.0000228  -0.0000421   0.0000253   0.0000052
   75   0.0000017  -0.0000213   0.0000090  -0.0000009   0.0000031   0.0000002
   76  -0.0000544   0.0000137  -0.0000042   0.0000084  -0.0000125  -0.0000014
   77  -0.0000095  -0.0000115  -0.0000020   0.0000129  -0.0000095  -0.0000026
   78  -0.0000452   0.0000178  -0.0000064   0.0000025  -0.0000025   0.0000011
   79  -0.0006330   0.0006759  -0.0002331  -0.0000809  -0.0000519   0.0000138
   80  -0.0000702  -0.0009554   0.0003506   0.0001359  -0.0000800  -0.0000173
   81   0.0000660   0.0002170   0.0000388   0.0000391  -0.0000813  -0.0000270
   82   0.0003641  -0.0005912   0.0003241   0.0000148   0.0000724  -0.0000027
   83   0.0001226   0.0000685   0.0000077  -0.0000649   0.0000709   0.0000127
   84   0.0001258  -0.0002976   0.0000797  -0.0000183   0.0000778   0.0000190
   85   0.0000646  -0.0002641   0.0001284   0.0000115   0.0000115  -0.0000042
   86   0.0000240   0.0001279  -0.0000125  -0.0000207   0.0000146  -0.0000009
   87  -0.0000440   0.0001139  -0.0000810  -0.0000054  -0.0000008   0.0000046
   88   0.0041571   0.0137748  -0.0075464   0.0003180  -0.0005623  -0.0005973
   89  -0.0038322  -0.0049433  -0.0023811  -0.0000104   0.0019973  -0.0015993
   90   0.0165811   0.0366876  -0.0183879   0.0012504  -0.0003988   0.0011739
   91  -0.0001086   0.0001223  -0.0000883  -0.0000140  -0.0000070   0.0000054
   92  -0.0000424   0.0000724  -0.0000276   0.0000025  -0.0000102  -0.0000037
   93   0.0000097   0.0000304   0.0000350   0.0000039  -0.0000128  -0.0000071
           37          38          39          40          41          42
    1   0.0001567  -0.0000093  -0.0001005   0.0001436  -0.0000783  -0.0001457
    2  -0.0002986  -0.0000134   0.0000564  -0.0001013  -0.0001599   0.0001196
    3  -0.0000481  -0.0000270  -0.0000619  -0.0000335   0.0000653  -0.0004915
    4   0.0000030  -0.0000009  -0.0000012   0.0000515  -0.0000170  -0.0000440
    5   0.0000120   0.0000083   0.0000020  -0.0000083  -0.0000012  -0.0000400
    6   0.0000171  -0.0000192   0.0000110  -0.0000433  -0.0000020   0.0002366
    7   0.0005019   0.0002683   0.0000513   0.0010275  -0.0001344   0.0008770
    8  -0.0019315   0.0003396   0.0000091   0.0005878   0.0001558  -0.0001550
    9   0.0007731   0.0000309   0.0003235  -0.0013360  -0.0004000   0.0006024
   10  -0.0000455  -0.0000344  -0.0000032  -0.0002608  -0.0002593   0.0004668
   11   0.0000243   0.0000111   0.0000028  -0.0000538   0.0001028  -0.0002533
   12  -0.0000887  -0.0000062  -0.0000268   0.0003408  -0.0000582   0.0003284
   13  -0.0013546   0.0000765  -0.0001128  -0.0010171   0.0005260  -0.0010995
   14   0.0004297   0.0000061  -0.0000262  -0.0002910   0.0002111  -0.0000752
   15   0.0002627   0.0000101   0.0000080   0.0005403  -0.0001237   0.0005877
   16  -0.0055878   0.0012983  -0.0008439   0.0020298  -0.0005450   0.0017886
   17   0.0039962  -0.0000110  -0.0000463   0.0004973  -0.0001577   0.0017335
   18  -0.0012470  -0.0004082   0.0008299   0.0007932  -0.0003124  -0.0013680
   19   0.0002300   0.0000801  -0.0002219  -0.0003481   0.0004313  -0.0010273
   20   0.0001012   0.0000331  -0.0000623   0.0006352   0.0004143  -0.0011915
   21   0.0001835  -0.0000691   0.0001489  -0.0009980  -0.0007628   0.0018018
   22   0.0002308   0.0002051   0.0001588  -0.0002793   0.0002529   0.0003398
   23   0.0001195   0.0003138   0.0003485  -0.0003463   0.0002010   0.0001306
   24  -0.0002136   0.0001179   0.0000215  -0.0005805   0.0002598   0.0000491
   25  -0.0195304   0.0056896   0.0011497  -0.0107479   0.0044731  -0.0129917
   26  -0.0240494   0.0060881  -0.0003910   0.0056916   0.0006835   0.0059400
   27   0.0109047  -0.0038192   0.0012072  -0.0396554   0.0113934  -0.0168491
   28   0.0008454  -0.0009800   0.0001824  -0.0078903   0.0025363  -0.0023033
   29  -0.0000814   0.0003803  -0.0002490   0.0025158   0.0004321   0.0003325
   30  -0.0005539  -0.0002807   0.0004293  -0.0009591   0.0002644   0.0015602
   31  -0.1307462  -0.1088840   0.0489088  -0.0838230  -0.0011242  -0.0553801
   32  -0.1113305  -0.1975955   0.0583858  -0.0177179  -0.0881737   0.0000721
   33   0.0555840   0.0672949  -0.0762150  -0.0326119   0.0352015  -0.1912664
   34   0.0041321  -0.0147091  -0.0093233   0.0025496  -0.0095796  -0.0132589
   35   0.0046027  -0.0190158  -0.0121745  -0.0012227   0.0115362   0.0038656
   36  -0.0021663   0.0080443   0.0080751  -0.0038486  -0.0218325  -0.0373554
   37   0.1413903   0.1157960  -0.0516983   0.0080630   0.0116666  -0.0083212
   38   0.1157960   0.2093832  -0.0790782   0.0001373  -0.0038373   0.0077422
   39  -0.0516983  -0.0790782   0.0976786   0.0129826   0.0323817  -0.0256396
   40   0.0080630   0.0001373   0.0129826   0.1795187   0.1774510   0.0284604
   41   0.0116666  -0.0038373   0.0323817   0.1774510   0.4606531  -0.1826911
   42  -0.0083212   0.0077422  -0.0256396   0.0284604  -0.1826911   0.3559917
   43   0.0013113   0.0006533   0.0000319   0.0018538  -0.0002187  -0.0000605
   44  -0.0016934   0.0010043   0.0006799  -0.0010205   0.0005361  -0.0022977
   45  -0.0000099  -0.0002375  -0.0001381   0.0007209  -0.0002301  -0.0017445
   46   0.0000808  -0.0000333   0.0001578  -0.0001897  -0.0001778   0.0000937
   47   0.0013184   0.0003748  -0.0003119   0.0006545   0.0000157  -0.0001785
   48   0.0000367   0.0002600   0.0000907  -0.0005331   0.0000158   0.0000897
   49   0.0000207  -0.0000649  -0.0000878  -0.0005661   0.0002017  -0.0003813
   50   0.0001205  -0.0000690   0.0000886  -0.0000559  -0.0003190   0.0010319
   51   0.0000540  -0.0000512   0.0000100  -0.0006789   0.0011709   0.0020564
   52   0.0000179  -0.0000251  -0.0000865   0.0002122  -0.0001633   0.0001778
   53   0.0002031   0.0002213  -0.0002260  -0.0000595   0.0003357   0.0004603
   54  -0.0003039   0.0000256   0.0000726  -0.0006252   0.0008569   0.0014640
   55   0.0000533  -0.0000508   0.0000303  -0.0000629  -0.0000564  -0.0005124
   56   0.0000366   0.0000216  -0.0000028   0.0000986   0.0000050   0.0002595
   57  -0.0000044   0.0000165  -0.0000045   0.0002100  -0.0000968   0.0001477
   58  -0.0000036  -0.0000187  -0.0000033  -0.0001297   0.0002804   0.0005196
   59  -0.0000182  -0.0000021   0.0000091  -0.0000836  -0.0000338  -0.0001987
   60  -0.0000018  -0.0000126  -0.0000123   0.0000609  -0.0000664   0.0001160
   61   0.0000032  -0.0000231   0.0000014   0.0000981  -0.0000426   0.0000496
   62   0.0001323   0.0000232  -0.0000260  -0.0000273   0.0001218  -0.0000241
   63   0.0000237   0.0000143   0.0000131  -0.0000607   0.0000338   0.0000962
   64  -0.0000421  -0.0000117  -0.0000083  -0.0000781   0.0000132  -0.0000852
   65   0.0000190   0.0000039   0.0000024   0.0000324  -0.0000068   0.0000297
   66   0.0000109   0.0000064   0.0000028   0.0000535  -0.0000172   0.0000406
   67   0.0000012  -0.0000125  -0.0000013  -0.0000807   0.0000381   0.0000175
   68   0.0000043  -0.0000041   0.0000021  -0.0000257   0.0000005   0.0000148
   69   0.0000103   0.0000063   0.0000048   0.0000007  -0.0000029  -0.0000218
   70  -0.0000038  -0.0000094  -0.0000030  -0.0000852   0.0000419  -0.0000284
   71   0.0000055   0.0000005  -0.0000005   0.0000108   0.0000028  -0.0000103
   72  -0.0000061  -0.0000032  -0.0000010  -0.0000015  -0.0000044   0.0000068
   73  -0.0000132   0.0000045   0.0000036   0.0000451  -0.0000349   0.0000199
   74   0.0000397   0.0000019  -0.0000028   0.0000005   0.0000331   0.0000018
   75  -0.0000003   0.0000016  -0.0000008  -0.0000051   0.0000087  -0.0000079
   76   0.0000036   0.0000053   0.0000014   0.0000565  -0.0000251   0.0000251
   77  -0.0000198  -0.0000032   0.0000007   0.0000050  -0.0000218   0.0000017
   78   0.0000037   0.0000019   0.0000002   0.0000528  -0.0000200   0.0000391
   79   0.0003958   0.0001206  -0.0000036   0.0008195  -0.0001624   0.0003716
   80  -0.0004202   0.0000321   0.0000102  -0.0001106  -0.0000465  -0.0002349
   81   0.0000284   0.0000016  -0.0000133   0.0000257  -0.0000763  -0.0000984
   82  -0.0002665  -0.0000495  -0.0000248  -0.0005061   0.0001614  -0.0002612
   83   0.0000491  -0.0000119  -0.0000082  -0.0001268   0.0001008  -0.0000077
   84  -0.0001220  -0.0000303  -0.0000100  -0.0002106   0.0000856   0.0000099
   85  -0.0000984   0.0000006  -0.0000043  -0.0001236   0.0000490  -0.0001236
   86   0.0000557   0.0000003  -0.0000061  -0.0000012   0.0000149   0.0000082
   87   0.0000449  -0.0000025   0.0000059   0.0000624  -0.0000231   0.0000660
   88   0.0001873   0.0005628  -0.0011367  -0.0904103  -0.1854728   0.0627243
   89   0.0010858   0.0023127   0.0006300  -0.1671225  -0.3827725   0.1655882
   90  -0.0031621   0.0004700  -0.0068075   0.0378729   0.1249825  -0.0904038
   91   0.0000641   0.0000183   0.0000047   0.0001301  -0.0000309   0.0000925
   92   0.0000249   0.0000029   0.0000025   0.0000570  -0.0000261   0.0000258
   93   0.0000098   0.0000007  -0.0000021   0.0000041  -0.0000003  -0.0000439
           43          44          45          46          47          48
    1  -0.0300831  -0.0270345   0.0140385  -0.0059895   0.0019076   0.0002306
    2  -0.0023234   0.0071319  -0.0015189   0.0036507  -0.0001303  -0.0000087
    3   0.0037499  -0.0000216  -0.0001284  -0.0009433   0.0000905   0.0001983
    4   0.0002856  -0.0006413   0.0014199   0.0002257   0.0000394  -0.0001200
    5   0.0012788   0.0007776   0.0000736   0.0002889  -0.0000595  -0.0004531
    6  -0.0005160  -0.0003144  -0.0001656   0.0000639  -0.0000977   0.0004954
    7   0.0014318  -0.0007430  -0.0011931   0.0000145   0.0012236   0.0004200
    8  -0.0009139   0.0006174  -0.0003205   0.0006613  -0.0001111  -0.0001772
    9  -0.0009921  -0.0005131   0.0002744   0.0002518  -0.0000852  -0.0001184
   10  -0.0001197  -0.0000304   0.0001398   0.0000050  -0.0000943  -0.0000372
   11   0.0000497  -0.0000938  -0.0000065  -0.0000869   0.0000254   0.0000308
   12  -0.0001098  -0.0002613   0.0001830  -0.0001043  -0.0000302  -0.0000061
   13   0.0004646   0.0012718   0.0002344   0.0000875  -0.0004733  -0.0000223
   14   0.0012607  -0.0000243  -0.0002085  -0.0003096   0.0002301   0.0001474
   15   0.0001943  -0.0003696  -0.0001683  -0.0001313   0.0001827   0.0000754
   16   0.0037738  -0.0003963  -0.0033147  -0.0000407   0.0021116   0.0008262
   17  -0.0164767  -0.0278108   0.0075872   0.0013783  -0.0034079  -0.0026650
   18  -0.0106271  -0.0118376   0.0070880   0.0005319  -0.0042433  -0.0012983
   19   0.0005727   0.0010903  -0.0001268  -0.0001065   0.0002421  -0.0000745
   20   0.0008440   0.0008733   0.0008217  -0.0001283   0.0002709  -0.0003078
   21  -0.0000257  -0.0005494   0.0004199   0.0001043   0.0000151   0.0002031
   22  -0.0026629  -0.0026785   0.0020842   0.0004194  -0.0012559  -0.0004367
   23  -0.0035394  -0.0015467   0.0032884   0.0002667  -0.0013411  -0.0007283
   24   0.0014168   0.0013185  -0.0000668   0.0000598   0.0003767   0.0003800
   25  -0.0803629   0.0068256   0.0042423   0.0023545  -0.0148723  -0.0095117
   26   0.0067333  -0.1357240  -0.0351913   0.0043238  -0.0223644  -0.0138176
   27   0.0054714  -0.0365736  -0.1042240  -0.0027402   0.0119285   0.0060522
   28   0.0007259  -0.0001728   0.0065715   0.0000507  -0.0002555  -0.0005604
   29  -0.0055172   0.0011040  -0.0296578  -0.0003150   0.0011342   0.0005279
   30  -0.0034306   0.0002093  -0.0178091  -0.0002110  -0.0003690   0.0008410
   31  -0.0094065   0.0106427   0.0047955   0.0009156  -0.0018845  -0.0002538
   32   0.0306111  -0.0107177  -0.0000836   0.0009394   0.0004059   0.0004715
   33   0.0194557  -0.0033794   0.0027392  -0.0004860   0.0011443   0.0005733
   34  -0.0062496  -0.0007491  -0.0015654   0.0001393   0.0001140  -0.0002327
   35   0.0024990   0.0007324   0.0009937  -0.0000619   0.0005202   0.0001117
   36  -0.0004301   0.0004266   0.0010516  -0.0000490  -0.0002782  -0.0000364
   37   0.0013113  -0.0016934  -0.0000099   0.0000808   0.0013184   0.0000367
   38   0.0006533   0.0010043  -0.0002375  -0.0000333   0.0003748   0.0002600
   39   0.0000319   0.0006799  -0.0001381   0.0001578  -0.0003119   0.0000907
   40   0.0018538  -0.0010205   0.0007209  -0.0001897   0.0006545  -0.0005331
   41  -0.0002187   0.0005361  -0.0002301  -0.0001778   0.0000157   0.0000158
   42  -0.0000605  -0.0022977  -0.0017445   0.0000937  -0.0001785   0.0000897
   43   0.4903099   0.0571290   0.0037641  -0.1230245  -0.1018277   0.0573251
   44   0.0571290   0.4943500  -0.0544992  -0.1020106  -0.1818181   0.0762913
   45   0.0037641  -0.0544992   0.5584053   0.0564472   0.0752766  -0.0903687
   46  -0.1230245  -0.1020106   0.0564472   0.1366900   0.1097195  -0.0632468
   47  -0.1018277  -0.1818181   0.0752766   0.1097195   0.1998440  -0.0804698
   48   0.0573251   0.0762913  -0.0903687  -0.0632468  -0.0804698   0.0947259
   49  -0.0695639   0.0056378  -0.0707870   0.0053489  -0.0015079   0.0176891
   50   0.0055362  -0.0512475   0.0274179   0.0070299  -0.0026288   0.0226593
   51  -0.0702565   0.0266854  -0.2761304  -0.0031745   0.0017257  -0.0123923
   52  -0.1623930   0.0226306  -0.0055804  -0.0183215   0.0059347  -0.0021783
   53   0.0219187  -0.0844134   0.0007430  -0.0232667   0.0075200  -0.0012448
   54  -0.0044175   0.0016541  -0.0792393   0.0131862  -0.0041733  -0.0001281
   55  -0.0051105   0.0273930   0.0191394   0.0009726  -0.0007019   0.0003816
   56   0.0014947  -0.0063517  -0.0041692   0.0002966   0.0004661  -0.0000126
   57  -0.0009154   0.0019947   0.0001539   0.0003921  -0.0000818  -0.0002228
   58  -0.0113918   0.0078684  -0.0313961   0.0010965  -0.0006000   0.0002186
   59   0.0023615  -0.0024889   0.0071370  -0.0003272   0.0003993  -0.0005307
   60  -0.0004281  -0.0005379  -0.0001073  -0.0007037  -0.0002549   0.0005500
   61   0.0009367  -0.0017165   0.0003352  -0.0000816   0.0002657  -0.0001736
   62  -0.0018890  -0.0052009   0.0028905  -0.0019722   0.0005469   0.0001040
   63   0.0003255   0.0013819  -0.0004806   0.0003832  -0.0000894   0.0004250
   64  -0.0001685  -0.0003043  -0.0000413  -0.0001176  -0.0000317  -0.0000402
   65  -0.0000617  -0.0000314  -0.0001811   0.0000080   0.0000146  -0.0000073
   66   0.0000684   0.0001940  -0.0000141   0.0000627   0.0000009  -0.0000179
   67   0.0003656   0.0004959  -0.0006922   0.0000997  -0.0000688   0.0001319
   68  -0.0001870  -0.0005959  -0.0000165  -0.0001385   0.0000301   0.0000503
   69   0.0000896   0.0002417  -0.0001047   0.0001145   0.0000028  -0.0000122
   70   0.0000271  -0.0000411  -0.0001056  -0.0000470  -0.0000059   0.0000348
   71   0.0001315   0.0001820  -0.0001437   0.0000504  -0.0000072  -0.0000227
   72  -0.0000469  -0.0000808   0.0002101  -0.0000540  -0.0000025   0.0000220
   73  -0.0001363  -0.0000567   0.0000272   0.0000279   0.0000008  -0.0000168
   74   0.0002145   0.0003403  -0.0002662   0.0000654  -0.0000015   0.0000095
   75   0.0000260  -0.0000235  -0.0002093   0.0000139  -0.0000001   0.0000046
   76  -0.0000230   0.0000061   0.0001644   0.0000082   0.0000089  -0.0000106
   77  -0.0000529   0.0000609   0.0002300  -0.0000004  -0.0000155  -0.0000128
   78  -0.0000542  -0.0001212   0.0003132  -0.0000621   0.0000138  -0.0000044
   79  -0.0008034  -0.0017399   0.0004934  -0.0004654   0.0004339   0.0000071
   80   0.0001736   0.0015397  -0.0003820   0.0006158  -0.0001736  -0.0001248
   81   0.0001047   0.0007230  -0.0001683   0.0003069  -0.0000306  -0.0000396
   82  -0.0000089  -0.0000533   0.0002608  -0.0001712  -0.0001484   0.0000328
   83  -0.0000652  -0.0006082   0.0002850  -0.0003170   0.0000620   0.0000715
   84   0.0000018  -0.0002657   0.0001863  -0.0001985  -0.0000431   0.0000389
   85   0.0000092   0.0000988   0.0000537   0.0000031  -0.0000420  -0.0000054
   86  -0.0000789  -0.0002938   0.0000917  -0.0001288   0.0000470   0.0000300
   87  -0.0000148  -0.0000608  -0.0000233  -0.0000093   0.0000179   0.0000044
   88  -0.0005388   0.0000558  -0.0001201   0.0000177  -0.0002594   0.0001160
   89   0.0002550  -0.0002768   0.0002716  -0.0000335   0.0001416  -0.0001960
   90   0.0003460   0.0000235   0.0001933  -0.0000209  -0.0000468  -0.0001222
   91  -0.0000208  -0.0000635   0.0000002  -0.0000024   0.0000549   0.0000036
   92   0.0000073  -0.0000062   0.0000046   0.0000130   0.0000104  -0.0000019
   93  -0.0000460  -0.0001172   0.0000726  -0.0000351   0.0000109  -0.0000026
           49          50          51          52          53          54
    1   0.0014752  -0.0007871   0.0005392  -0.1022899  -0.0373222   0.0166178
    2   0.0011981   0.0000495  -0.0001062  -0.0420099  -0.1462963   0.0298152
    3  -0.0019382  -0.0004224   0.0001936   0.0194760   0.0273271  -0.0932564
    4  -0.0001698  -0.0002139  -0.0003788   0.0032106  -0.0044646   0.0153221
    5  -0.0007743   0.0002124  -0.0005889   0.0062093  -0.0084456   0.0281167
    6   0.0004695  -0.0003247   0.0004512  -0.0021947   0.0038283  -0.0111568
    7  -0.0002317   0.0000879   0.0001911   0.0020784  -0.0149700  -0.0092373
    8   0.0000432  -0.0001229   0.0000016  -0.0043422  -0.0275389  -0.0091129
    9  -0.0000288  -0.0001205   0.0000570  -0.0054194   0.0093495   0.0086882
   10   0.0000306   0.0001210   0.0001428   0.0001972  -0.0000740  -0.0006762
   11   0.0001067  -0.0000505   0.0000664   0.0002859   0.0020320  -0.0009587
   12   0.0002013   0.0001091   0.0000370   0.0002912   0.0012937  -0.0002200
   13   0.0000514  -0.0000324  -0.0002192   0.0029853  -0.0032529  -0.0032702
   14  -0.0001143   0.0000537  -0.0000655   0.0041147  -0.0057985  -0.0062973
   15   0.0000424   0.0000897   0.0001089   0.0008053  -0.0009133   0.0003580
   16   0.0000410   0.0000529   0.0001794   0.0005498   0.0005727  -0.0003734
   17   0.0000361   0.0017551   0.0008878  -0.0003095   0.0013534   0.0011016
   18  -0.0004586  -0.0004865   0.0004307  -0.0004323   0.0010496   0.0000585
   19   0.0001478  -0.0000551  -0.0004082  -0.0001000  -0.0000452   0.0000449
   20   0.0000125   0.0002870  -0.0005407  -0.0000388  -0.0003319  -0.0000650
   21  -0.0001225   0.0004335   0.0005435   0.0001462  -0.0000001   0.0002233
   22  -0.0000565   0.0002767   0.0001463  -0.0003568  -0.0001418   0.0001758
   23  -0.0000383   0.0001469  -0.0000573  -0.0001211   0.0003910  -0.0001317
   24   0.0000599   0.0003569   0.0002693   0.0001678  -0.0001542  -0.0000986
   25   0.0015814  -0.0082426  -0.0028416  -0.0078138   0.0291877   0.0187240
   26  -0.0010499   0.0014651  -0.0004450   0.0078614  -0.0083138  -0.0048568
   27   0.0061310  -0.0295535  -0.0182307   0.0031499   0.0009084   0.0004496
   28   0.0002072   0.0013312   0.0005986   0.0007810  -0.0004645   0.0005132
   29   0.0015498  -0.0045983  -0.0032216  -0.0009879   0.0013171   0.0002337
   30   0.0005994  -0.0031275  -0.0004394  -0.0005308   0.0009409   0.0005321
   31   0.0001373  -0.0005238  -0.0017325   0.0005396  -0.0011313  -0.0005230
   32  -0.0000569   0.0010298   0.0004543  -0.0002612  -0.0046844  -0.0035193
   33   0.0011322  -0.0005513  -0.0017629   0.0000033  -0.0031195  -0.0037088
   34   0.0000661  -0.0001643   0.0001634   0.0002047   0.0016697   0.0012583
   35  -0.0001339   0.0001270  -0.0000181  -0.0003883  -0.0004058  -0.0006813
   36  -0.0002679   0.0002554   0.0001745  -0.0001898  -0.0000751   0.0001812
   37   0.0000207   0.0001205   0.0000540   0.0000179   0.0002031  -0.0003039
   38  -0.0000649  -0.0000690  -0.0000512  -0.0000251   0.0002213   0.0000256
   39  -0.0000878   0.0000886   0.0000100  -0.0000865  -0.0002260   0.0000726
   40  -0.0005661  -0.0000559  -0.0006789   0.0002122  -0.0000595  -0.0006252
   41   0.0002017  -0.0003190   0.0011709  -0.0001633   0.0003357   0.0008569
   42  -0.0003813   0.0010319   0.0020564   0.0001778   0.0004603   0.0014640
   43  -0.0695639   0.0055362  -0.0702565  -0.1623930   0.0219187  -0.0044175
   44   0.0056378  -0.0512475   0.0266854   0.0226306  -0.0844134   0.0016541
   45  -0.0707870   0.0274179  -0.2761304  -0.0055804   0.0007430  -0.0792393
   46   0.0053489   0.0070299  -0.0031745  -0.0183215  -0.0232667   0.0131862
   47  -0.0015079  -0.0026288   0.0017257   0.0059347   0.0075200  -0.0041733
   48   0.0176891   0.0226593  -0.0123923  -0.0021783  -0.0012448  -0.0001281
   49   0.0779628  -0.0107961   0.0774523  -0.0120061   0.0042453  -0.0306218
   50  -0.0107961   0.0562304  -0.0266905   0.0038456  -0.0022039   0.0089375
   51   0.0774523  -0.0266905   0.3019438   0.0000096   0.0006144   0.0002419
   52  -0.0120061   0.0038456   0.0000096   0.4250384  -0.0214524   0.0253173
   53   0.0042453  -0.0022039   0.0006144  -0.0214524   0.5419027   0.0276048
   54  -0.0306218   0.0089375   0.0002419   0.0253173   0.0276048   0.5791897
   55   0.0013906  -0.0001330  -0.0004402  -0.0498963   0.0267626   0.0190219
   56   0.0000790   0.0000208   0.0003652   0.0268927  -0.2109160  -0.1179679
   57   0.0001895   0.0003494   0.0007771   0.0199435  -0.1188977  -0.1348874
   58  -0.0058188   0.0021244   0.0004445  -0.0636258   0.0159603  -0.0614993
   59   0.0012831   0.0004047   0.0001253   0.0162354  -0.0636836   0.0540830
   60   0.0002254  -0.0002880   0.0013996  -0.0616945   0.0547279  -0.2675230
   61   0.0000052   0.0000037  -0.0000817  -0.0136287  -0.0007552   0.0021497
   62   0.0002132  -0.0000601  -0.0001416  -0.0234284   0.0086868  -0.0022541
   63   0.0003770  -0.0000159   0.0002493   0.0068165  -0.0039178  -0.0011354
   64  -0.0000872   0.0000182  -0.0000271  -0.0003783   0.0011376   0.0000234
   65  -0.0000367   0.0000057   0.0000098   0.0001642   0.0003429   0.0002603
   66   0.0000254  -0.0000223   0.0000123   0.0004483  -0.0000986  -0.0000599
   67  -0.0000868   0.0000357   0.0001489   0.0005576   0.0003989  -0.0002140
   68   0.0000923  -0.0000074   0.0000470  -0.0003455   0.0004449  -0.0000493
   69  -0.0000304   0.0000168  -0.0000234   0.0007263  -0.0005985   0.0008255
   70  -0.0000377   0.0000201   0.0000249   0.0003457   0.0002738   0.0000704
   71  -0.0000981   0.0000287  -0.0000388  -0.0005611  -0.0001158   0.0003875
   72   0.0001027  -0.0000290   0.0000291   0.0005744   0.0003769  -0.0006509
   73   0.0000617  -0.0000220   0.0000118  -0.0002967   0.0003706   0.0000052
   74  -0.0001438   0.0000374  -0.0000110  -0.0005206   0.0000107   0.0001916
   75  -0.0000607   0.0000383  -0.0000187  -0.0002631   0.0001839   0.0006853
   76   0.0000631  -0.0000096  -0.0000015  -0.0001419  -0.0002883  -0.0001679
   77   0.0000719  -0.0000484   0.0000190   0.0002257  -0.0000752  -0.0008531
   78   0.0001221  -0.0000411   0.0000098  -0.0001738   0.0003330  -0.0004696
   79  -0.0000410  -0.0000314   0.0000476  -0.0054218   0.0048571   0.0000977
   80  -0.0000743  -0.0000456  -0.0000769   0.0027446  -0.0031700  -0.0018416
   81  -0.0000672  -0.0000327  -0.0000290   0.0014045  -0.0012264   0.0000949
   82   0.0000654   0.0000182  -0.0000437   0.0000798   0.0000324  -0.0005097
   83   0.0000180   0.0000208   0.0000062  -0.0013424   0.0014644  -0.0001757
   84   0.0000712   0.0000160   0.0000137  -0.0003402   0.0004285  -0.0004502
   85  -0.0000054  -0.0000044  -0.0000189   0.0000855  -0.0002375  -0.0002180
   86  -0.0000081   0.0000131  -0.0000027  -0.0008416   0.0002965  -0.0002853
   87   0.0000043  -0.0000009   0.0000124  -0.0000833   0.0000753  -0.0000047
   88   0.0000168   0.0004545   0.0001296   0.0000119   0.0000969   0.0000764
   89   0.0001106  -0.0004864  -0.0001278   0.0000433   0.0000416  -0.0000826
   90  -0.0000534  -0.0000882   0.0000143  -0.0000477  -0.0000432  -0.0000589
   91  -0.0000021  -0.0000050   0.0000192  -0.0002248   0.0002381   0.0000531
   92  -0.0000019  -0.0000002   0.0000048  -0.0000490   0.0000321   0.0000378
   93   0.0000109  -0.0000054  -0.0000089  -0.0002429   0.0002696  -0.0000165
           55          56          57          58          59          60
    1   0.0031628   0.0034908  -0.0027735   0.0044499   0.0064732  -0.0014524
    2  -0.0157329  -0.0207945   0.0105613  -0.0041972  -0.0074674   0.0033738
    3  -0.0131095  -0.0156125   0.0075382   0.0182974   0.0243871  -0.0113953
    4   0.0004658   0.0004942  -0.0005179  -0.0016123  -0.0026093   0.0014471
    5   0.0007498   0.0005441  -0.0004140  -0.0034183  -0.0036914   0.0019857
    6   0.0001707   0.0003434   0.0007132   0.0011307   0.0015817   0.0005327
    7  -0.0019253  -0.0026147   0.0014003   0.0003857   0.0004213   0.0000138
    8  -0.0011456  -0.0001023   0.0009215   0.0007081   0.0009808  -0.0010384
    9   0.0023523   0.0041010  -0.0007965   0.0003293   0.0021557  -0.0001976
   10  -0.0000815  -0.0000452  -0.0000128  -0.0001101  -0.0002543  -0.0001618
   11   0.0002450   0.0001726   0.0002784   0.0000002  -0.0006878   0.0004014
   12   0.0001292  -0.0001653   0.0005042  -0.0003588  -0.0008775   0.0008678
   13  -0.0009690  -0.0016486   0.0004456  -0.0002481  -0.0000735   0.0002657
   14  -0.0020024  -0.0021436   0.0008342   0.0000734   0.0001162  -0.0002006
   15   0.0000396  -0.0002454   0.0003796  -0.0002463  -0.0009779   0.0005308
   16  -0.0002266  -0.0003514  -0.0000188  -0.0001052   0.0001061  -0.0000307
   17  -0.0004206   0.0004138  -0.0000661   0.0000374  -0.0002503  -0.0000820
   18  -0.0000178   0.0000328  -0.0000345   0.0001055  -0.0000557   0.0002184
   19   0.0000812   0.0000300  -0.0000093  -0.0000923  -0.0001128   0.0001213
   20   0.0000453  -0.0000548  -0.0000207  -0.0000803   0.0001048  -0.0001685
   21  -0.0000309   0.0000469   0.0000017   0.0000415  -0.0001971  -0.0000561
   22   0.0001498   0.0001478  -0.0000216   0.0000819   0.0000453  -0.0000496
   23   0.0000498  -0.0000750   0.0000071   0.0000440  -0.0000419   0.0000649
   24  -0.0000263  -0.0000652  -0.0000248  -0.0000182  -0.0000330  -0.0000016
   25  -0.0065970   0.0019549   0.0003288   0.0014230  -0.0003433   0.0002856
   26  -0.0003370   0.0011376   0.0004176  -0.0011126   0.0002726   0.0000002
   27  -0.0015268   0.0007510   0.0006833  -0.0011030   0.0011046   0.0005232
   28   0.0000597  -0.0000467  -0.0001373   0.0002097  -0.0001699  -0.0000863
   29  -0.0003058   0.0000431   0.0003246   0.0001891   0.0000904   0.0004008
   30   0.0000451  -0.0000805   0.0003837   0.0006826  -0.0002161   0.0002657
   31   0.0005862  -0.0003936  -0.0003612  -0.0002332   0.0001774  -0.0001085
   32   0.0017099  -0.0003605  -0.0001593  -0.0002514   0.0000511   0.0001445
   33   0.0014683  -0.0006333   0.0001182  -0.0003081  -0.0000191   0.0001614
   34  -0.0007249   0.0001911   0.0000464   0.0000202  -0.0000136  -0.0000508
   35   0.0003238  -0.0000877  -0.0000157   0.0000212  -0.0000005   0.0000606
   36  -0.0000022   0.0000300  -0.0000294   0.0000315   0.0000010  -0.0000072
   37   0.0000533   0.0000366  -0.0000044  -0.0000036  -0.0000182  -0.0000018
   38  -0.0000508   0.0000216   0.0000165  -0.0000187  -0.0000021  -0.0000126
   39   0.0000303  -0.0000028  -0.0000045  -0.0000033   0.0000091  -0.0000123
   40  -0.0000629   0.0000986   0.0002100  -0.0001297  -0.0000836   0.0000609
   41  -0.0000564   0.0000050  -0.0000968   0.0002804  -0.0000338  -0.0000664
   42  -0.0005124   0.0002595   0.0001477   0.0005196  -0.0001987   0.0001160
   43  -0.0051105   0.0014947  -0.0009154  -0.0113918   0.0023615  -0.0004281
   44   0.0273930  -0.0063517   0.0019947   0.0078684  -0.0024889  -0.0005379
   45   0.0191394  -0.0041692   0.0001539  -0.0313961   0.0071370  -0.0001073
   46   0.0009726   0.0002966   0.0003921   0.0010965  -0.0003272  -0.0007037
   47  -0.0007019   0.0004661  -0.0000818  -0.0006000   0.0003993  -0.0002549
   48   0.0003816  -0.0000126  -0.0002228   0.0002186  -0.0005307   0.0005500
   49   0.0013906   0.0000790   0.0001895  -0.0058188   0.0012831   0.0002254
   50  -0.0001330   0.0000208   0.0003494   0.0021244   0.0004047  -0.0002880
   51  -0.0004402   0.0003652   0.0007771   0.0004445   0.0001253   0.0013996
   52  -0.0498963   0.0268927   0.0199435  -0.0636258   0.0162354  -0.0616945
   53   0.0267626  -0.2109160  -0.1188977   0.0159603  -0.0636836   0.0547279
   54   0.0190219  -0.1179679  -0.1348874  -0.0614993   0.0540830  -0.2675230
   55   0.0565977  -0.0291057  -0.0218674   0.0007218  -0.0071598  -0.0046117
   56  -0.0291057   0.2310793   0.1290096  -0.0013929   0.0067161   0.0040483
   57  -0.0218674   0.1290096   0.1421805   0.0042713  -0.0244730  -0.0178163
   58   0.0007218  -0.0013929   0.0042713   0.0743479  -0.0169821   0.0687124
   59  -0.0071598   0.0067161  -0.0244730  -0.0169821   0.0681792  -0.0623060
   60  -0.0046117   0.0040483  -0.0178163   0.0687124  -0.0623060   0.2913672
   61   0.0008150   0.0005748  -0.0001375   0.0008288   0.0005373  -0.0010070
   62   0.0002582   0.0006109  -0.0005480   0.0003763   0.0004335   0.0004085
   63  -0.0007172  -0.0000184   0.0005276   0.0004136  -0.0001503  -0.0000834
   64  -0.0000500  -0.0005884  -0.0001310   0.0000547   0.0000594  -0.0000327
   65   0.0000617  -0.0001204  -0.0001428   0.0000856   0.0000420  -0.0000761
   66   0.0002153   0.0001613  -0.0000643  -0.0001260  -0.0000830   0.0000957
   67   0.0000616  -0.0002551   0.0000506  -0.0002562  -0.0003770  -0.0003962
   68  -0.0003746  -0.0001299  -0.0005168  -0.0000106   0.0004356   0.0002032
   69  -0.0001959   0.0001199  -0.0003690   0.0000339   0.0001125   0.0000067
   70  -0.0000045  -0.0000237  -0.0000324   0.0001447   0.0000854  -0.0001135
   71   0.0002084   0.0001057   0.0001971  -0.0000452  -0.0000540  -0.0004328
   72   0.0000674  -0.0000271   0.0001080  -0.0000315  -0.0002505   0.0004082
   73  -0.0001526  -0.0002581  -0.0001226  -0.0004410   0.0004260  -0.0000194
   74   0.0001202   0.0002858   0.0003005   0.0001611  -0.0001458  -0.0004549
   75  -0.0001822  -0.0002699  -0.0000251   0.0001037  -0.0001437  -0.0004245
   76  -0.0000054   0.0001098   0.0000164  -0.0000815   0.0001365  -0.0001897
   77  -0.0000189   0.0000804   0.0001083   0.0000816   0.0000890   0.0002246
   78   0.0001393   0.0000656   0.0001784  -0.0001242  -0.0002672   0.0005698
   79   0.0008271   0.0012149  -0.0001490   0.0004299   0.0001635  -0.0002225
   80  -0.0005709  -0.0008495   0.0000907  -0.0000221   0.0002338  -0.0000869
   81  -0.0000218   0.0000454  -0.0000668  -0.0000497   0.0001846  -0.0002527
   82  -0.0001382  -0.0003482  -0.0000738  -0.0000846  -0.0000270   0.0001844
   83   0.0001795   0.0001883  -0.0000429   0.0000702  -0.0000306   0.0000349
   84  -0.0000329  -0.0001154  -0.0000187  -0.0000672  -0.0001111   0.0002221
   85  -0.0000463  -0.0001098   0.0000132   0.0000081   0.0000576  -0.0000078
   86   0.0000263   0.0000302   0.0000114   0.0000947   0.0000340  -0.0000333
   87   0.0000170   0.0000474  -0.0000000   0.0000107  -0.0000005   0.0000213
   88  -0.0000226  -0.0000457  -0.0000198   0.0000255  -0.0000042   0.0000471
   89  -0.0000346   0.0000178   0.0000369  -0.0000524  -0.0000004  -0.0000266
   90   0.0000537  -0.0000483  -0.0000114   0.0000054   0.0000147  -0.0000057
   91   0.0000685   0.0001215  -0.0000022   0.0000062  -0.0000130   0.0000053
   92   0.0000174   0.0000468   0.0000159   0.0000074  -0.0000047  -0.0000133
   93   0.0000240   0.0000064  -0.0000238  -0.0000207  -0.0000055   0.0000264
           61          62          63          64          65          66
    1  -0.1475800   0.0064639   0.0035356  -0.0120829  -0.0004387  -0.0016401
    2   0.0083181  -0.0758080   0.0013274   0.0130575   0.0010706   0.0002842
    3  -0.0027647   0.0034835  -0.0789372   0.0287563   0.0026142   0.0000759
    4  -0.0145802   0.0084931  -0.0284160   0.0012167   0.0008741  -0.0001835
    5   0.0027304  -0.0008265   0.0040565  -0.0003671   0.0003760   0.0000842
    6   0.0020845  -0.0007272   0.0011450  -0.0001050  -0.0002384   0.0018226
    7  -0.0187178   0.0224718   0.0238218  -0.0066163  -0.0011738   0.0001169
    8   0.0203243  -0.0085823  -0.0090571  -0.0013660  -0.0020559   0.0002126
    9   0.0077087  -0.0003064  -0.0012114  -0.0004603   0.0004163   0.0010826
   10   0.0005646  -0.0004247   0.0005626   0.0000803  -0.0000021  -0.0001366
   11  -0.0007464   0.0010461   0.0003894  -0.0001803   0.0001397   0.0002498
   12  -0.0008807   0.0005122   0.0002802  -0.0000005  -0.0000444   0.0002002
   13  -0.0069690   0.0148318   0.0043501   0.0006331   0.0025619  -0.0004559
   14   0.0220032  -0.0273612  -0.0080901  -0.0006869  -0.0039477   0.0002605
   15   0.0040365  -0.0060295   0.0044810  -0.0002628  -0.0002804   0.0004021
   16   0.0002283  -0.0003145  -0.0006965   0.0003951   0.0001181  -0.0001199
   17   0.0002784  -0.0043431  -0.0029316   0.0014383   0.0000256  -0.0001885
   18   0.0013242  -0.0021770  -0.0020170   0.0008379  -0.0001339  -0.0000475
   19   0.0002647  -0.0002286   0.0001339  -0.0000844   0.0000018   0.0000473
   20   0.0000123   0.0000533  -0.0001774   0.0000448  -0.0000204  -0.0000224
   21   0.0000602  -0.0001627   0.0002759  -0.0000877   0.0000012   0.0000145
   22  -0.0001016   0.0014690   0.0011408  -0.0006235   0.0000273   0.0000559
   23  -0.0002988  -0.0003042  -0.0004648   0.0002332   0.0000224  -0.0000016
   24  -0.0001826  -0.0002049   0.0004409  -0.0000567   0.0000369  -0.0000102
   25   0.0001966  -0.0004589  -0.0003780   0.0002778   0.0000255  -0.0000747
   26   0.0000812  -0.0005291  -0.0000733   0.0000881  -0.0000529   0.0000013
   27  -0.0000085  -0.0000550   0.0000565  -0.0001021   0.0000521   0.0000009
   28  -0.0000368   0.0000265   0.0000261  -0.0000076   0.0000045  -0.0000013
   29  -0.0000060   0.0000714   0.0000385  -0.0000172   0.0000027   0.0000065
   30   0.0000338   0.0000036  -0.0000604   0.0000251  -0.0000033   0.0000097
   31  -0.0001105   0.0000288  -0.0000153   0.0000764  -0.0000277  -0.0000422
   32  -0.0000004   0.0000594   0.0000347  -0.0000820   0.0000311   0.0000342
   33  -0.0000513   0.0000904  -0.0000812   0.0000671  -0.0000321  -0.0000194
   34   0.0000320  -0.0001273  -0.0000352   0.0000194  -0.0000028  -0.0000066
   35  -0.0000237   0.0001286   0.0000169  -0.0000018  -0.0000045  -0.0000062
   36  -0.0000062   0.0000214   0.0000294  -0.0000159   0.0000033   0.0000028
   37   0.0000032   0.0001323   0.0000237  -0.0000421   0.0000190   0.0000109
   38  -0.0000231   0.0000232   0.0000143  -0.0000117   0.0000039   0.0000064
   39   0.0000014  -0.0000260   0.0000131  -0.0000083   0.0000024   0.0000028
   40   0.0000981  -0.0000273  -0.0000607  -0.0000781   0.0000324   0.0000535
   41  -0.0000426   0.0001218   0.0000338   0.0000132  -0.0000068  -0.0000172
   42   0.0000496  -0.0000241   0.0000962  -0.0000852   0.0000297   0.0000406
   43   0.0009367  -0.0018890   0.0003255  -0.0001685  -0.0000617   0.0000684
   44  -0.0017165  -0.0052009   0.0013819  -0.0003043  -0.0000314   0.0001940
   45   0.0003352   0.0028905  -0.0004806  -0.0000413  -0.0001811  -0.0000141
   46  -0.0000816  -0.0019722   0.0003832  -0.0001176   0.0000080   0.0000627
   47   0.0002657   0.0005469  -0.0000894  -0.0000317   0.0000146   0.0000009
   48  -0.0001736   0.0001040   0.0004250  -0.0000402  -0.0000073  -0.0000179
   49   0.0000052   0.0002132   0.0003770  -0.0000872  -0.0000367   0.0000254
   50   0.0000037  -0.0000601  -0.0000159   0.0000182   0.0000057  -0.0000223
   51  -0.0000817  -0.0001416   0.0002493  -0.0000271   0.0000098   0.0000123
   52  -0.0136287  -0.0234284   0.0068165  -0.0003783   0.0001642   0.0004483
   53  -0.0007552   0.0086868  -0.0039178   0.0011376   0.0003429  -0.0000986
   54   0.0021497  -0.0022541  -0.0011354   0.0000234   0.0002603  -0.0000599
   55   0.0008150   0.0002582  -0.0007172  -0.0000500   0.0000617   0.0002153
   56   0.0005748   0.0006109  -0.0000184  -0.0005884  -0.0001204   0.0001613
   57  -0.0001375  -0.0005480   0.0005276  -0.0001310  -0.0001428  -0.0000643
   58   0.0008288   0.0003763   0.0004136   0.0000547   0.0000856  -0.0001260
   59   0.0005373   0.0004335  -0.0001503   0.0000594   0.0000420  -0.0000830
   60  -0.0010070   0.0004085  -0.0000834  -0.0000327  -0.0000761   0.0000957
   61   0.4473581  -0.0619557  -0.0340833  -0.0683238   0.0244121   0.0705674
   62  -0.0619557   0.4506319   0.0375360   0.0252656  -0.0756811  -0.0781314
   63  -0.0340833   0.0375360   0.5701686   0.0700620  -0.0750877  -0.2537492
   64  -0.0683238   0.0252656   0.0700620   0.0790939  -0.0297977  -0.0730689
   65   0.0244121  -0.0756811  -0.0750877  -0.0297977   0.0857808   0.0784331
   66   0.0705674  -0.0781314  -0.2537492  -0.0730689   0.0784331   0.2755250
   67  -0.0944352   0.0228776  -0.0292717   0.0044217  -0.0053697   0.0058939
   68   0.0229266  -0.1085151   0.0412069  -0.0039008   0.0054939  -0.0056453
   69  -0.0281634   0.0381676  -0.1340419  -0.0145394   0.0201508  -0.0237638
   70  -0.0127211   0.0000813   0.0007793   0.0005563  -0.0001012  -0.0004350
   71   0.0205983   0.0005350  -0.0016396  -0.0006056   0.0006630  -0.0003925
   72  -0.0247885  -0.0019842   0.0007132   0.0001739  -0.0008109   0.0006480
   73   0.0023639   0.0149031   0.0022453   0.0005136  -0.0006332   0.0004467
   74  -0.0039579  -0.0186393  -0.0029179  -0.0002561   0.0008756   0.0003681
   75   0.0060702   0.0246551   0.0026164   0.0007999  -0.0004456   0.0009618
   76   0.0047428  -0.0050698  -0.0142214  -0.0005359   0.0019726  -0.0025469
   77  -0.0072782   0.0062982   0.0183923   0.0019473  -0.0018867   0.0033316
   78   0.0065962  -0.0057485  -0.0215907  -0.0023279   0.0033515  -0.0020309
   79  -0.0750074  -0.0131617   0.0032020   0.0024384   0.0096277   0.0017054
   80  -0.0131250  -0.1260584   0.0086686  -0.0032842  -0.0075881   0.0020128
   81   0.0030997  -0.0011499  -0.0858338  -0.0087313  -0.0275371  -0.0029340
   82  -0.0070476  -0.0072403  -0.0106285  -0.0005408  -0.0012186  -0.0003435
   83  -0.0241901  -0.0082548  -0.0285097  -0.0016976  -0.0036578  -0.0010446
   84  -0.0072433  -0.0064273  -0.0035517  -0.0002970  -0.0000483   0.0004575
   85   0.0021494  -0.0014737   0.0046216   0.0004428  -0.0003215  -0.0003349
   86  -0.0089468  -0.0095506   0.0212318   0.0002538   0.0005558   0.0000908
   87  -0.0007342  -0.0028282   0.0045142  -0.0002098   0.0003148   0.0014365
   88  -0.0000276  -0.0000514   0.0000193   0.0000512  -0.0000194  -0.0000264
   89   0.0000305  -0.0000236  -0.0000502  -0.0000078   0.0000043   0.0000096
   90  -0.0000077  -0.0000193  -0.0000577   0.0000448  -0.0000154  -0.0000159
   91  -0.0012187  -0.0000681  -0.0043165  -0.0005342  -0.0007916  -0.0001756
   92  -0.0000299   0.0004910  -0.0011379  -0.0003698  -0.0003970  -0.0000881
   93  -0.0038028   0.0010722  -0.0032011  -0.0001593  -0.0005917  -0.0000645
           67          68          69          70          71          72
    1  -0.0156073   0.0032482  -0.0061048   0.0009594   0.0003468  -0.0004773
    2   0.0183141   0.0012305  -0.0011113   0.0008671  -0.0021780   0.0028790
    3  -0.0252999  -0.0021885   0.0017492  -0.0024647   0.0035311  -0.0033354
    4  -0.0053796  -0.0021525   0.0013774  -0.0008333   0.0011291  -0.0012242
    5   0.0012930   0.0005892  -0.0001886   0.0002371  -0.0001490   0.0002819
    6   0.0003572  -0.0001010   0.0010958   0.0000726   0.0000482   0.0000196
    7  -0.0008166  -0.0010953  -0.0001949  -0.0000890   0.0002908  -0.0002944
    8  -0.0008555  -0.0011702  -0.0006809  -0.0005406   0.0006853  -0.0000894
    9  -0.0004011   0.0006068   0.0023602  -0.0000391  -0.0000793  -0.0007542
   10  -0.0000072   0.0003850   0.0002817   0.0000485  -0.0000525  -0.0000461
   11   0.0003782  -0.0000943   0.0000777  -0.0000270  -0.0000267   0.0001201
   12   0.0000705   0.0000681  -0.0006336  -0.0000394   0.0000712   0.0003241
   13   0.0010643   0.0018563   0.0014983   0.0006927  -0.0009168   0.0000063
   14  -0.0009727  -0.0032149  -0.0019930   0.0002406   0.0000563  -0.0000631
   15  -0.0007264  -0.0018508  -0.0018853  -0.0000163  -0.0000650   0.0000751
   16  -0.0000839   0.0000743   0.0000966  -0.0000062  -0.0000431   0.0000092
   17   0.0003291   0.0004289  -0.0003289   0.0001414  -0.0001558   0.0002306
   18   0.0001465   0.0000391  -0.0003844   0.0000093   0.0000526   0.0002444
   19   0.0000941   0.0000148  -0.0001004  -0.0000087   0.0000148   0.0000877
   20  -0.0000906  -0.0000628   0.0000142  -0.0000171   0.0000082  -0.0000446
   21   0.0001403   0.0000289  -0.0001199   0.0000101  -0.0000264   0.0000356
   22  -0.0001865  -0.0001442   0.0001258  -0.0000584   0.0000703  -0.0001075
   23   0.0000710   0.0000475  -0.0000576   0.0000324  -0.0000173   0.0000385
   24   0.0001894   0.0000719  -0.0000213   0.0000422  -0.0000488   0.0000399
   25   0.0000494   0.0002493  -0.0000177   0.0000042  -0.0001050   0.0000409
   26  -0.0000442  -0.0000498  -0.0000284  -0.0000285  -0.0000043   0.0000244
   27  -0.0000883   0.0000448   0.0001731  -0.0000456  -0.0000050  -0.0000702
   28  -0.0000047   0.0000015   0.0000310   0.0000087   0.0000022  -0.0000163
   29   0.0000011   0.0000073   0.0000113  -0.0000022  -0.0000025  -0.0000012
   30   0.0000308   0.0000006  -0.0000804   0.0000053  -0.0000041   0.0000314
   31   0.0000643   0.0000140   0.0000052   0.0000756   0.0000002  -0.0000040
   32   0.0000255  -0.0000048   0.0000091  -0.0000102   0.0000193  -0.0000003
   33   0.0000041  -0.0000512  -0.0000301   0.0000255   0.0000236   0.0000135
   34  -0.0000228   0.0000157   0.0000086  -0.0000174  -0.0000122   0.0000012
   35   0.0000186  -0.0000051  -0.0000163   0.0000235   0.0000024  -0.0000011
   36   0.0000046   0.0000018   0.0000029   0.0000027  -0.0000016  -0.0000024
   37   0.0000012   0.0000043   0.0000103  -0.0000038   0.0000055  -0.0000061
   38  -0.0000125  -0.0000041   0.0000063  -0.0000094   0.0000005  -0.0000032
   39  -0.0000013   0.0000021   0.0000048  -0.0000030  -0.0000005  -0.0000010
   40  -0.0000807  -0.0000257   0.0000007  -0.0000852   0.0000108  -0.0000015
   41   0.0000381   0.0000005  -0.0000029   0.0000419   0.0000028  -0.0000044
   42   0.0000175   0.0000148  -0.0000218  -0.0000284  -0.0000103   0.0000068
   43   0.0003656  -0.0001870   0.0000896   0.0000271   0.0001315  -0.0000469
   44   0.0004959  -0.0005959   0.0002417  -0.0000411   0.0001820  -0.0000808
   45  -0.0006922  -0.0000165  -0.0001047  -0.0001056  -0.0001437   0.0002101
   46   0.0000997  -0.0001385   0.0001145  -0.0000470   0.0000504  -0.0000540
   47  -0.0000688   0.0000301   0.0000028  -0.0000059  -0.0000072  -0.0000025
   48   0.0001319   0.0000503  -0.0000122   0.0000348  -0.0000227   0.0000220
   49  -0.0000868   0.0000923  -0.0000304  -0.0000377  -0.0000981   0.0001027
   50   0.0000357  -0.0000074   0.0000168   0.0000201   0.0000287  -0.0000290
   51   0.0001489   0.0000470  -0.0000234   0.0000249  -0.0000388   0.0000291
   52   0.0005576  -0.0003455   0.0007263   0.0003457  -0.0005611   0.0005744
   53   0.0003989   0.0004449  -0.0005985   0.0002738  -0.0001158   0.0003769
   54  -0.0002140  -0.0000493   0.0008255   0.0000704   0.0003875  -0.0006509
   55   0.0000616  -0.0003746  -0.0001959  -0.0000045   0.0002084   0.0000674
   56  -0.0002551  -0.0001299   0.0001199  -0.0000237   0.0001057  -0.0000271
   57   0.0000506  -0.0005168  -0.0003690  -0.0000324   0.0001971   0.0001080
   58  -0.0002562  -0.0000106   0.0000339   0.0001447  -0.0000452  -0.0000315
   59  -0.0003770   0.0004356   0.0001125   0.0000854  -0.0000540  -0.0002505
   60  -0.0003962   0.0002032   0.0000067  -0.0001135  -0.0004328   0.0004082
   61  -0.0944352   0.0229266  -0.0281634  -0.0127211   0.0205983  -0.0247885
   62   0.0228776  -0.1085151   0.0381676   0.0000813   0.0005350  -0.0019842
   63  -0.0292717   0.0412069  -0.1340419   0.0007793  -0.0016396   0.0007132
   64   0.0044217  -0.0039008  -0.0145394   0.0005563  -0.0006056   0.0001739
   65  -0.0053697   0.0054939   0.0201508  -0.0001012   0.0006630  -0.0008109
   66   0.0058939  -0.0056453  -0.0237638  -0.0004350  -0.0003925   0.0006480
   67   0.5514810   0.0319545  -0.0316480  -0.3114406  -0.0235312   0.0120268
   68   0.0319545   0.5289638   0.0478539  -0.0210543  -0.0471129   0.0006452
   69  -0.0316480   0.0478539   0.5212637   0.0119118   0.0010723  -0.0468464
   70  -0.3114406  -0.0210543   0.0119118   0.3378311   0.0239059  -0.0106613
   71  -0.0235312  -0.0471129   0.0010723   0.0239059   0.0500011  -0.0036650
   72   0.0120268   0.0006452  -0.0468464  -0.0106613  -0.0036650   0.0501245
   73  -0.0630777  -0.0625144  -0.0095175  -0.0062211  -0.0310639  -0.0056615
   74  -0.0615871  -0.2834749  -0.0410264  -0.0009465  -0.0016561  -0.0003140
   75  -0.0096144  -0.0413879  -0.0545329   0.0004452   0.0018835  -0.0009510
   76  -0.0693897   0.0202681   0.0709510  -0.0090101   0.0091413   0.0302665
   77   0.0211258  -0.0656964  -0.0649192  -0.0009431  -0.0001411   0.0029439
   78   0.0709002  -0.0634230  -0.2694829   0.0006120  -0.0003628  -0.0009514
   79   0.0038875   0.0098104   0.0041974  -0.0015103   0.0019153   0.0000354
   80  -0.0008932  -0.0221822   0.0053405  -0.0009545   0.0007517  -0.0003872
   81   0.0090949   0.0219419   0.0054502  -0.0009431   0.0001915   0.0008172
   82  -0.0005831   0.0007283  -0.0002226   0.0009088  -0.0005397   0.0000382
   83  -0.0009364  -0.0030855  -0.0005129  -0.0012071  -0.0016379   0.0001782
   84  -0.0004137   0.0019045  -0.0007753   0.0005269  -0.0002959  -0.0000246
   85  -0.0004552  -0.0006119  -0.0006309   0.0000871  -0.0000607  -0.0000649
   86  -0.0022449  -0.0025380  -0.0011726   0.0002048   0.0000472   0.0000273
   87  -0.0005684  -0.0005104   0.0002802   0.0000801  -0.0000464  -0.0001868
   88   0.0000407   0.0000147  -0.0000160   0.0000376  -0.0000127   0.0000094
   89  -0.0000342  -0.0000103   0.0000031  -0.0000251   0.0000061  -0.0000022
   90   0.0000000  -0.0000031  -0.0000028   0.0000101   0.0000016   0.0000003
   91  -0.0002747   0.0008967  -0.0000778   0.0003669  -0.0001737   0.0000459
   92  -0.0000841   0.0002823  -0.0005630  -0.0002176   0.0001631   0.0000148
   93   0.0001275   0.0010118  -0.0000805   0.0002642  -0.0001787  -0.0000966
           73          74          75          76          77          78
    1   0.0007908  -0.0009551   0.0005130   0.0005462  -0.0002587   0.0011179
    2   0.0001388   0.0000109  -0.0004731  -0.0010913   0.0009037  -0.0006236
    3   0.0006586  -0.0000421   0.0006595   0.0004608  -0.0009697   0.0010508
    4   0.0001855   0.0000834   0.0002087   0.0001345  -0.0001738  -0.0000713
    5  -0.0001631   0.0001000  -0.0000053  -0.0000671  -0.0000413  -0.0000561
    6  -0.0000152   0.0000350  -0.0000766   0.0002345  -0.0000975   0.0001994
    7   0.0001550  -0.0005750   0.0004828   0.0002619   0.0002384  -0.0000501
    8   0.0002574  -0.0004008   0.0000984   0.0005566   0.0000766   0.0001613
    9   0.0001530   0.0001552  -0.0006896  -0.0004251   0.0003735  -0.0011421
   10  -0.0000097  -0.0000071  -0.0000844  -0.0002666   0.0005155  -0.0002596
   11  -0.0000328   0.0000869  -0.0000394   0.0003127  -0.0001189   0.0002623
   12  -0.0000971   0.0000291   0.0002530   0.0002368  -0.0002654   0.0010326
   13  -0.0002592   0.0011655  -0.0004953  -0.0005463  -0.0003400  -0.0004115
   14   0.0005107  -0.0006715   0.0011709  -0.0001365  -0.0000390   0.0003020
   15   0.0004108  -0.0005426   0.0007178   0.0001023  -0.0000031   0.0005240
   16   0.0000109  -0.0000101  -0.0000483  -0.0000539   0.0000073  -0.0000278
   17   0.0000080   0.0000546  -0.0001066  -0.0001101   0.0000448   0.0000956
   18  -0.0000857   0.0000583   0.0001302   0.0001247  -0.0001937   0.0003944
   19  -0.0000318   0.0000268   0.0000502   0.0000616  -0.0000779   0.0001511
   20   0.0000239  -0.0000223  -0.0000019  -0.0000251   0.0000368  -0.0000508
   21  -0.0000068   0.0000021   0.0000157   0.0000052  -0.0000020   0.0000557
   22   0.0000069   0.0000049   0.0000153   0.0000351   0.0000122  -0.0000642
   23  -0.0000265   0.0000167   0.0000037  -0.0000226  -0.0000175   0.0000286
   24  -0.0000124  -0.0000008  -0.0000108  -0.0000181   0.0000018  -0.0000100
   25   0.0000862  -0.0001257  -0.0000104  -0.0000153   0.0000045  -0.0000098
   26   0.0000977  -0.0001581   0.0000013   0.0000072   0.0000773   0.0000015
   27   0.0000472  -0.0000363  -0.0000071  -0.0000231  -0.0000114  -0.0000577
   28  -0.0000055   0.0000048  -0.0000034  -0.0000127  -0.0000016  -0.0000251
   29  -0.0000001   0.0000016  -0.0000072   0.0000018   0.0000065  -0.0000027
   30  -0.0000052   0.0000023   0.0000005   0.0000180   0.0000074   0.0000401
   31  -0.0000513   0.0000234   0.0000017  -0.0000544  -0.0000095  -0.0000452
   32  -0.0000299   0.0000848  -0.0000213   0.0000137  -0.0000115   0.0000178
   33  -0.0000345   0.0000228   0.0000090  -0.0000042  -0.0000020  -0.0000064
   34   0.0000272  -0.0000421  -0.0000009   0.0000084   0.0000129   0.0000025
   35  -0.0000254   0.0000253   0.0000031  -0.0000125  -0.0000095  -0.0000025
   36  -0.0000024   0.0000052   0.0000002  -0.0000014  -0.0000026   0.0000011
   37  -0.0000132   0.0000397  -0.0000003   0.0000036  -0.0000198   0.0000037
   38   0.0000045   0.0000019   0.0000016   0.0000053  -0.0000032   0.0000019
   39   0.0000036  -0.0000028  -0.0000008   0.0000014   0.0000007   0.0000002
   40   0.0000451   0.0000005  -0.0000051   0.0000565   0.0000050   0.0000528
   41  -0.0000349   0.0000331   0.0000087  -0.0000251  -0.0000218  -0.0000200
   42   0.0000199   0.0000018  -0.0000079   0.0000251   0.0000017   0.0000391
   43  -0.0001363   0.0002145   0.0000260  -0.0000230  -0.0000529  -0.0000542
   44  -0.0000567   0.0003403  -0.0000235   0.0000061   0.0000609  -0.0001212
   45   0.0000272  -0.0002662  -0.0002093   0.0001644   0.0002300   0.0003132
   46   0.0000279   0.0000654   0.0000139   0.0000082  -0.0000004  -0.0000621
   47   0.0000008  -0.0000015  -0.0000001   0.0000089  -0.0000155   0.0000138
   48  -0.0000168   0.0000095   0.0000046  -0.0000106  -0.0000128  -0.0000044
   49   0.0000617  -0.0001438  -0.0000607   0.0000631   0.0000719   0.0001221
   50  -0.0000220   0.0000374   0.0000383  -0.0000096  -0.0000484  -0.0000411
   51   0.0000118  -0.0000110  -0.0000187  -0.0000015   0.0000190   0.0000098
   52  -0.0002967  -0.0005206  -0.0002631  -0.0001419   0.0002257  -0.0001738
   53   0.0003706   0.0000107   0.0001839  -0.0002883  -0.0000752   0.0003330
   54   0.0000052   0.0001916   0.0006853  -0.0001679  -0.0008531  -0.0004696
   55  -0.0001526   0.0001202  -0.0001822  -0.0000054  -0.0000189   0.0001393
   56  -0.0002581   0.0002858  -0.0002699   0.0001098   0.0000804   0.0000656
   57  -0.0001226   0.0003005  -0.0000251   0.0000164   0.0001083   0.0001784
   58  -0.0004410   0.0001611   0.0001037  -0.0000815   0.0000816  -0.0001242
   59   0.0004260  -0.0001458  -0.0001437   0.0001365   0.0000890  -0.0002672
   60  -0.0000194  -0.0004549  -0.0004245  -0.0001897   0.0002246   0.0005698
   61   0.0023639  -0.0039579   0.0060702   0.0047428  -0.0072782   0.0065962
   62   0.0149031  -0.0186393   0.0246551  -0.0050698   0.0062982  -0.0057485
   63   0.0022453  -0.0029179   0.0026164  -0.0142214   0.0183923  -0.0215907
   64   0.0005136  -0.0002561   0.0007999  -0.0005359   0.0019473  -0.0023279
   65  -0.0006332   0.0008756  -0.0004456   0.0019726  -0.0018867   0.0033515
   66   0.0004467   0.0003681   0.0009618  -0.0025469   0.0033316  -0.0020309
   67  -0.0630777  -0.0615871  -0.0096144  -0.0693897   0.0211258   0.0709002
   68  -0.0625144  -0.2834749  -0.0413879   0.0202681  -0.0656964  -0.0634230
   69  -0.0095175  -0.0410264  -0.0545329   0.0709510  -0.0649192  -0.2694829
   70  -0.0062211  -0.0009465   0.0004452  -0.0090101  -0.0009431   0.0006120
   71  -0.0310639  -0.0016561   0.0018835   0.0091413  -0.0001411  -0.0003628
   72  -0.0056615  -0.0003140  -0.0009510   0.0302665   0.0029439  -0.0009514
   73   0.0659055   0.0681659   0.0133450   0.0014772   0.0100740   0.0009021
   74   0.0681659   0.3098606   0.0423782  -0.0017469  -0.0071503  -0.0011062
   75   0.0133450   0.0423782   0.0575149  -0.0085758  -0.0279086  -0.0033364
   76   0.0014772  -0.0017469  -0.0085758   0.0718700  -0.0242125  -0.0767366
   77   0.0100740  -0.0071503  -0.0279086  -0.0242125   0.0680170   0.0691852
   78   0.0009021  -0.0011062  -0.0033364  -0.0767366   0.0691852   0.2938678
   79  -0.0016501   0.0006678  -0.0029741   0.0010506  -0.0003107  -0.0002912
   80   0.0004100   0.0012444   0.0008434  -0.0000923   0.0005940  -0.0017465
   81  -0.0031497   0.0028097  -0.0042594   0.0009366   0.0012683  -0.0011782
   82   0.0002682   0.0001990  -0.0000526  -0.0000034  -0.0005956   0.0000518
   83  -0.0009460  -0.0000019  -0.0010966   0.0003208  -0.0012292  -0.0002820
   84   0.0001794   0.0002438   0.0006223  -0.0003426  -0.0004866   0.0014315
   85   0.0001829  -0.0001489   0.0002909  -0.0001653  -0.0000285   0.0000569
   86   0.0005347  -0.0007567   0.0007509  -0.0000321   0.0000957   0.0000651
   87   0.0001349  -0.0001077   0.0001417  -0.0001126  -0.0002392   0.0002201
   88  -0.0000121  -0.0000215  -0.0000009  -0.0000217   0.0000097  -0.0000171
   89   0.0000154  -0.0000077   0.0000006   0.0000133   0.0000048   0.0000088
   90  -0.0000047  -0.0000032   0.0000014  -0.0000093   0.0000050  -0.0000140
   91   0.0002501   0.0001013   0.0000053   0.0000074  -0.0000098   0.0000428
   92  -0.0001342   0.0000162  -0.0000910   0.0000671   0.0001196  -0.0000400
   93   0.0001607   0.0002191   0.0002160  -0.0001570  -0.0001267   0.0003465
           79          80          81          82          83          84
    1  -0.0158109  -0.0269695  -0.0011608  -0.0009497   0.0014793   0.0005229
    2  -0.0293988  -0.0068083   0.0009683  -0.0015705  -0.0044585  -0.0015650
    3  -0.0013428   0.0032384   0.0024325   0.0005393  -0.0008622  -0.0001617
    4  -0.0008895   0.0011319  -0.0004740   0.0002232  -0.0001608   0.0002377
    5  -0.0000845  -0.0000427  -0.0001030   0.0000294   0.0001390   0.0001560
    6  -0.0007451   0.0003427  -0.0004097   0.0000855  -0.0001787   0.0002313
    7  -0.0556742  -0.0076303   0.0238165   0.0047319  -0.0009098   0.0010561
    8  -0.0113304   0.0202618  -0.0043781   0.0083315  -0.0022597   0.0042343
    9   0.0217896  -0.0047513  -0.0049351  -0.0071723   0.0027557  -0.0034757
   10   0.0031562  -0.0013202   0.0013857  -0.0000152  -0.0003352  -0.0013169
   11   0.0033602  -0.0016169   0.0010372  -0.0006695  -0.0000062  -0.0013029
   12  -0.0034717   0.0021182  -0.0009300   0.0010620  -0.0004660   0.0015432
   13  -0.1147110   0.0451064   0.0330178  -0.0602813   0.0178838  -0.0236985
   14   0.0113841  -0.1183806  -0.0032753   0.0075975   0.0088607   0.0069979
   15   0.0224193  -0.0057870  -0.0829503  -0.0282066   0.0114700   0.0148614
   16   0.0007325  -0.0030211  -0.0005373  -0.0011681   0.0003547  -0.0005506
   17   0.0002997  -0.0063996   0.0014514  -0.0022089   0.0008037  -0.0013572
   18   0.0011573   0.0013877  -0.0019045   0.0008950  -0.0000173   0.0009615
   19  -0.0002654   0.0002655  -0.0002530   0.0003252  -0.0000891   0.0004169
   20  -0.0002215   0.0001281   0.0000499  -0.0000092  -0.0000385  -0.0000171
   21  -0.0000371  -0.0001537   0.0000766   0.0000523  -0.0000157   0.0000771
   22  -0.0003284   0.0007677   0.0001156   0.0000819  -0.0002466  -0.0000897
   23   0.0000555  -0.0002302  -0.0001563   0.0001000   0.0001323   0.0001767
   24   0.0001511  -0.0000759  -0.0001026   0.0000516   0.0000724   0.0000252
   25   0.0001912  -0.0019351   0.0005841  -0.0005700   0.0000710  -0.0004131
   26  -0.0010177   0.0017067  -0.0001445   0.0009612  -0.0002798   0.0004662
   27   0.0000582  -0.0000213   0.0006846  -0.0001418  -0.0001491  -0.0002409
   28   0.0000344   0.0000291  -0.0000285  -0.0000126   0.0000198  -0.0000281
   29   0.0001423  -0.0000130  -0.0000624  -0.0000786   0.0000148  -0.0000625
   30  -0.0000131  -0.0000673  -0.0000611   0.0000711   0.0000239   0.0001080
   31  -0.0006330  -0.0000702   0.0000660   0.0003641   0.0001226   0.0001258
   32   0.0006759  -0.0009554   0.0002170  -0.0005912   0.0000685  -0.0002976
   33  -0.0002331   0.0003506   0.0000388   0.0003241   0.0000077   0.0000797
   34  -0.0000809   0.0001359   0.0000391   0.0000148  -0.0000649  -0.0000183
   35  -0.0000519  -0.0000800  -0.0000813   0.0000724   0.0000709   0.0000778
   36   0.0000138  -0.0000173  -0.0000270  -0.0000027   0.0000127   0.0000190
   37   0.0003958  -0.0004202   0.0000284  -0.0002665   0.0000491  -0.0001220
   38   0.0001206   0.0000321   0.0000016  -0.0000495  -0.0000119  -0.0000303
   39  -0.0000036   0.0000102  -0.0000133  -0.0000248  -0.0000082  -0.0000100
   40   0.0008195  -0.0001106   0.0000257  -0.0005061  -0.0001268  -0.0002106
   41  -0.0001624  -0.0000465  -0.0000763   0.0001614   0.0001008   0.0000856
   42   0.0003716  -0.0002349  -0.0000984  -0.0002612  -0.0000077   0.0000099
   43  -0.0008034   0.0001736   0.0001047  -0.0000089  -0.0000652   0.0000018
   44  -0.0017399   0.0015397   0.0007230  -0.0000533  -0.0006082  -0.0002657
   45   0.0004934  -0.0003820  -0.0001683   0.0002608   0.0002850   0.0001863
   46  -0.0004654   0.0006158   0.0003069  -0.0001712  -0.0003170  -0.0001985
   47   0.0004339  -0.0001736  -0.0000306  -0.0001484   0.0000620  -0.0000431
   48   0.0000071  -0.0001248  -0.0000396   0.0000328   0.0000715   0.0000389
   49  -0.0000410  -0.0000743  -0.0000672   0.0000654   0.0000180   0.0000712
   50  -0.0000314  -0.0000456  -0.0000327   0.0000182   0.0000208   0.0000160
   51   0.0000476  -0.0000769  -0.0000290  -0.0000437   0.0000062   0.0000137
   52  -0.0054218   0.0027446   0.0014045   0.0000798  -0.0013424  -0.0003402
   53   0.0048571  -0.0031700  -0.0012264   0.0000324   0.0014644   0.0004285
   54   0.0000977  -0.0018416   0.0000949  -0.0005097  -0.0001757  -0.0004502
   55   0.0008271  -0.0005709  -0.0000218  -0.0001382   0.0001795  -0.0000329
   56   0.0012149  -0.0008495   0.0000454  -0.0003482   0.0001883  -0.0001154
   57  -0.0001490   0.0000907  -0.0000668  -0.0000738  -0.0000429  -0.0000187
   58   0.0004299  -0.0000221  -0.0000497  -0.0000846   0.0000702  -0.0000672
   59   0.0001635   0.0002338   0.0001846  -0.0000270  -0.0000306  -0.0001111
   60  -0.0002225  -0.0000869  -0.0002527   0.0001844   0.0000349   0.0002221
   61  -0.0750074  -0.0131250   0.0030997  -0.0070476  -0.0241901  -0.0072433
   62  -0.0131617  -0.1260584  -0.0011499  -0.0072403  -0.0082548  -0.0064273
   63   0.0032020   0.0086686  -0.0858338  -0.0106285  -0.0285097  -0.0035517
   64   0.0024384  -0.0032842  -0.0087313  -0.0005408  -0.0016976  -0.0002970
   65   0.0096277  -0.0075881  -0.0275371  -0.0012186  -0.0036578  -0.0000483
   66   0.0017054   0.0020128  -0.0029340  -0.0003435  -0.0010446   0.0004575
   67   0.0038875  -0.0008932   0.0090949  -0.0005831  -0.0009364  -0.0004137
   68   0.0098104  -0.0221822   0.0219419   0.0007283  -0.0030855   0.0019045
   69   0.0041974   0.0053405   0.0054502  -0.0002226  -0.0005129  -0.0007753
   70  -0.0015103  -0.0009545  -0.0009431   0.0009088  -0.0012071   0.0005269
   71   0.0019153   0.0007517   0.0001915  -0.0005397  -0.0016379  -0.0002959
   72   0.0000354  -0.0003872   0.0008172   0.0000382   0.0001782  -0.0000246
   73  -0.0016501   0.0004100  -0.0031497   0.0002682  -0.0009460   0.0001794
   74   0.0006678   0.0012444   0.0028097   0.0001990  -0.0000019   0.0002438
   75  -0.0029741   0.0008434  -0.0042594  -0.0000526  -0.0010966   0.0006223
   76   0.0010506  -0.0000923   0.0009366  -0.0000034   0.0003208  -0.0003426
   77  -0.0003107   0.0005940   0.0012683  -0.0005956  -0.0012292  -0.0004866
   78  -0.0002912  -0.0017465  -0.0011782   0.0000518  -0.0002820   0.0014315
   79   0.4395640   0.0827606  -0.0669027  -0.0946362  -0.0247353  -0.0514455
   80   0.0827606   0.4706782  -0.0570797  -0.0009491  -0.0994136   0.0043824
   81  -0.0669027  -0.0570797   0.5718455  -0.0648154  -0.0262969  -0.1664715
   82  -0.0946362  -0.0009491  -0.0648154   0.1862690   0.0775240   0.1379508
   83  -0.0247353  -0.0994136  -0.0262969   0.0775240   0.6099407   0.0481522
   84  -0.0514455   0.0043824  -0.1664715   0.1379508   0.0481522   0.2198618
   85  -0.0765742  -0.0402321   0.0805016   0.0021605   0.0054891  -0.0325363
   86  -0.0444311  -0.0966234   0.0881271   0.0002986   0.0083714  -0.0075966
   87   0.0806879   0.0804876  -0.2232771  -0.0083579   0.0065433  -0.0353232
   88  -0.0005387   0.0001239  -0.0000155   0.0003040   0.0000431   0.0001471
   89   0.0001698   0.0000111   0.0000373  -0.0001234  -0.0000561  -0.0000646
   90  -0.0001418   0.0000474   0.0000592   0.0000826   0.0000020  -0.0000108
   91  -0.0084857  -0.0325908  -0.0073776  -0.0288133  -0.0462545  -0.0218715
   92  -0.0009818  -0.0065040   0.0025764  -0.0796331  -0.5052081  -0.0472344
   93  -0.0084615  -0.0364868  -0.0055570  -0.0208252  -0.0099494  -0.0302360
           85          86          87          88          89          90
    1  -0.0000957  -0.0003294   0.0000935   0.0000343   0.0001101   0.0001593
    2   0.0007912  -0.0021187  -0.0002699   0.0001777  -0.0000284  -0.0000022
    3  -0.0000101   0.0006559  -0.0002000  -0.0000496   0.0000952   0.0002222
    4  -0.0001440  -0.0004374   0.0000146  -0.0000381   0.0000249  -0.0000040
    5  -0.0000177   0.0000998  -0.0000141   0.0000144   0.0000090   0.0000151
    6  -0.0001610  -0.0001175   0.0000976   0.0000780  -0.0000607  -0.0000683
    7  -0.0009111   0.0008846  -0.0002561  -0.0007216   0.0002322  -0.0003810
    8   0.0051202  -0.0032445  -0.0023725  -0.0000433  -0.0000214  -0.0002265
    9   0.0026610  -0.0014327   0.0005361   0.0009435  -0.0003585   0.0000857
   10  -0.0005275   0.0003945  -0.0000937   0.0004510  -0.0001140   0.0000806
   11  -0.0007366   0.0003895  -0.0000185  -0.0001759   0.0000008  -0.0000131
   12   0.0005640  -0.0002033   0.0000587   0.0000683   0.0000160  -0.0000353
   13  -0.0290551   0.0165600   0.0104174   0.0005760  -0.0002596   0.0002144
   14  -0.0045330   0.0086814   0.0023908  -0.0000439  -0.0001085   0.0000119
   15   0.0256064  -0.0150435  -0.0015173  -0.0001553   0.0000667  -0.0001648
   16  -0.0001964   0.0002942   0.0000915   0.0003514   0.0002426  -0.0001602
   17  -0.0011695   0.0007784   0.0005037  -0.0001347   0.0002350  -0.0001815
   18   0.0007732  -0.0002652  -0.0002694  -0.0019712   0.0006911   0.0006303
   19  -0.0000094  -0.0000146   0.0000060  -0.0018090  -0.0001503  -0.0000272
   20   0.0000327  -0.0000180  -0.0000086  -0.0005184   0.0005808   0.0000003
   21  -0.0001138   0.0000257   0.0000500   0.0011396  -0.0004084   0.0004183
   22   0.0000325  -0.0000868  -0.0000231   0.0000332  -0.0001757  -0.0002540
   23   0.0000209   0.0000424  -0.0000036   0.0000246  -0.0002126  -0.0002025
   24   0.0000171   0.0000034  -0.0000099   0.0001917  -0.0004920  -0.0003529
   25  -0.0004481   0.0002398   0.0001706   0.0005527  -0.0004326  -0.0002698
   26   0.0003520  -0.0002910  -0.0001559   0.0020713  -0.0003168   0.0001253
   27  -0.0001706   0.0000485   0.0000542  -0.0019312  -0.0004580   0.0006848
   28   0.0000245  -0.0000100  -0.0000087  -0.0004388  -0.0003221   0.0002286
   29   0.0000214  -0.0000161  -0.0000060  -0.0004226   0.0001738  -0.0001880
   30  -0.0000281   0.0000096   0.0000073   0.0003575  -0.0002625   0.0001347
   31   0.0000646   0.0000240  -0.0000440   0.0041571  -0.0038322   0.0165811
   32  -0.0002641   0.0001279   0.0001139   0.0137748  -0.0049433   0.0366876
   33   0.0001284  -0.0000125  -0.0000810  -0.0075464  -0.0023811  -0.0183879
   34   0.0000115  -0.0000207  -0.0000054   0.0003180  -0.0000104   0.0012504
   35   0.0000115   0.0000146  -0.0000008  -0.0005623   0.0019973  -0.0003988
   36  -0.0000042  -0.0000009   0.0000046  -0.0005973  -0.0015993   0.0011739
   37  -0.0000984   0.0000557   0.0000449   0.0001873   0.0010858  -0.0031621
   38   0.0000006   0.0000003  -0.0000025   0.0005628   0.0023127   0.0004700
   39  -0.0000043  -0.0000061   0.0000059  -0.0011367   0.0006300  -0.0068075
   40  -0.0001236  -0.0000012   0.0000624  -0.0904103  -0.1671225   0.0378729
   41   0.0000490   0.0000149  -0.0000231  -0.1854728  -0.3827725   0.1249825
   42  -0.0001236   0.0000082   0.0000660   0.0627243   0.1655882  -0.0904038
   43   0.0000092  -0.0000789  -0.0000148  -0.0005388   0.0002550   0.0003460
   44   0.0000988  -0.0002938  -0.0000608   0.0000558  -0.0002768   0.0000235
   45   0.0000537   0.0000917  -0.0000233  -0.0001201   0.0002716   0.0001933
   46   0.0000031  -0.0001288  -0.0000093   0.0000177  -0.0000335  -0.0000209
   47  -0.0000420   0.0000470   0.0000179  -0.0002594   0.0001416  -0.0000468
   48  -0.0000054   0.0000300   0.0000044   0.0001160  -0.0001960  -0.0001222
   49  -0.0000054  -0.0000081   0.0000043   0.0000168   0.0001106  -0.0000534
   50  -0.0000044   0.0000131  -0.0000009   0.0004545  -0.0004864  -0.0000882
   51  -0.0000189  -0.0000027   0.0000124   0.0001296  -0.0001278   0.0000143
   52   0.0000855  -0.0008416  -0.0000833   0.0000119   0.0000433  -0.0000477
   53  -0.0002375   0.0002965   0.0000753   0.0000969   0.0000416  -0.0000432
   54  -0.0002180  -0.0002853  -0.0000047   0.0000764  -0.0000826  -0.0000589
   55  -0.0000463   0.0000263   0.0000170  -0.0000226  -0.0000346   0.0000537
   56  -0.0001098   0.0000302   0.0000474  -0.0000457   0.0000178  -0.0000483
   57   0.0000132   0.0000114  -0.0000000  -0.0000198   0.0000369  -0.0000114
   58   0.0000081   0.0000947   0.0000107   0.0000255  -0.0000524   0.0000054
   59   0.0000576   0.0000340  -0.0000005  -0.0000042  -0.0000004   0.0000147
   60  -0.0000078  -0.0000333   0.0000213   0.0000471  -0.0000266  -0.0000057
   61   0.0021494  -0.0089468  -0.0007342  -0.0000276   0.0000305  -0.0000077
   62  -0.0014737  -0.0095506  -0.0028282  -0.0000514  -0.0000236  -0.0000193
   63   0.0046216   0.0212318   0.0045142   0.0000193  -0.0000502  -0.0000577
   64   0.0004428   0.0002538  -0.0002098   0.0000512  -0.0000078   0.0000448
   65  -0.0003215   0.0005558   0.0003148  -0.0000194   0.0000043  -0.0000154
   66  -0.0003349   0.0000908   0.0014365  -0.0000264   0.0000096  -0.0000159
   67  -0.0004552  -0.0022449  -0.0005684   0.0000407  -0.0000342   0.0000000
   68  -0.0006119  -0.0025380  -0.0005104   0.0000147  -0.0000103  -0.0000031
   69  -0.0006309  -0.0011726   0.0002802  -0.0000160   0.0000031  -0.0000028
   70   0.0000871   0.0002048   0.0000801   0.0000376  -0.0000251   0.0000101
   71  -0.0000607   0.0000472  -0.0000464  -0.0000127   0.0000061   0.0000016
   72  -0.0000649   0.0000273  -0.0001868   0.0000094  -0.0000022   0.0000003
   73   0.0001829   0.0005347   0.0001349  -0.0000121   0.0000154  -0.0000047
   74  -0.0001489  -0.0007567  -0.0001077  -0.0000215  -0.0000077  -0.0000032
   75   0.0002909   0.0007509   0.0001417  -0.0000009   0.0000006   0.0000014
   76  -0.0001653  -0.0000321  -0.0001126  -0.0000217   0.0000133  -0.0000093
   77  -0.0000285   0.0000957  -0.0002392   0.0000097   0.0000048   0.0000050
   78   0.0000569   0.0000651   0.0002201  -0.0000171   0.0000088  -0.0000140
   79  -0.0765742  -0.0444311   0.0806879  -0.0005387   0.0001698  -0.0001418
   80  -0.0402321  -0.0966234   0.0804876   0.0001239   0.0000111   0.0000474
   81   0.0805016   0.0881271  -0.2232771  -0.0000155   0.0000373   0.0000592
   82   0.0021605   0.0002986  -0.0083579   0.0003040  -0.0001234   0.0000826
   83   0.0054891   0.0083714   0.0065433   0.0000431  -0.0000561   0.0000020
   84  -0.0325363  -0.0075966  -0.0353232   0.0001471  -0.0000646  -0.0000108
   85   0.1029647   0.0368052  -0.0812922   0.0000625  -0.0000298   0.0000435
   86   0.0368052   0.0946822  -0.0849102  -0.0000082  -0.0000011   0.0000026
   87  -0.0812922  -0.0849102   0.2531706  -0.0000331   0.0000164  -0.0000236
   88   0.0000625  -0.0000082  -0.0000331   0.0874263   0.1704036  -0.0523987
   89  -0.0000298  -0.0000011   0.0000164   0.1704036   0.3837089  -0.1609043
   90   0.0000435   0.0000026  -0.0000236  -0.0523987  -0.1609043   0.1129100
   91   0.0005670   0.0009496   0.0000108  -0.0000759   0.0000232  -0.0000310
   92   0.0011716   0.0011296   0.0010689  -0.0000315   0.0000204  -0.0000053
   93   0.0003934  -0.0000975   0.0002340  -0.0000125   0.0000033   0.0000147
           91          92          93
    1   0.0003545   0.0004309   0.0002502
    2  -0.0001441  -0.0000472  -0.0010412
    3  -0.0001930  -0.0004347  -0.0002807
    4  -0.0000162  -0.0001667   0.0000158
    5   0.0000045   0.0000137  -0.0000171
    6   0.0000145   0.0000306  -0.0000557
    7  -0.0017813  -0.0002630  -0.0000610
    8  -0.0015980  -0.0007051  -0.0000577
    9   0.0011849   0.0001879   0.0005689
   10  -0.0000575  -0.0000378   0.0001621
   11  -0.0000176   0.0000172   0.0002143
   12  -0.0001822  -0.0000701  -0.0001351
   13   0.0037543   0.0026832   0.0012512
   14   0.0016744   0.0006699   0.0011698
   15   0.0017405   0.0011732  -0.0003093
   16   0.0001267   0.0000821   0.0000182
   17   0.0003804   0.0002574   0.0001385
   18  -0.0000862  -0.0000500   0.0000167
   19  -0.0000128   0.0000005  -0.0000322
   20  -0.0000267  -0.0000075  -0.0000145
   21   0.0000290   0.0000124  -0.0000262
   22  -0.0001098   0.0000132   0.0000339
   23   0.0000252  -0.0000177  -0.0000436
   24   0.0000171  -0.0000253  -0.0000034
   25   0.0000798   0.0000713   0.0000467
   26  -0.0002148  -0.0001108  -0.0000510
   27   0.0000547   0.0000009   0.0000079
   28  -0.0000079  -0.0000059   0.0000037
   29  -0.0000007   0.0000011   0.0000236
   30   0.0000062   0.0000032  -0.0000206
   31  -0.0001086  -0.0000424   0.0000097
   32   0.0001223   0.0000724   0.0000304
   33  -0.0000883  -0.0000276   0.0000350
   34  -0.0000140   0.0000025   0.0000039
   35  -0.0000070  -0.0000102  -0.0000128
   36   0.0000054  -0.0000037  -0.0000071
   37   0.0000641   0.0000249   0.0000098
   38   0.0000183   0.0000029   0.0000007
   39   0.0000047   0.0000025  -0.0000021
   40   0.0001301   0.0000570   0.0000041
   41  -0.0000309  -0.0000261  -0.0000003
   42   0.0000925   0.0000258  -0.0000439
   43  -0.0000208   0.0000073  -0.0000460
   44  -0.0000635  -0.0000062  -0.0001172
   45   0.0000002   0.0000046   0.0000726
   46  -0.0000024   0.0000130  -0.0000351
   47   0.0000549   0.0000104   0.0000109
   48   0.0000036  -0.0000019  -0.0000026
   49  -0.0000021  -0.0000019   0.0000109
   50  -0.0000050  -0.0000002  -0.0000054
   51   0.0000192   0.0000048  -0.0000089
   52  -0.0002248  -0.0000490  -0.0002429
   53   0.0002381   0.0000321   0.0002696
   54   0.0000531   0.0000378  -0.0000165
   55   0.0000685   0.0000174   0.0000240
   56   0.0001215   0.0000468   0.0000064
   57  -0.0000022   0.0000159  -0.0000238
   58   0.0000062   0.0000074  -0.0000207
   59  -0.0000130  -0.0000047  -0.0000055
   60   0.0000053  -0.0000133   0.0000264
   61  -0.0012187  -0.0000299  -0.0038028
   62  -0.0000681   0.0004910   0.0010722
   63  -0.0043165  -0.0011379  -0.0032011
   64  -0.0005342  -0.0003698  -0.0001593
   65  -0.0007916  -0.0003970  -0.0005917
   66  -0.0001756  -0.0000881  -0.0000645
   67  -0.0002747  -0.0000841   0.0001275
   68   0.0008967   0.0002823   0.0010118
   69  -0.0000778  -0.0005630  -0.0000805
   70   0.0003669  -0.0002176   0.0002642
   71  -0.0001737   0.0001631  -0.0001787
   72   0.0000459   0.0000148  -0.0000966
   73   0.0002501  -0.0001342   0.0001607
   74   0.0001013   0.0000162   0.0002191
   75   0.0000053  -0.0000910   0.0002160
   76   0.0000074   0.0000671  -0.0001570
   77  -0.0000098   0.0001196  -0.0001267
   78   0.0000428  -0.0000400   0.0003465
   79  -0.0084857  -0.0009818  -0.0084615
   80  -0.0325908  -0.0065040  -0.0364868
   81  -0.0073776   0.0025764  -0.0055570
   82  -0.0288133  -0.0796331  -0.0208252
   83  -0.0462545  -0.5052081  -0.0099494
   84  -0.0218715  -0.0472344  -0.0302360
   85   0.0005670   0.0011716   0.0003934
   86   0.0009496   0.0011296  -0.0000975
   87   0.0000108   0.0010689   0.0002340
   88  -0.0000759  -0.0000315  -0.0000125
   89   0.0000232   0.0000204   0.0000033
   90  -0.0000310  -0.0000053   0.0000147
   91   0.0359851   0.0773994   0.0310661
   92   0.0773994   0.5096985   0.0446267
   93   0.0310661   0.0446267   0.0386327
 Gradient time:  CPU 19397.63 s  wall 3361.33 s
 **********************************************************************
 **                                                                  **
 **                       VIBRATIONAL ANALYSIS                       **
 **                       --------------------                       **
 **                                                                  **
 **        VIBRATIONAL FREQUENCIES (CM**-1) AND NORMAL MODES         **
 **     FORCE CONSTANTS (mDYN/ANGSTROM) AND REDUCED MASSES (AMU)     **
 **                  INFRARED INTENSITIES (KM/MOL)                   **
 **                                                                  **
 **********************************************************************


 Mode:                 1                      2                      3
 Frequency:        43.06                  69.44                  93.34
 Force Cnst:      0.0044                 0.0126                 0.0228
 Red. Mass:       4.0725                 4.4294                 4.4500
 IR Active:          YES                    YES                    YES
 IR Intens:        0.846                  0.914                  2.977
 Raman Active:       YES                    YES                    YES
               X      Y      Z        X      Y      Z        X      Y      Z
 C         -0.001  0.011 -0.010    0.047 -0.006 -0.085    0.014 -0.068  0.010
 H         -0.043 -0.053 -0.010    0.136 -0.015 -0.117    0.009 -0.118  0.000
 C          0.006  0.054 -0.071    0.011  0.016 -0.126   -0.018 -0.037 -0.046
 H          0.023  0.109 -0.065   -0.017  0.040 -0.115    0.034  0.029 -0.046
 O          0.005  0.025 -0.126    0.037 -0.005 -0.115   -0.077 -0.028 -0.137
 C          0.004  0.043 -0.079    0.010  0.009 -0.146   -0.027 -0.084 -0.023
 H         -0.015 -0.025 -0.092   -0.018 -0.038 -0.152   -0.051 -0.119 -0.025
 H          0.009  0.082 -0.134    0.012  0.031 -0.177   -0.035 -0.072 -0.042
 C          0.022  0.067  0.018    0.055  0.003 -0.075    0.002 -0.091  0.007
 H          0.040  0.152  0.028    0.183 -0.028 -0.105    0.009 -0.082  0.007
 C          0.016  0.043  0.011    0.045 -0.016  0.139    0.008 -0.069  0.004
 H          0.019  0.104 -0.076    0.128 -0.022  0.172   -0.032 -0.251  0.256
 H          0.036  0.077  0.107    0.118 -0.026  0.227   -0.036 -0.182 -0.285
 O         -0.015 -0.098  0.001   -0.162 -0.015  0.219    0.125  0.342  0.025
 C          0.024  0.011  0.115    0.008  0.035 -0.144    0.026 -0.094  0.021
 H          0.050  0.037  0.199   -0.012  0.026 -0.189    0.037 -0.099  0.026
 H         -0.012 -0.078  0.117    0.017  0.096 -0.140    0.040 -0.108  0.013
 C          0.030  0.033  0.095    0.000  0.005 -0.137    0.037 -0.068  0.051
 H          0.017 -0.007  0.149   -0.004  0.019 -0.159    0.061 -0.089  0.088
 H          0.068  0.102  0.102   -0.029 -0.030 -0.138    0.028 -0.023  0.066
 C          0.004  0.020 -0.073    0.051 -0.028  0.063    0.021 -0.011  0.007
 H         -0.050  0.122 -0.128    0.150 -0.081  0.116    0.027 -0.008  0.008
 C          0.065 -0.099 -0.209   -0.077  0.020  0.181    0.068  0.030  0.011
 H          0.065 -0.109 -0.274   -0.072  0.011  0.304    0.065  0.073 -0.005
 H          0.044 -0.079 -0.302   -0.065  0.014  0.203    0.109  0.017  0.031
 H          0.138 -0.203 -0.159   -0.193  0.073  0.131    0.072  0.035  0.011
 C          0.026  0.009  0.056    0.056 -0.025  0.029   -0.037  0.009 -0.017
 O         -0.164 -0.075  0.246   -0.045  0.012  0.113   -0.139  0.077  0.063
 H          0.207  0.050  0.153    0.149 -0.069  0.050    0.028 -0.006  0.005
 H         -0.029 -0.132 -0.094   -0.206 -0.022  0.156    0.153  0.455  0.320
 H         -0.151 -0.084  0.320   -0.044  0.014  0.085   -0.191  0.086  0.049
 TransDip   0.020  0.021  0.003    0.025 -0.003 -0.017    0.008 -0.025  0.049

 Mode:                 4                      5                      6
 Frequency:       155.46                 182.25                 209.91
 Force Cnst:      0.0559                 0.0503                 0.0492
 Red. Mass:       3.9272                 2.5725                 1.8943
 IR Active:          YES                    YES                    YES
 IR Intens:        0.858                  2.925                 27.344
 Raman Active:       YES                    YES                    YES
               X      Y      Z        X      Y      Z        X      Y      Z
 C         -0.034  0.031 -0.103    0.016 -0.059  0.063    0.006 -0.033 -0.060
 H         -0.026  0.079 -0.094    0.036 -0.033  0.061    0.026 -0.013 -0.063
 C          0.029 -0.001 -0.037    0.036 -0.047  0.048   -0.026 -0.068 -0.021
 H          0.164 -0.046 -0.078    0.131 -0.006  0.033   -0.090 -0.120 -0.016
 O         -0.024  0.008 -0.120   -0.039 -0.048 -0.087   -0.029 -0.021  0.089
 C          0.038  0.016  0.172    0.047 -0.011  0.140   -0.002 -0.060 -0.087
 H         -0.067  0.137  0.224    0.049  0.127  0.174    0.033 -0.148 -0.119
 H          0.110 -0.049  0.286    0.095 -0.073  0.242   -0.002 -0.001 -0.174
 C          0.054 -0.012  0.129   -0.017 -0.009  0.000   -0.004 -0.003  0.012
 H          0.022 -0.051  0.128   -0.056 -0.135 -0.012    0.016  0.078  0.019
 C          0.069  0.006  0.021    0.010  0.109  0.005    0.028  0.123  0.020
 H          0.024  0.056 -0.065    0.124  0.213 -0.109    0.167  0.222 -0.078
 H          0.016  0.045  0.019   -0.050  0.224  0.140   -0.063  0.249  0.133
 O          0.226 -0.092 -0.055   -0.038 -0.030  0.002   -0.001  0.034  0.021
 C          0.003  0.020  0.055   -0.044  0.063 -0.135   -0.030 -0.057  0.084
 H          0.043  0.003  0.082   -0.156  0.053 -0.314    0.052 -0.050  0.214
 H         -0.110  0.069  0.098    0.094  0.214 -0.162   -0.163 -0.149  0.116
 C         -0.008  0.009 -0.126   -0.065 -0.035 -0.006   -0.006 -0.047 -0.082
 H         -0.076  0.059 -0.214   -0.064 -0.030 -0.012   -0.080 -0.007 -0.157
 H          0.092 -0.076 -0.179   -0.170 -0.073  0.016    0.079 -0.128 -0.128
 C         -0.038  0.001 -0.033    0.029 -0.038  0.028    0.021  0.016 -0.013
 H          0.040 -0.050  0.013   -0.010 -0.039  0.015    0.069  0.045 -0.007
 C         -0.201  0.029  0.090    0.158  0.012 -0.006    0.028  0.037 -0.001
 H         -0.196  0.027  0.273    0.152  0.046 -0.130    0.022  0.138  0.070
 H         -0.177  0.025  0.076    0.177 -0.003  0.058    0.133  0.017 -0.047
 H         -0.373  0.057  0.029    0.266  0.038  0.020   -0.060 -0.020 -0.012
 C         -0.016 -0.001 -0.037   -0.017 -0.016 -0.023   -0.021  0.028  0.030
 O         -0.102 -0.002  0.040   -0.078  0.078  0.014    0.003  0.041  0.007
 H          0.055 -0.017 -0.012    0.004 -0.043 -0.026   -0.058  0.064  0.029
 H          0.227 -0.092 -0.053    0.170 -0.212 -0.209    0.482 -0.307 -0.273
 H         -0.111 -0.001  0.050   -0.172  0.093  0.001   -0.058  0.048  0.040
 TransDip  -0.016  0.013  0.021    0.047 -0.022 -0.018    0.132 -0.085 -0.058

 Mode:                 7                      8                      9
 Frequency:       243.89                 265.36                 277.53
 Force Cnst:      0.0510                 0.0523                 0.1237
 Red. Mass:       1.4541                 1.2606                 2.7265
 IR Active:          YES                    YES                    YES
 IR Intens:      116.356                  0.069                  2.328
 Raman Active:       YES                    YES                    YES
               X      Y      Z        X      Y      Z        X      Y      Z
 C         -0.007  0.030  0.026   -0.017  0.013  0.015   -0.029  0.003  0.093
 H         -0.046  0.005  0.034    0.002  0.030  0.012   -0.018  0.004  0.090
 C          0.008  0.042  0.013   -0.024  0.020  0.003   -0.048  0.047  0.033
 H          0.024  0.065  0.012   -0.059  0.035  0.014   -0.125  0.123  0.066
 O          0.005  0.031 -0.022   -0.006  0.008  0.015   -0.034  0.013  0.027
 C         -0.007  0.001  0.019   -0.023  0.002 -0.052   -0.038  0.006 -0.127
 H          0.024  0.050  0.022   -0.012 -0.076 -0.074    0.008 -0.184 -0.183
 H         -0.057 -0.034  0.054   -0.054  0.038 -0.112   -0.120  0.093 -0.274
 C          0.004 -0.049 -0.043    0.013  0.000  0.009    0.048  0.003 -0.008
 H          0.015 -0.080 -0.050    0.062  0.009 -0.001    0.177 -0.019 -0.039
 C          0.010 -0.027 -0.001    0.021 -0.014  0.028    0.080 -0.009  0.072
 H          0.057 -0.042  0.041    0.004 -0.014  0.023    0.072  0.012  0.038
 H         -0.011 -0.021 -0.024    0.016 -0.018  0.011    0.065  0.004  0.077
 O         -0.038  0.041  0.035    0.073 -0.020  0.009    0.184 -0.057  0.031
 C          0.038 -0.034 -0.055   -0.021  0.007 -0.013   -0.026  0.050 -0.101
 H          0.013 -0.040 -0.104   -0.022  0.008 -0.014   -0.129  0.056 -0.237
 H          0.123 -0.041 -0.083   -0.041  0.032 -0.003    0.085  0.185 -0.121
 C          0.042  0.023  0.075   -0.027 -0.001 -0.040   -0.057 -0.005  0.025
 H          0.137 -0.024  0.165   -0.028  0.032 -0.088   -0.009  0.009  0.016
 H         -0.009  0.133  0.119   -0.032 -0.057 -0.053   -0.150 -0.026  0.046
 C         -0.025  0.017 -0.012   -0.023 -0.001  0.013   -0.042 -0.010  0.064
 H         -0.041  0.006 -0.013   -0.047 -0.019  0.012   -0.088  0.027  0.034
 C         -0.083 -0.015 -0.006    0.031  0.035  0.010   -0.020 -0.124 -0.042
 H         -0.077 -0.102  0.002    0.048 -0.336 -0.388   -0.029  0.066  0.114
 H         -0.166  0.006 -0.000   -0.363  0.082  0.346    0.175 -0.130 -0.318
 H         -0.073  0.016 -0.012    0.477  0.384  0.049   -0.200 -0.421 -0.013
 C          0.002  0.007 -0.012   -0.013 -0.005  0.005   -0.042 -0.002  0.024
 O          0.000 -0.033 -0.007   -0.010 -0.034  0.007   -0.002  0.085 -0.037
 H          0.013  0.006 -0.007   -0.010 -0.000  0.009   -0.087 -0.053 -0.019
 H          0.700 -0.423 -0.284    0.111 -0.035  0.013    0.111 -0.003  0.085
 H          0.083 -0.043 -0.029    0.029 -0.040  0.005   -0.024  0.095 -0.107
 TransDip   0.295 -0.174 -0.045    0.008 -0.002  0.000   -0.048  0.001 -0.010

 Mode:                10                     11                     12
 Frequency:       296.15                 300.54                 334.38
 Force Cnst:      0.0958                 0.1431                 0.0989
 Red. Mass:       1.8544                 2.6897                 1.5019
 IR Active:          YES                    YES                    YES
 IR Intens:       36.239                  3.417                 38.839
 Raman Active:       YES                    YES                    YES
               X      Y      Z        X      Y      Z        X      Y      Z
 C         -0.001  0.021  0.015    0.029  0.008 -0.007   -0.008  0.039  0.055
 H          0.068  0.055 -0.002    0.065  0.031 -0.013    0.001  0.077  0.060
 C         -0.009  0.043 -0.012    0.022 -0.007  0.002    0.005  0.056  0.032
 H         -0.007  0.079 -0.006    0.048 -0.008 -0.003    0.050  0.130  0.034
 O          0.025  0.001 -0.056    0.008 -0.008 -0.026   -0.014  0.039 -0.073
 C         -0.033  0.059  0.005    0.016 -0.004  0.032   -0.020 -0.039  0.018
 H         -0.037  0.039 -0.001    0.013  0.033  0.041   -0.022 -0.048  0.016
 H         -0.011  0.078 -0.018    0.032 -0.018  0.056   -0.101 -0.054  0.018
 C         -0.034  0.053  0.050   -0.011  0.004  0.008   -0.007 -0.067 -0.010
 H         -0.030  0.090  0.054   -0.057  0.030  0.023   -0.024 -0.072 -0.007
 C         -0.086 -0.116  0.003   -0.026 -0.000 -0.027    0.021  0.057 -0.008
 H         -0.279 -0.240  0.129   -0.032 -0.012 -0.012    0.148  0.133 -0.082
 H          0.002 -0.274 -0.183   -0.017 -0.011 -0.035   -0.057  0.164  0.088
 O         -0.012  0.009 -0.002   -0.064  0.020 -0.012   -0.011  0.006 -0.008
 C         -0.034  0.057  0.053    0.011 -0.022  0.055   -0.017 -0.083  0.004
 H          0.002  0.056  0.103    0.075 -0.025  0.140    0.041 -0.096  0.063
 H         -0.132  0.051  0.083   -0.075 -0.087  0.075   -0.074 -0.125  0.018
 C         -0.047  0.018 -0.090    0.023 -0.002 -0.048    0.008 -0.016 -0.046
 H         -0.130  0.101 -0.229   -0.014  0.034 -0.110    0.044  0.057 -0.143
 H          0.004 -0.147 -0.148    0.071 -0.071 -0.080    0.022 -0.117 -0.077
 C          0.012 -0.030  0.054    0.039 -0.018  0.059   -0.018  0.024  0.042
 H         -0.009 -0.037  0.049    0.050  0.025  0.046   -0.040  0.030  0.032
 C          0.106 -0.022  0.017   -0.083 -0.220 -0.028    0.012 -0.011 -0.000
 H          0.093  0.156  0.034   -0.056 -0.596 -0.190    0.009  0.017 -0.013
 H          0.277 -0.053 -0.069   -0.454 -0.126 -0.027    0.036 -0.009 -0.055
 H          0.055 -0.153  0.039    0.151 -0.156  0.027    0.018 -0.079  0.021
 C          0.029 -0.035  0.007    0.038  0.009  0.033    0.005  0.017  0.021
 O          0.026 -0.013  0.005    0.034  0.225 -0.008    0.002 -0.027  0.029
 H          0.048 -0.078 -0.003    0.003 -0.068 -0.017    0.044 -0.016  0.026
 H          0.450 -0.235 -0.096   -0.024 -0.007 -0.036   -0.175  0.090  0.016
 H          0.158 -0.022 -0.119   -0.140  0.259 -0.088    0.680 -0.088 -0.460
 TransDip   0.166 -0.097 -0.017   -0.032 -0.048 -0.011    0.168  0.046 -0.097

 Mode:                13                     14                     15
 Frequency:       344.82                 387.07                 423.77
 Force Cnst:      0.1314                 0.2516                 0.2406
 Red. Mass:       1.8756                 2.8507                 2.2739
 IR Active:          YES                    YES                    YES
 IR Intens:       29.870                 54.810                  0.804
 Raman Active:       YES                    YES                    YES
               X      Y      Z        X      Y      Z        X      Y      Z
 C          0.014 -0.060 -0.125    0.002  0.065 -0.035   -0.062  0.012 -0.075
 H          0.039 -0.170 -0.157    0.053  0.028 -0.061    0.026 -0.081 -0.128
 C         -0.037 -0.074 -0.124   -0.008  0.067 -0.074   -0.093  0.042 -0.104
 H         -0.042 -0.179 -0.140    0.017  0.078 -0.080   -0.131 -0.061 -0.111
 O         -0.027 -0.019  0.024    0.084  0.061 -0.058   -0.014  0.018  0.043
 C         -0.031 -0.016  0.012   -0.108 -0.103  0.017   -0.053  0.139  0.047
 H         -0.133  0.038  0.047   -0.231 -0.148  0.031   -0.158  0.491  0.160
 H          0.097 -0.029  0.063   -0.171 -0.107  0.007    0.005 -0.074  0.373
 C         -0.039  0.012  0.050   -0.108 -0.133  0.068    0.047 -0.001 -0.102
 H         -0.022 -0.016  0.041   -0.090 -0.183  0.055    0.091 -0.018 -0.112
 C         -0.040 -0.003  0.032   -0.073  0.047  0.048    0.082  0.009 -0.006
 H         -0.082 -0.006  0.025    0.050  0.140 -0.053    0.160  0.032 -0.017
 H         -0.048 -0.014  0.001   -0.218  0.185  0.108    0.072  0.045  0.051
 O          0.043 -0.014  0.001    0.054 -0.009 -0.009    0.024 -0.000  0.019
 C         -0.016  0.065 -0.022   -0.102 -0.068 -0.026    0.024 -0.078 -0.007
 H         -0.070  0.039 -0.146   -0.018 -0.161 -0.076    0.085 -0.016  0.197
 H          0.077  0.159 -0.042   -0.107 -0.020 -0.018   -0.068 -0.278  0.001
 C         -0.023  0.029  0.070   -0.048  0.095  0.013    0.027  0.002 -0.008
 H         -0.045 -0.115  0.271    0.045  0.038  0.118    0.102 -0.045  0.079
 H         -0.051  0.242  0.135   -0.076  0.211  0.053    0.062  0.128  0.016
 C          0.044  0.019 -0.010    0.031  0.002  0.022   -0.056 -0.036  0.088
 H          0.138  0.076  0.001    0.023 -0.014  0.026   -0.027 -0.037  0.098
 C          0.006 -0.007 -0.009    0.041 -0.017  0.013    0.080 -0.048  0.035
 H          0.011 -0.076 -0.029    0.040  0.015  0.010    0.068  0.066 -0.111
 H         -0.063  0.008  0.004    0.072 -0.020 -0.018    0.176 -0.068  0.005
 H          0.040  0.019 -0.005    0.042 -0.053  0.023    0.197 -0.138  0.096
 C          0.011  0.034  0.057    0.093 -0.008  0.000   -0.046 -0.045  0.034
 O          0.036  0.035  0.041    0.129 -0.014 -0.007    0.001 -0.006 -0.028
 H          0.010  0.054  0.067    0.117 -0.039 -0.003   -0.076 -0.104 -0.006
 H          0.076 -0.021  0.018   -0.014  0.040  0.039   -0.026  0.016  0.008
 H          0.578 -0.010 -0.391   -0.437  0.033  0.453   -0.116  0.007  0.023
 TransDip   0.145  0.006 -0.098   -0.211 -0.016  0.107   -0.023 -0.017  0.005

 Mode:                16                     17                     18
 Frequency:       438.64                 498.53                 533.45
 Force Cnst:      0.3885                 0.4507                 0.5307
 Red. Mass:       3.4273                 3.0780                 3.1651
 IR Active:          YES                    YES                    YES
 IR Intens:        2.354                 15.962                 11.805
 Raman Active:       YES                    YES                    YES
               X      Y      Z        X      Y      Z        X      Y      Z
 C          0.098  0.035 -0.017    0.022  0.106 -0.081    0.083 -0.054  0.014
 H          0.163  0.029 -0.040    0.073  0.233 -0.068    0.136 -0.077 -0.011
 C         -0.071  0.007 -0.016    0.097 -0.014  0.057    0.046 -0.029 -0.014
 H         -0.099  0.006 -0.007    0.118 -0.115  0.033    0.125 -0.008 -0.029
 O         -0.099  0.025  0.015    0.035  0.014  0.091   -0.122  0.123 -0.039
 C         -0.096 -0.033  0.006    0.088 -0.090 -0.015    0.084 -0.026  0.005
 H         -0.182 -0.186 -0.016    0.197 -0.168 -0.058    0.142  0.082  0.020
 H         -0.059  0.052 -0.109    0.029 -0.034 -0.112    0.137 -0.057  0.065
 C         -0.034  0.002  0.118   -0.007 -0.024 -0.028    0.017  0.030 -0.059
 H         -0.096  0.040  0.135    0.006 -0.059 -0.036    0.040  0.003 -0.066
 C         -0.053  0.064  0.004    0.006 -0.022  0.002    0.028 -0.023 -0.005
 H          0.020  0.134 -0.076   -0.023 -0.046  0.028   -0.046 -0.073  0.047
 H         -0.139  0.157  0.060    0.033 -0.054 -0.021    0.103 -0.099 -0.045
 O         -0.025  0.017 -0.021    0.006 -0.008  0.005    0.008 -0.010  0.010
 C          0.190  0.095  0.009   -0.067 -0.009 -0.009   -0.113 -0.007  0.003
 H          0.157 -0.023 -0.262    0.122 -0.055  0.177   -0.052  0.052  0.203
 H          0.319  0.306 -0.013   -0.230 -0.151  0.030   -0.243 -0.153  0.031
 C          0.188  0.055 -0.046   -0.029  0.229 -0.018   -0.097 -0.012  0.011
 H          0.111  0.098 -0.127    0.095  0.079  0.229   -0.112 -0.058  0.074
 H          0.270 -0.023 -0.091   -0.037  0.501  0.061   -0.186  0.013  0.044
 C          0.051 -0.017  0.069    0.002 -0.086 -0.004    0.120  0.094  0.075
 H          0.074 -0.048  0.088    0.021 -0.133  0.019    0.205  0.117  0.096
 C          0.047 -0.101  0.063    0.055 -0.051  0.045    0.032 -0.075  0.061
 H          0.050 -0.162  0.036    0.048  0.031 -0.001    0.050 -0.295  0.129
 H         -0.011 -0.072 -0.032    0.128 -0.075  0.079   -0.169  0.007 -0.155
 H          0.082 -0.183  0.096    0.080 -0.049  0.052    0.010 -0.223  0.095
 C         -0.087 -0.010 -0.033   -0.037 -0.060 -0.053   -0.065  0.176 -0.025
 O         -0.077 -0.115 -0.087   -0.179  0.020 -0.021    0.008 -0.124 -0.074
 H         -0.156  0.004 -0.058   -0.067 -0.088 -0.081   -0.105  0.240 -0.015
 H         -0.041  0.015 -0.041    0.003  0.000  0.022    0.010 -0.009  0.013
 H         -0.073 -0.129  0.067    0.066  0.008 -0.320    0.021 -0.163  0.351
 TransDip   0.036  0.017  0.029    0.110 -0.011 -0.065    0.049  0.026  0.095

 Mode:                19                     20                     21
 Frequency:       589.42                 599.07                 678.35
 Force Cnst:      0.6906                 1.0761                 0.8512
 Red. Mass:       3.3737                 5.0890                 3.1397
 IR Active:          YES                    YES                    YES
 IR Intens:        1.766                 10.191                  5.469
 Raman Active:       YES                    YES                    YES
               X      Y      Z        X      Y      Z        X      Y      Z
 C          0.115 -0.015  0.081    0.027 -0.096  0.011    0.055  0.016  0.060
 H          0.090  0.020  0.097    0.010 -0.313 -0.038    0.079  0.056  0.060
 C         -0.028  0.008  0.058    0.059  0.135 -0.141   -0.096  0.042  0.015
 H         -0.151  0.098  0.107   -0.013  0.088 -0.132   -0.242  0.129  0.072
 O          0.029 -0.071  0.032    0.204  0.252  0.179   -0.035 -0.090  0.013
 C         -0.089  0.121 -0.021   -0.016  0.010  0.003   -0.151 -0.006  0.024
 H         -0.007  0.376  0.030   -0.249  0.021  0.054   -0.340 -0.000  0.067
 H         -0.042 -0.002  0.176   -0.024 -0.032  0.062   -0.241 -0.078  0.104
 C         -0.141  0.048 -0.115    0.031 -0.055  0.088    0.102 -0.059  0.042
 H          0.018  0.021 -0.150   -0.022 -0.029  0.101    0.027 -0.040  0.059
 C         -0.155  0.043  0.108    0.007 -0.010 -0.025    0.210 -0.053 -0.098
 H         -0.127  0.088  0.057    0.018 -0.001 -0.037    0.288 -0.056 -0.074
 H         -0.198  0.086  0.134   -0.029  0.013 -0.034    0.200 -0.029 -0.073
 O          0.111 -0.036  0.033   -0.040  0.017 -0.025   -0.063  0.028 -0.013
 C         -0.023 -0.052 -0.047   -0.035 -0.029  0.028   -0.037  0.073  0.043
 H          0.113 -0.046  0.161   -0.234 -0.009 -0.216    0.005  0.081  0.120
 H         -0.095 -0.317 -0.050    0.127  0.206  0.000   -0.177  0.105  0.091
 C          0.060 -0.014 -0.006   -0.067 -0.187  0.050   -0.087  0.087 -0.000
 H          0.065  0.013 -0.045   -0.154 -0.077 -0.133   -0.125  0.058  0.035
 H         -0.009 -0.085 -0.006   -0.075 -0.398 -0.006   -0.169  0.079  0.024
 C          0.168 -0.010 -0.106    0.034 -0.059 -0.047    0.151 -0.026 -0.103
 H          0.101 -0.031 -0.121    0.038 -0.096 -0.033    0.072 -0.004 -0.137
 C          0.002 -0.008 -0.006    0.015 -0.042  0.022    0.030 -0.012 -0.008
 H          0.022 -0.178  0.250    0.021 -0.090  0.091    0.048 -0.146  0.260
 H         -0.142  0.023  0.032   -0.022 -0.037  0.047   -0.089  0.004  0.082
 H         -0.214  0.124 -0.109   -0.051  0.012 -0.013   -0.204  0.162 -0.127
 C          0.048 -0.006 -0.075    0.032  0.018 -0.102    0.034 -0.018 -0.019
 O         -0.080  0.001 -0.005   -0.190  0.018 -0.026   -0.002  0.004  0.007
 H          0.021  0.103 -0.040    0.049 -0.038 -0.127   -0.012  0.112  0.020
 H          0.067  0.033  0.157   -0.013 -0.005 -0.050   -0.058 -0.027 -0.139
 H          0.063 -0.011 -0.123    0.029  0.000 -0.226    0.028  0.003 -0.038
 TransDip  -0.008  0.041 -0.005    0.043 -0.064 -0.067    0.066  0.013 -0.034

 Mode:                22                     23                     24
 Frequency:       743.65                 778.96                 811.98
 Force Cnst:      1.1309                 0.8531                 0.9551
 Red. Mass:       3.4710                 2.3863                 2.4588
 IR Active:          YES                    YES                    YES
 IR Intens:        0.774                  2.504                  2.472
 Raman Active:       YES                    YES                    YES
               X      Y      Z        X      Y      Z        X      Y      Z
 C          0.013  0.026  0.046   -0.078  0.014 -0.097   -0.132  0.076 -0.053
 H          0.115 -0.048 -0.007   -0.090  0.143 -0.060   -0.237  0.104 -0.011
 C         -0.018 -0.056 -0.052   -0.017  0.043  0.097   -0.011 -0.055  0.035
 H         -0.114 -0.098 -0.035    0.025  0.002  0.076   -0.000 -0.151  0.009
 O          0.143 -0.167  0.020    0.015 -0.055 -0.010    0.028 -0.059  0.001
 C         -0.007 -0.007 -0.017   -0.014  0.149  0.040   -0.022 -0.013 -0.026
 H         -0.119  0.058  0.024    0.048 -0.265 -0.080    0.103  0.115 -0.018
 H          0.049 -0.057  0.068   -0.150  0.357 -0.297   -0.095 -0.095  0.072
 C          0.010 -0.027  0.027    0.055  0.021  0.119   -0.050 -0.021 -0.083
 H          0.007 -0.017  0.028    0.049 -0.030  0.109   -0.081  0.107 -0.054
 C          0.020 -0.010 -0.010   -0.004  0.014  0.009    0.025 -0.027 -0.023
 H          0.034 -0.006 -0.014   -0.088  0.008 -0.009    0.149  0.002 -0.026
 H          0.003  0.002 -0.011   -0.015 -0.001 -0.039   -0.001  0.030  0.054
 O         -0.011  0.005 -0.007   -0.029  0.009 -0.031    0.020 -0.003  0.031
 C         -0.026  0.005  0.007   -0.029 -0.108 -0.059    0.013  0.007  0.085
 H         -0.006 -0.018 -0.006   -0.097 -0.060 -0.062   -0.194 -0.000 -0.226
 H         -0.052  0.043  0.020   -0.094  0.017 -0.023    0.344  0.142 -0.011
 C         -0.014  0.022  0.006    0.010 -0.120 -0.057   -0.028  0.020  0.062
 H         -0.006  0.043 -0.020    0.237 -0.346  0.320   -0.174  0.164 -0.179
 H         -0.055 -0.017  0.006   -0.047  0.333  0.083    0.232 -0.178 -0.071
 C          0.010  0.244  0.193    0.046  0.042 -0.019   -0.019  0.015 -0.044
 H          0.017  0.115  0.244    0.117  0.012  0.015   -0.060 -0.149  0.002
 C         -0.047  0.117 -0.036    0.044 -0.037  0.055    0.050 -0.085  0.104
 H         -0.037 -0.097 -0.190    0.051 -0.102  0.074    0.049 -0.062  0.040
 H         -0.239  0.243 -0.537   -0.008 -0.013 -0.014    0.088 -0.091  0.069
 H          0.124 -0.349  0.143    0.041 -0.095  0.070    0.119 -0.145  0.142
 C          0.052 -0.027 -0.075    0.025  0.043 -0.043    0.080  0.148 -0.127
 O         -0.110 -0.031 -0.049   -0.015 -0.004 -0.002   -0.012  0.007  0.024
 H          0.067 -0.097 -0.110    0.018  0.120 -0.014    0.106  0.317 -0.047
 H         -0.004 -0.003 -0.020   -0.029  0.000 -0.055    0.019  0.007  0.057
 H         -0.050 -0.040 -0.072    0.043 -0.017  0.042    0.159 -0.030  0.157
 TransDip  -0.015  0.010 -0.022    0.020  0.040  0.024    0.034  0.034 -0.015

 Mode:                25                     26                     27
 Frequency:       851.23                 861.97                 893.44
 Force Cnst:      1.0549                 0.9455                 0.8996
 Red. Mass:       2.4710                 2.1600                 1.9128
 IR Active:          YES                    YES                    YES
 IR Intens:        6.391                  1.057                 12.610
 Raman Active:       YES                    YES                    YES
               X      Y      Z        X      Y      Z        X      Y      Z
 C          0.009 -0.076 -0.094    0.026 -0.052  0.093   -0.010  0.052  0.014
 H         -0.010 -0.011 -0.068    0.038 -0.118  0.070   -0.021  0.019  0.009
 C          0.000 -0.001  0.109   -0.033 -0.067 -0.044   -0.035 -0.016 -0.024
 H          0.171 -0.030  0.055   -0.094 -0.019 -0.021   -0.038 -0.038 -0.026
 O          0.051  0.067 -0.020    0.031 -0.011  0.020   -0.009  0.016  0.006
 C         -0.132 -0.058  0.093   -0.029 -0.024  0.013   -0.038 -0.100  0.040
 H          0.041 -0.298 -0.009   -0.194 -0.087  0.032   -0.138 -0.111  0.057
 H         -0.408  0.047 -0.133    0.109  0.017 -0.012   -0.004 -0.086  0.028
 C         -0.066  0.040 -0.124    0.042  0.019  0.050   -0.029  0.119 -0.011
 H         -0.197 -0.054 -0.107    0.088 -0.128  0.015   -0.162  0.072  0.008
 C          0.031 -0.009 -0.042   -0.015  0.022  0.023    0.068  0.131 -0.032
 H          0.151 -0.002 -0.012   -0.092  0.004  0.022   -0.415 -0.159  0.251
 H          0.057  0.012  0.042   -0.001 -0.016 -0.034    0.432 -0.288 -0.319
 O          0.035 -0.011  0.056   -0.014  0.004 -0.025    0.024 -0.025  0.056
 C          0.073  0.143  0.004    0.051  0.050 -0.087   -0.077 -0.056 -0.031
 H          0.134  0.259  0.309    0.309  0.063  0.305   -0.165 -0.009 -0.072
 H         -0.061 -0.182  0.012   -0.305 -0.193  0.007    0.032 -0.046 -0.064
 C         -0.006 -0.079 -0.018    0.026  0.020 -0.041    0.075 -0.028  0.012
 H         -0.252 -0.245  0.160    0.148 -0.024  0.054    0.231  0.043 -0.054
 H         -0.001  0.080  0.024   -0.218  0.075  0.047    0.114 -0.050 -0.007
 C         -0.011  0.018  0.026   -0.108 -0.062  0.004    0.010  0.012 -0.006
 H          0.132 -0.005  0.081   -0.301 -0.263  0.011   -0.051 -0.024 -0.013
 C         -0.020  0.025 -0.000   -0.032 -0.030  0.015    0.008 -0.005  0.005
 H         -0.025  0.035 -0.122   -0.049  0.127 -0.129    0.010 -0.020  0.029
 H         -0.003  0.037 -0.106    0.113 -0.076  0.059   -0.002 -0.002  0.007
 H          0.089 -0.098  0.066    0.080 -0.046  0.053   -0.011  0.003 -0.003
 C          0.030 -0.028 -0.018    0.048  0.151 -0.118    0.041 -0.029 -0.014
 O         -0.008 -0.001  0.003    0.008  0.016  0.039   -0.004 -0.000  0.003
 H          0.075 -0.116 -0.039    0.099  0.253 -0.055    0.038 -0.025 -0.013
 H          0.009 -0.008  0.041   -0.014 -0.007 -0.052   -0.137 -0.083 -0.246
 H         -0.035  0.008 -0.047    0.171 -0.020  0.180   -0.022  0.006 -0.040
 TransDip  -0.057 -0.054 -0.020   -0.030  0.014 -0.003   -0.017 -0.005 -0.112

 Mode:                28                     29                     30
 Frequency:       921.52                 943.43                 964.77
 Force Cnst:      0.7554                 1.3472                 1.7025
 Red. Mass:       1.5097                 2.5690                 3.1045
 IR Active:          YES                    YES                    YES
 IR Intens:        1.884                 10.489                 74.482
 Raman Active:       YES                    YES                    YES
               X      Y      Z        X      Y      Z        X      Y      Z
 C          0.084 -0.007 -0.011   -0.105  0.049 -0.020   -0.066  0.061  0.050
 H          0.171  0.237  0.019   -0.237  0.112  0.039   -0.014  0.008  0.019
 C         -0.003 -0.012  0.073   -0.007  0.022  0.020   -0.080 -0.089 -0.024
 H         -0.093  0.130  0.118   -0.032  0.046  0.030   -0.103 -0.219 -0.039
 O         -0.010  0.029 -0.009   -0.016  0.011  0.002   -0.159  0.134  0.035
 C         -0.028 -0.038 -0.078   -0.012 -0.143 -0.032    0.046  0.013  0.010
 H          0.006  0.358  0.022   -0.056  0.125  0.051    0.137 -0.042 -0.025
 H         -0.020 -0.267  0.261   -0.101 -0.341  0.231    0.334  0.134 -0.091
 C          0.007  0.006  0.006    0.151 -0.001 -0.029   -0.025  0.026  0.018
 H          0.078  0.283  0.035    0.534 -0.079 -0.118   -0.118  0.055  0.041
 C          0.002 -0.006 -0.001   -0.091  0.048  0.142    0.008 -0.081 -0.035
 H          0.009  0.003 -0.013   -0.263  0.025  0.110    0.253  0.070 -0.178
 H         -0.000  0.001  0.009   -0.059 -0.040  0.002   -0.116  0.120  0.179
 O         -0.002  0.002 -0.003   -0.034  0.009 -0.111   -0.002  0.008  0.010
 C         -0.040 -0.006  0.066    0.056  0.082 -0.008   -0.001  0.008 -0.016
 H         -0.170 -0.036 -0.174    0.029  0.214  0.197   -0.013  0.054  0.052
 H          0.007  0.293  0.079   -0.032 -0.058  0.009   -0.092  0.016  0.015
 C          0.016 -0.056 -0.071   -0.010 -0.059  0.011    0.011 -0.030 -0.014
 H          0.063 -0.267  0.245   -0.051 -0.084  0.040    0.182 -0.030  0.029
 H          0.043  0.293  0.020   -0.016  0.002  0.028   -0.080  0.044  0.034
 C         -0.025 -0.045  0.024    0.018  0.075 -0.037    0.032  0.025  0.009
 H         -0.011 -0.147  0.064    0.028  0.123 -0.050   -0.239 -0.228  0.008
 C         -0.048  0.021 -0.020    0.057 -0.022  0.046    0.032  0.041 -0.003
 H         -0.061  0.127 -0.182    0.070 -0.141  0.156    0.051 -0.157  0.110
 H          0.053 -0.001 -0.046   -0.048  0.011  0.004   -0.136  0.111 -0.172
 H          0.079 -0.041  0.034   -0.025 -0.037  0.027   -0.075 -0.073 -0.006
 C          0.026  0.015 -0.033    0.042 -0.061  0.009    0.237 -0.144 -0.092
 O          0.006  0.004  0.014   -0.006 -0.005 -0.007    0.007 -0.003  0.034
 H          0.036  0.003 -0.033    0.028 -0.045  0.011    0.198 -0.111 -0.086
 H          0.009  0.003  0.010    0.018  0.018 -0.045    0.092  0.039  0.183
 H          0.028 -0.001  0.031   -0.076  0.014 -0.092   -0.117  0.037 -0.176
 TransDip   0.031  0.025  0.018    0.044 -0.034  0.088    0.236 -0.137 -0.043

 Mode:                31                     32                     33
 Frequency:       980.61                 998.27                1024.04
 Force Cnst:      1.1309                 1.2417                 2.0460
 Red. Mass:       1.9961                 2.1147                 3.3114
 IR Active:          YES                    YES                    YES
 IR Intens:       58.646                 30.653                155.892
 Raman Active:       YES                    YES                    YES
               X      Y      Z        X      Y      Z        X      Y      Z
 C         -0.072  0.007  0.056   -0.042 -0.056  0.005    0.009  0.055 -0.004
 H         -0.106  0.074  0.081    0.021  0.037  0.004    0.002  0.123  0.013
 C         -0.032 -0.041 -0.022   -0.021 -0.007  0.031    0.063  0.125 -0.058
 H         -0.051  0.064 -0.005   -0.046  0.046  0.045   -0.120  0.142  0.006
 O          0.100  0.005 -0.028   -0.007  0.037  0.002   -0.105 -0.085  0.034
 C          0.029 -0.056 -0.032    0.016  0.016 -0.029    0.051 -0.023 -0.006
 H         -0.015  0.098  0.017    0.046  0.107 -0.010   -0.110 -0.014  0.027
 H          0.196 -0.110  0.090    0.017 -0.033  0.043    0.078 -0.025  0.009
 C         -0.047  0.017  0.012   -0.008 -0.020  0.023    0.001 -0.021  0.002
 H         -0.231  0.177  0.073   -0.033  0.094  0.046   -0.154 -0.070  0.025
 C         -0.016 -0.025 -0.091   -0.015  0.086 -0.023   -0.055  0.032 -0.078
 H          0.118  0.025 -0.114   -0.213 -0.065  0.143   -0.071 -0.002 -0.022
 H         -0.041  0.056  0.040    0.076 -0.082 -0.213   -0.044  0.012 -0.089
 O          0.025 -0.006  0.073    0.019 -0.013  0.042    0.029 -0.013  0.074
 C          0.036  0.041  0.001    0.180 -0.083  0.010    0.079  0.006 -0.002
 H          0.092  0.025  0.046    0.397 -0.339 -0.159    0.117  0.004  0.055
 H         -0.148  0.118  0.067    0.230 -0.045 -0.004    0.044 -0.075  0.000
 C          0.016 -0.044 -0.077   -0.161  0.061 -0.045   -0.075 -0.061 -0.004
 H          0.216 -0.166  0.151   -0.369 -0.065  0.084   -0.202 -0.156  0.100
 H         -0.126  0.226  0.040   -0.200  0.121 -0.015   -0.177 -0.006  0.044
 C         -0.037  0.079 -0.007    0.010 -0.013  0.005    0.009  0.026  0.031
 H         -0.204  0.326 -0.150   -0.017 -0.087  0.022    0.081  0.181 -0.000
 C          0.080 -0.063  0.012    0.033  0.041 -0.004   -0.075 -0.060 -0.020
 H          0.094 -0.140  0.343    0.050 -0.162  0.101   -0.106  0.344 -0.218
 H         -0.044 -0.064  0.229   -0.154  0.112 -0.168    0.297 -0.199  0.308
 H         -0.185  0.182 -0.130   -0.076 -0.072 -0.007    0.128  0.172 -0.020
 C         -0.071  0.025  0.050   -0.005 -0.019 -0.045    0.241  0.024  0.122
 O         -0.014 -0.004 -0.027    0.021  0.004  0.032   -0.097 -0.015 -0.124
 H          0.004 -0.087  0.028    0.029 -0.035 -0.034    0.023  0.209  0.102
 H          0.033 -0.006  0.091   -0.128 -0.047 -0.187   -0.037 -0.022 -0.006
 H         -0.011 -0.007 -0.007   -0.014  0.016 -0.033    0.041 -0.062  0.116
 TransDip  -0.244  0.018  0.014   -0.126 -0.049 -0.115    0.364  0.157  0.053

 Mode:                34                     35                     36
 Frequency:      1025.65                1056.25                1072.80
 Force Cnst:      1.6180                 1.1156                 0.9568
 Red. Mass:       2.6106                 1.6971                 1.4110
 IR Active:          YES                    YES                    YES
 IR Intens:       55.405                  9.796                 42.778
 Raman Active:       YES                    YES                    YES
               X      Y      Z        X      Y      Z        X      Y      Z
 C         -0.024  0.012  0.003    0.005 -0.013 -0.009    0.049  0.074 -0.015
 H         -0.156 -0.003  0.038   -0.349  0.016  0.119    0.130  0.350  0.025
 C          0.077  0.170 -0.067   -0.041 -0.073  0.062   -0.094 -0.028  0.005
 H         -0.032  0.287 -0.011   -0.107  0.046  0.093   -0.268  0.156  0.076
 O         -0.055 -0.077  0.049    0.028  0.055 -0.030    0.033  0.016 -0.015
 C          0.069 -0.049 -0.020   -0.009  0.020 -0.061    0.064  0.011  0.000
 H         -0.133  0.024  0.037   -0.008  0.179 -0.015   -0.141 -0.090  0.019
 H          0.074 -0.100  0.059    0.213 -0.022  0.062    0.420  0.121 -0.068
 C         -0.004 -0.023  0.006   -0.041 -0.011  0.072   -0.005 -0.050 -0.008
 H         -0.189 -0.052  0.036   -0.025  0.036  0.073   -0.048 -0.404 -0.056
 C         -0.060  0.004 -0.106    0.045 -0.008 -0.010   -0.007  0.013  0.002
 H         -0.000  0.020 -0.099    0.040 -0.022  0.008    0.001 -0.032  0.066
 H         -0.075  0.044 -0.035    0.007 -0.002 -0.054   -0.048 -0.001 -0.080
 O          0.031 -0.011  0.088   -0.005  0.004  0.002    0.005 -0.002  0.006
 C         -0.012  0.060 -0.013   -0.003  0.007 -0.054   -0.002  0.027  0.016
 H          0.005  0.114  0.114    0.209 -0.112  0.029   -0.162  0.190  0.098
 H         -0.151  0.019  0.027   -0.173 -0.022  0.000    0.182 -0.200 -0.067
 C          0.038 -0.050 -0.008    0.019  0.018  0.041   -0.025 -0.050  0.023
 H          0.110 -0.064  0.027    0.006  0.094 -0.072   -0.268 -0.123  0.071
 H         -0.058 -0.004  0.031   -0.170 -0.167  0.045    0.212  0.030 -0.025
 C         -0.000 -0.019 -0.096    0.030  0.056 -0.102    0.014  0.001  0.005
 H          0.127 -0.281  0.041    0.389  0.123 -0.005   -0.032 -0.035  0.003
 C          0.015  0.055  0.079   -0.056 -0.031  0.076   -0.007 -0.012 -0.007
 H          0.026 -0.170 -0.107   -0.076  0.172 -0.279   -0.012  0.041 -0.015
 H         -0.118  0.151 -0.358    0.201 -0.085  0.008    0.027 -0.026  0.034
 H          0.134 -0.362  0.224    0.282 -0.159  0.211    0.003  0.044 -0.019
 C         -0.096 -0.044 -0.063   -0.006 -0.033  0.030   -0.052  0.000 -0.032
 O          0.063  0.011  0.075   -0.002 -0.007 -0.009    0.015  0.001  0.023
 H         -0.161  0.206  0.031    0.065 -0.087  0.035   -0.005 -0.067 -0.041
 H          0.010 -0.018  0.063   -0.046 -0.013 -0.079   -0.052 -0.021 -0.094
 H         -0.050  0.046 -0.081   -0.103  0.020 -0.132    0.005  0.007 -0.012
 TransDip  -0.123  0.048 -0.199   -0.068 -0.073  0.008   -0.202 -0.039 -0.040

 Mode:                37                     38                     39
 Frequency:      1084.81                1096.31                1118.78
 Force Cnst:      1.4191                 2.1782                 1.9668
 Red. Mass:       2.0466                 3.0759                 2.6669
 IR Active:          YES                    YES                    YES
 IR Intens:       25.433                 52.882                 41.596
 Raman Active:       YES                    YES                    YES
               X      Y      Z        X      Y      Z        X      Y      Z
 C          0.009  0.069  0.024   -0.013  0.057 -0.006    0.143  0.061 -0.017
 H          0.010  0.245  0.063    0.029 -0.004 -0.033    0.212 -0.040 -0.066
 C          0.009 -0.005 -0.045   -0.065 -0.092  0.032    0.043  0.020 -0.029
 H         -0.004  0.093 -0.024    0.014 -0.234 -0.021    0.152 -0.169 -0.088
 O          0.031 -0.014 -0.003    0.036  0.039 -0.026   -0.050 -0.025  0.033
 C         -0.038 -0.083  0.053   -0.043 -0.003  0.021   -0.023  0.014  0.017
 H         -0.259 -0.167  0.077    0.036 -0.060 -0.010    0.048 -0.019 -0.009
 H          0.202  0.012 -0.017   -0.179 -0.033  0.025   -0.199  0.004 -0.014
 C         -0.001  0.170 -0.015    0.204  0.013  0.015    0.021  0.014 -0.004
 H         -0.117  0.252  0.025    0.378  0.068 -0.019    0.047  0.141  0.011
 C          0.023 -0.058  0.043   -0.166  0.022 -0.196   -0.012  0.002 -0.013
 H          0.047  0.113 -0.197   -0.195  0.113 -0.314   -0.039  0.022 -0.046
 H          0.183 -0.002  0.374   -0.239  0.125 -0.084    0.013  0.004  0.026
 O         -0.025  0.010 -0.057    0.037 -0.011  0.142    0.001 -0.001  0.007
 C          0.076 -0.099 -0.025    0.009 -0.043 -0.015    0.009 -0.036  0.001
 H         -0.029 -0.027 -0.045   -0.196  0.162  0.069    0.046 -0.098 -0.057
 H          0.211 -0.155 -0.075    0.023  0.003 -0.015   -0.012  0.029  0.014
 C         -0.099 -0.018 -0.004   -0.044  0.024  0.045   -0.038 -0.028  0.024
 H          0.029 -0.011  0.016    0.238  0.191 -0.125   -0.180 -0.062  0.038
 H         -0.137  0.002  0.013   -0.100 -0.121  0.021   -0.231 -0.132  0.053
 C          0.042 -0.030 -0.027    0.093 -0.053  0.034   -0.056  0.183 -0.011
 H          0.142 -0.070  0.021    0.216 -0.071  0.080   -0.256  0.301 -0.118
 C         -0.025  0.015  0.010   -0.043  0.009 -0.044   -0.017 -0.113  0.035
 H         -0.030  0.041 -0.115   -0.051  0.117 -0.106   -0.042  0.215 -0.003
 H          0.032  0.011 -0.068    0.057 -0.023  0.010    0.203 -0.204  0.315
 H          0.077 -0.067  0.061    0.025  0.076 -0.043    0.089  0.155 -0.004
 C         -0.052  0.010  0.024   -0.044  0.016 -0.013   -0.063 -0.084 -0.171
 O          0.002  0.001 -0.003    0.002  0.001  0.007    0.065 -0.008  0.103
 H         -0.062  0.039  0.032    0.000 -0.133 -0.062   -0.045 -0.091 -0.157
 H          0.259  0.076  0.385    0.016 -0.018  0.122    0.026  0.007  0.053
 H          0.010 -0.002  0.012    0.063 -0.014  0.061   -0.157  0.061 -0.221
 TransDip   0.060 -0.030  0.147   -0.196  0.005 -0.126   -0.091 -0.034 -0.182

 Mode:                40                     41                     42
 Frequency:      1139.42                1147.22                1156.95
 Force Cnst:      1.6711                 1.4010                 1.9230
 Red. Mass:       2.1846                 1.8068                 2.4384
 IR Active:          YES                    YES                    YES
 IR Intens:        0.256                  4.472                 11.900
 Raman Active:       YES                    YES                    YES
               X      Y      Z        X      Y      Z        X      Y      Z
 C          0.116  0.028  0.026   -0.028  0.144  0.037   -0.014  0.035 -0.090
 H          0.143  0.217  0.062    0.015  0.150  0.021   -0.062  0.275 -0.011
 C          0.070 -0.090 -0.022    0.049 -0.038 -0.059    0.169 -0.023  0.061
 H          0.198 -0.166 -0.067    0.253 -0.278 -0.155    0.154 -0.037  0.064
 O          0.006  0.012 -0.021    0.003 -0.004  0.001   -0.041 -0.007  0.010
 C         -0.079  0.053 -0.001   -0.034  0.023 -0.012   -0.083  0.011 -0.115
 H         -0.172 -0.022 -0.002    0.090  0.050 -0.033   -0.371  0.255  0.016
 H         -0.035  0.090 -0.045   -0.023  0.039 -0.035    0.112 -0.096  0.105
 C          0.036  0.000 -0.002   -0.059 -0.044 -0.023   -0.041  0.047  0.128
 H          0.170 -0.037 -0.038   -0.070  0.119  0.009    0.048 -0.023  0.093
 C         -0.019 -0.001 -0.030    0.023  0.002  0.063    0.044 -0.033 -0.043
 H          0.014 -0.005 -0.011    0.199 -0.115  0.280    0.019  0.027 -0.135
 H         -0.129  0.047 -0.095   -0.171  0.021 -0.183   -0.040  0.042 -0.016
 O          0.010  0.002  0.028    0.011  0.002 -0.018   -0.004  0.009  0.020
 C         -0.006 -0.026  0.014    0.070  0.030  0.022   -0.013  0.011 -0.109
 H         -0.130  0.059 -0.003   -0.013  0.124  0.082    0.113  0.034  0.121
 H          0.108 -0.054 -0.026   -0.104  0.128  0.090   -0.027 -0.322 -0.135
 C         -0.029 -0.005  0.002   -0.040 -0.085  0.003    0.013 -0.037  0.089
 H         -0.081 -0.037  0.037    0.278 -0.040  0.020   -0.172  0.035 -0.065
 H          0.017  0.004 -0.008   -0.349 -0.075  0.099    0.132 -0.198  0.007
 C         -0.116  0.017 -0.118    0.082 -0.048  0.018   -0.047 -0.034  0.087
 H         -0.392 -0.087 -0.170    0.055 -0.152  0.047    0.011  0.045  0.078
 C          0.042  0.030  0.090   -0.026  0.013 -0.026    0.049  0.013 -0.051
 H          0.057 -0.205  0.047   -0.029  0.059 -0.065    0.061 -0.101  0.188
 H         -0.095  0.099 -0.165    0.028 -0.001 -0.021   -0.138  0.050  0.020
 H          0.044 -0.278  0.176    0.016  0.031 -0.020   -0.178  0.110 -0.144
 C          0.027  0.006  0.139   -0.057  0.002  0.007    0.003  0.003 -0.031
 O         -0.019 -0.011 -0.054    0.006  0.003  0.006    0.002  0.010  0.012
 H          0.109  0.169  0.246   -0.111 -0.019 -0.022   -0.053 -0.174 -0.130
 H         -0.075 -0.025 -0.117   -0.206 -0.049 -0.361   -0.015 -0.010 -0.030
 H         -0.193  0.031 -0.229    0.060 -0.011  0.066    0.136 -0.027  0.185
 TransDip   0.000  0.003 -0.016   -0.057  0.011 -0.035    0.110  0.012 -0.007

 Mode:                43                     44                     45
 Frequency:      1171.05                1223.76                1230.60
 Force Cnst:      1.5073                 1.2472                 1.1669
 Red. Mass:       1.8655                 1.4135                 1.3079
 IR Active:          YES                    YES                    YES
 IR Intens:       14.194                 23.247                 36.333
 Raman Active:       YES                    YES                    YES
               X      Y      Z        X      Y      Z        X      Y      Z
 C          0.066  0.116 -0.091   -0.023  0.028  0.053   -0.069 -0.009  0.034
 H          0.188 -0.129 -0.190   -0.091  0.177  0.112    0.086 -0.014 -0.019
 C         -0.120  0.052  0.041    0.041 -0.058 -0.037    0.009 -0.007 -0.008
 H         -0.136 -0.134  0.004    0.092 -0.210 -0.080    0.169 -0.020 -0.052
 O          0.038 -0.017 -0.032   -0.010  0.017  0.000    0.019  0.009 -0.008
 C          0.052 -0.036 -0.001    0.002  0.070 -0.041   -0.011 -0.007 -0.027
 H          0.418  0.094 -0.044   -0.088  0.040 -0.034    0.107  0.097 -0.025
 H         -0.110 -0.102  0.052   -0.243 -0.020  0.016   -0.049 -0.053  0.031
 C         -0.017 -0.012  0.046    0.002 -0.080 -0.007   -0.029  0.008  0.051
 H         -0.051  0.133  0.076   -0.167 -0.321 -0.012    0.090 -0.053  0.015
 C          0.016  0.009 -0.007    0.008  0.067 -0.018    0.022 -0.007 -0.015
 H         -0.099  0.032 -0.074   -0.318  0.070 -0.123   -0.042  0.018 -0.071
 H          0.143 -0.041  0.081    0.392 -0.131  0.157    0.025  0.002  0.006
 O         -0.012 -0.002 -0.008   -0.019 -0.014 -0.012   -0.005  0.003  0.004
 C          0.001  0.013 -0.054   -0.009  0.041  0.032   -0.007  0.021 -0.025
 H          0.199 -0.103  0.024    0.121 -0.096 -0.032    0.048  0.007  0.028
 H         -0.217  0.023  0.020   -0.046  0.085  0.049    0.073 -0.154 -0.068
 C          0.022 -0.060  0.082    0.023 -0.025 -0.015   -0.002 -0.009 -0.009
 H         -0.211 -0.039 -0.009   -0.095 -0.097  0.066   -0.068 -0.039  0.019
 H         -0.251 -0.300  0.096    0.007  0.046  0.013    0.238  0.103 -0.048
 C         -0.025 -0.042 -0.003    0.043 -0.004 -0.013    0.076  0.009  0.053
 H         -0.237 -0.239 -0.003   -0.054 -0.064 -0.023   -0.069 -0.178  0.074
 C          0.026  0.022 -0.004   -0.014  0.005  0.005   -0.031 -0.018 -0.033
 H          0.036 -0.093  0.068   -0.015  0.019 -0.037   -0.037  0.106 -0.030
 H         -0.080  0.056 -0.066    0.026 -0.001 -0.022    0.066 -0.054  0.067
 H         -0.065 -0.035 -0.016    0.039 -0.015  0.026    0.020  0.108 -0.052
 C         -0.007  0.023  0.055   -0.017 -0.004  0.015   -0.024  0.010  0.001
 O         -0.012  0.001 -0.025   -0.002  0.006 -0.003    0.017 -0.036  0.011
 H         -0.004  0.130  0.101   -0.027 -0.150 -0.051   -0.018  0.515  0.225
 H          0.085  0.031  0.164    0.235  0.054  0.400    0.006  0.005  0.021
 H          0.000 -0.004 -0.006    0.079 -0.017  0.097   -0.373  0.074 -0.481
 TransDip  -0.069 -0.016  0.098    0.092 -0.056  0.111   -0.145 -0.052 -0.116

 Mode:                46                     47                     48
 Frequency:      1242.88                1265.33                1282.24
 Force Cnst:      1.2212                 1.2446                 1.3236
 Red. Mass:       1.3417                 1.3194                 1.3664
 IR Active:          YES                    YES                    YES
 IR Intens:        4.232                  9.699                  1.726
 Raman Active:       YES                    YES                    YES
               X      Y      Z        X      Y      Z        X      Y      Z
 C         -0.018  0.008  0.062    0.008 -0.010  0.022    0.031  0.008 -0.004
 H         -0.070  0.103  0.099    0.244 -0.232 -0.113   -0.077  0.154  0.065
 C         -0.031  0.013 -0.075   -0.011  0.031  0.015   -0.010  0.006 -0.038
 H          0.201  0.071 -0.120    0.030 -0.091 -0.017    0.181  0.187 -0.051
 O          0.005 -0.009  0.020   -0.003 -0.007  0.001   -0.003 -0.018  0.020
 C         -0.022 -0.029  0.043   -0.011 -0.017 -0.044   -0.093 -0.014  0.031
 H          0.342  0.017 -0.027    0.343  0.208 -0.060    0.387  0.099 -0.048
 H         -0.009  0.030 -0.040   -0.097 -0.096  0.052    0.347  0.164 -0.107
 C         -0.026  0.033  0.032   -0.046 -0.001  0.087   -0.044 -0.038 -0.005
 H          0.383  0.142 -0.039   -0.074 -0.205  0.064    0.342 -0.154 -0.106
 C          0.019 -0.030 -0.025    0.033  0.004 -0.004    0.025  0.031 -0.029
 H          0.030  0.012 -0.084   -0.074  0.006 -0.039   -0.143  0.035 -0.094
 H         -0.104  0.046 -0.059    0.055 -0.004  0.016    0.155 -0.051 -0.005
 O          0.002  0.008  0.016   -0.009  0.000 -0.005   -0.010 -0.005  0.004
 C         -0.045  0.011 -0.029    0.046  0.004 -0.005    0.016  0.003  0.037
 H          0.160 -0.167 -0.068   -0.246  0.313  0.155   -0.032  0.014 -0.009
 H          0.018 -0.106 -0.062    0.270 -0.284 -0.103   -0.017  0.110  0.061
 C          0.036 -0.010 -0.011   -0.074  0.002 -0.032    0.001 -0.008 -0.003
 H         -0.370 -0.152  0.094    0.313  0.074 -0.041    0.115  0.020 -0.012
 H          0.265  0.098 -0.047    0.089  0.113 -0.050   -0.167 -0.045  0.037
 C          0.050  0.013 -0.034   -0.003  0.013 -0.050   -0.082 -0.039  0.022
 H         -0.134 -0.069 -0.065   -0.042  0.130 -0.107    0.376  0.203  0.088
 C         -0.020  0.002  0.018   -0.013  0.005  0.029    0.031  0.006 -0.014
 H         -0.022  0.025 -0.058   -0.012 -0.013 -0.045    0.033 -0.049  0.049
 H          0.047 -0.007 -0.031    0.043 -0.003 -0.022   -0.082  0.028  0.015
 H          0.071 -0.031  0.054    0.068 -0.077  0.076   -0.099  0.004 -0.053
 C         -0.011 -0.016  0.014    0.004 -0.012  0.001    0.022  0.010 -0.031
 O         -0.010  0.021 -0.008   -0.004  0.012 -0.004    0.003 -0.006  0.006
 H         -0.084 -0.209 -0.100   -0.001 -0.138 -0.057    0.059  0.119  0.029
 H         -0.074 -0.009 -0.099    0.016  0.016  0.054    0.063  0.022  0.138
 H          0.221 -0.044  0.277    0.117 -0.022  0.148   -0.074  0.016 -0.087
 TransDip   0.066  0.004  0.002    0.087  0.027  0.040    0.028  0.026 -0.018

 Mode:                49                     50                     51
 Frequency:      1297.47                1314.70                1326.65
 Force Cnst:      1.3135                 1.4265                 1.3440
 Red. Mass:       1.3243                 1.4008                 1.2961
 IR Active:          YES                    YES                    YES
 IR Intens:        3.358                  4.032                  0.177
 Raman Active:       YES                    YES                    YES
               X      Y      Z        X      Y      Z        X      Y      Z
 C         -0.024  0.022 -0.034    0.002 -0.044 -0.044    0.040 -0.039 -0.070
 H         -0.029 -0.468 -0.147   -0.065  0.093  0.009   -0.281  0.224  0.094
 C          0.034  0.027  0.082    0.010 -0.026 -0.012   -0.006 -0.038 -0.040
 H          0.121 -0.001  0.059    0.199  0.424  0.024   -0.062  0.399  0.050
 O          0.007 -0.000 -0.011   -0.006 -0.006  0.020   -0.008 -0.003  0.015
 C         -0.056 -0.019 -0.020   -0.066  0.005  0.007    0.046  0.010  0.012
 H         -0.200  0.024  0.027    0.188  0.076 -0.034    0.083 -0.012 -0.004
 H          0.468  0.099 -0.043    0.197  0.089 -0.044   -0.338 -0.073  0.028
 C         -0.026  0.011 -0.027    0.049 -0.073 -0.007   -0.046  0.041  0.019
 H          0.248 -0.237 -0.127   -0.265  0.283  0.117    0.137 -0.227 -0.060
 C          0.010  0.002 -0.017   -0.017  0.050  0.006    0.020 -0.027 -0.002
 H         -0.053  0.032 -0.086    0.013 -0.043  0.154   -0.046  0.026 -0.099
 H          0.058 -0.021  0.003    0.066 -0.033 -0.032   -0.028  0.023  0.024
 O         -0.001  0.002  0.008   -0.007 -0.018 -0.013    0.003  0.010  0.006
 C          0.003 -0.010  0.054    0.045 -0.036 -0.059   -0.002  0.014  0.042
 H         -0.031 -0.053 -0.073   -0.175  0.239  0.137    0.019 -0.044 -0.034
 H          0.043  0.088  0.050   -0.240  0.148  0.052    0.172 -0.087 -0.022
 C          0.023  0.010 -0.037   -0.027  0.023  0.043   -0.016  0.001 -0.004
 H         -0.020 -0.042  0.024   -0.020  0.102 -0.069    0.300  0.093 -0.064
 H         -0.234 -0.011  0.033    0.209  0.006 -0.036   -0.276 -0.084  0.048
 C          0.061  0.038 -0.001    0.042  0.048  0.007    0.018  0.051  0.019
 H         -0.340 -0.229 -0.038   -0.303 -0.231 -0.008   -0.217 -0.359  0.090
 C         -0.017 -0.008  0.001   -0.011 -0.011 -0.002    0.009 -0.019 -0.014
 H         -0.019  0.047 -0.011   -0.011  0.030  0.009    0.006  0.040  0.031
 H          0.045 -0.022  0.010    0.038 -0.023  0.009   -0.014 -0.015  0.024
 H          0.056  0.016  0.017    0.039  0.039 -0.000   -0.029  0.073 -0.051
 C         -0.015 -0.016  0.026   -0.003  0.000  0.019   -0.005  0.013  0.021
 O         -0.004  0.007 -0.004   -0.003  0.000 -0.004   -0.001 -0.004 -0.003
 H         -0.133 -0.017 -0.021    0.002 -0.094 -0.018    0.048 -0.124 -0.014
 H          0.017 -0.003  0.016    0.084  0.021  0.165   -0.051 -0.007 -0.087
 H          0.072 -0.016  0.090    0.013 -0.005  0.018   -0.026  0.002 -0.031
 TransDip   0.053  0.014  0.020    0.032  0.009  0.055   -0.011 -0.002  0.007

 Mode:                52                     53                     54
 Frequency:      1338.26                1364.16                1369.76
 Force Cnst:      1.3306                 1.4211                 1.3975
 Red. Mass:       1.2610                 1.2961                 1.2641
 IR Active:          YES                    YES                    YES
 IR Intens:        0.256                  2.847                  7.665
 Raman Active:       YES                    YES                    YES
               X      Y      Z        X      Y      Z        X      Y      Z
 C         -0.035 -0.005 -0.021   -0.006 -0.002 -0.008   -0.014 -0.031 -0.040
 H          0.437  0.093 -0.156    0.070 -0.011 -0.037   -0.080  0.186  0.034
 C          0.009 -0.017  0.012   -0.009  0.001  0.014    0.008 -0.027 -0.010
 H         -0.027  0.184  0.061    0.044  0.026  0.008   -0.127  0.093  0.044
 O         -0.003  0.001  0.004   -0.004 -0.002  0.002    0.019  0.022 -0.015
 C          0.015  0.005  0.013    0.027  0.021  0.015    0.007  0.006  0.012
 H         -0.115 -0.067  0.023   -0.184 -0.132  0.024    0.027 -0.009  0.002
 H          0.014  0.021 -0.012    0.060  0.031  0.008   -0.069  0.007 -0.009
 C         -0.035  0.005 -0.028   -0.023 -0.085  0.010   -0.016 -0.010  0.005
 H          0.215 -0.061 -0.094    0.255  0.489  0.042    0.063  0.051 -0.000
 C          0.003 -0.001 -0.009    0.003  0.061 -0.030    0.014  0.007 -0.003
 H         -0.008  0.022 -0.051    0.161 -0.093  0.244   -0.028 -0.008  0.008
 H          0.052 -0.026  0.009    0.013 -0.016 -0.179   -0.033  0.018 -0.051
 O          0.001  0.003  0.005   -0.021 -0.035 -0.014   -0.005 -0.006 -0.000
 C          0.008  0.041 -0.001   -0.051  0.075  0.016    0.003 -0.006  0.003
 H          0.337 -0.250 -0.076    0.083 -0.053 -0.028   -0.075  0.066  0.027
 H         -0.213  0.185  0.088    0.316 -0.379 -0.148    0.038 -0.022 -0.009
 C         -0.086 -0.058  0.067    0.006 -0.015 -0.018    0.031  0.018  0.003
 H          0.395  0.133 -0.092    0.152  0.019 -0.029   -0.007  0.026 -0.019
 H          0.347 -0.003 -0.042   -0.150  0.005  0.031   -0.194 -0.076  0.042
 C          0.014 -0.002 -0.020   -0.004  0.010 -0.008    0.051 -0.070  0.051
 H         -0.088  0.131 -0.105    0.026 -0.064  0.029   -0.367  0.507 -0.301
 C         -0.018  0.011  0.013    0.001 -0.002 -0.005   -0.018  0.024  0.042
 H         -0.012 -0.045 -0.013    0.003 -0.004  0.020   -0.027  0.014 -0.161
 H          0.071 -0.011 -0.010    0.004 -0.008  0.029   -0.003  0.055 -0.162
 H          0.067 -0.050  0.056    0.004 -0.010 -0.001   -0.006 -0.018  0.051
 C          0.000 -0.004 -0.003   -0.000  0.004  0.003    0.023 -0.044 -0.022
 O         -0.001  0.002 -0.002   -0.001 -0.000 -0.002   -0.002  0.006  0.013
 H          0.026 -0.023 -0.000    0.051 -0.044  0.005   -0.413  0.329 -0.049
 H         -0.003 -0.004 -0.014    0.168  0.036  0.335    0.024  0.008  0.058
 H          0.021 -0.004  0.025   -0.000 -0.001  0.002    0.049 -0.006  0.050
 TransDip  -0.001 -0.013 -0.010    0.007 -0.016  0.051    0.068 -0.048  0.029

 Mode:                55                     56                     57
 Frequency:      1371.71                1375.95                1386.66
 Force Cnst:      1.4307                 1.6516                 1.4825
 Red. Mass:       1.2905                 1.4806                 1.3086
 IR Active:          YES                    YES                    YES
 IR Intens:       12.360                  0.831                  5.240
 Raman Active:       YES                    YES                    YES
               X      Y      Z        X      Y      Z        X      Y      Z
 C         -0.050  0.045 -0.004    0.001  0.002 -0.009    0.014  0.013 -0.012
 H          0.195 -0.115 -0.124    0.061  0.040 -0.024   -0.238 -0.045  0.058
 C         -0.028 -0.039  0.002   -0.018 -0.016  0.001    0.070  0.035 -0.016
 H          0.367  0.409 -0.018    0.196  0.115 -0.032   -0.421 -0.190  0.066
 O         -0.024 -0.019  0.039    0.012  0.004 -0.000   -0.017 -0.013  0.001
 C          0.017  0.011 -0.021   -0.070 -0.016 -0.021   -0.044 -0.027  0.020
 H         -0.073 -0.022 -0.007    0.227  0.132 -0.049    0.191  0.086 -0.005
 H         -0.053 -0.054  0.048    0.107  0.002 -0.001    0.026  0.043 -0.051
 C          0.018  0.004  0.000    0.131  0.054  0.007    0.007  0.047  0.015
 H         -0.119 -0.019  0.027   -0.408 -0.299  0.064    0.059 -0.177 -0.032
 C         -0.006 -0.017  0.011   -0.070  0.007 -0.004   -0.010  0.029 -0.024
 H         -0.046  0.023 -0.059    0.342 -0.065  0.234    0.266 -0.087  0.235
 H          0.007 -0.000  0.067    0.035 -0.044  0.041   -0.067  0.015 -0.152
 O          0.006  0.010  0.002    0.006 -0.007 -0.013   -0.012 -0.026 -0.010
 C         -0.016  0.000  0.008   -0.079  0.043  0.033   -0.002 -0.006  0.002
 H         -0.029  0.002 -0.005    0.293 -0.315 -0.111    0.065 -0.078 -0.038
 H          0.076 -0.059 -0.028    0.227 -0.140 -0.082   -0.035  0.045  0.017
 C          0.057  0.005 -0.010   -0.001 -0.017  0.001   -0.018 -0.010 -0.002
 H         -0.166 -0.038  0.001    0.122  0.013 -0.015    0.019 -0.033  0.034
 H         -0.238 -0.037  0.063   -0.066 -0.029  0.019    0.100  0.004 -0.030
 C          0.035 -0.064  0.009   -0.013  0.008 -0.002    0.047 -0.041  0.031
 H         -0.064  0.293 -0.156    0.023 -0.000  0.013   -0.211  0.124 -0.117
 C         -0.018  0.024  0.013    0.005 -0.002 -0.000   -0.009  0.005  0.018
 H         -0.013 -0.045 -0.052    0.003  0.011  0.003   -0.015  0.019 -0.093
 H          0.040  0.015 -0.038   -0.018  0.002  0.013    0.004  0.024 -0.109
 H          0.032 -0.068  0.052   -0.012 -0.004 -0.005   -0.016  0.043  0.001
 C         -0.017  0.050 -0.023    0.014 -0.033  0.001   -0.039  0.061 -0.008
 O          0.004 -0.011 -0.010   -0.004  0.008  0.001    0.010 -0.016 -0.003
 H          0.506 -0.208  0.086   -0.212  0.149 -0.017    0.421 -0.233  0.063
 H         -0.044 -0.011 -0.095   -0.004 -0.003 -0.015    0.094  0.021  0.201
 H         -0.083  0.012 -0.099    0.064 -0.011  0.077   -0.122  0.020 -0.146
 TransDip  -0.098 -0.024 -0.050   -0.028  0.004  0.008    0.019  0.054 -0.046

 Mode:                58                     59                     60
 Frequency:      1397.57                1401.39                1406.06
 Force Cnst:      1.5156                 1.6777                 1.4972
 Red. Mass:       1.3170                 1.4499                 1.2853
 IR Active:          YES                    YES                    YES
 IR Intens:        9.497                  2.043                  1.360
 Raman Active:       YES                    YES                    YES
               X      Y      Z        X      Y      Z        X      Y      Z
 C         -0.016  0.041  0.021   -0.081 -0.120 -0.005    0.004 -0.028 -0.001
 H          0.134 -0.149 -0.071    0.428  0.546 -0.022    0.042  0.103  0.017
 C         -0.011 -0.058 -0.008   -0.003  0.068  0.003   -0.036  0.022  0.017
 H          0.115  0.254  0.016   -0.044 -0.275 -0.053    0.203 -0.095 -0.063
 O          0.005  0.007  0.002    0.003  0.002 -0.001    0.001  0.007  0.008
 C          0.035  0.007 -0.015   -0.008 -0.029 -0.002    0.021 -0.002 -0.017
 H         -0.072 -0.025  0.000    0.038  0.087  0.013   -0.104  0.001  0.011
 H         -0.228 -0.098  0.065    0.076  0.027 -0.052    0.007 -0.023  0.012
 C         -0.032  0.080  0.018   -0.004  0.024  0.004   -0.012  0.010  0.002
 H          0.089 -0.288 -0.067    0.019 -0.107 -0.022    0.032 -0.049 -0.018
 C          0.037  0.034 -0.023    0.005  0.004 -0.005    0.001  0.005 -0.006
 H          0.183 -0.115  0.255    0.050 -0.020  0.046    0.039 -0.017  0.038
 H         -0.294  0.130 -0.338   -0.055  0.022 -0.061   -0.011  0.006 -0.024
 O         -0.027 -0.043 -0.008   -0.004 -0.007 -0.001   -0.003 -0.005 -0.001
 C          0.033 -0.052 -0.007   -0.003 -0.028  0.004    0.009 -0.009 -0.002
 H         -0.088  0.048  0.007   -0.060  0.053  0.067   -0.012  0.016  0.014
 H         -0.150  0.176  0.073    0.027  0.105  0.014   -0.037  0.053  0.020
 C          0.017  0.008  0.000    0.072  0.044  0.017   -0.005  0.007  0.008
 H         -0.173 -0.034  0.018   -0.051  0.040 -0.006    0.039  0.021 -0.006
 H         -0.008  0.008  0.007   -0.313 -0.182  0.068    0.017 -0.024 -0.006
 C         -0.029  0.009 -0.019    0.019  0.038 -0.019   -0.001  0.023 -0.002
 H          0.172 -0.039  0.067   -0.036 -0.106  0.012    0.004 -0.028  0.018
 C          0.006  0.001 -0.011   -0.031  0.015 -0.030    0.040 -0.070  0.064
 H          0.011 -0.025  0.049   -0.006 -0.118  0.171   -0.015  0.338 -0.263
 H         -0.001 -0.011  0.064    0.161 -0.067  0.145   -0.264  0.088 -0.334
 H          0.003 -0.037  0.001    0.171 -0.099  0.071   -0.187  0.327 -0.127
 C          0.016 -0.017  0.004   -0.019 -0.008 -0.002   -0.035 -0.076 -0.020
 O         -0.003  0.004  0.003    0.000  0.007 -0.008   -0.007  0.030 -0.030
 H         -0.171  0.067 -0.040    0.165 -0.022  0.075    0.357  0.219  0.287
 H          0.183  0.033  0.371    0.028  0.005  0.058    0.025  0.002  0.041
 H          0.028 -0.004  0.034    0.042 -0.007  0.053    0.189 -0.031  0.230
 TransDip   0.053 -0.033  0.076    0.029  0.014  0.033   -0.036 -0.008  0.006

 Mode:                61                     62                     63
 Frequency:      1409.01                1417.15                1432.64
 Force Cnst:      1.7951                 1.5122                 1.6759
 Red. Mass:       1.5347                 1.2779                 1.3858
 IR Active:          YES                    YES                    YES
 IR Intens:        5.348                 21.045                 13.049
 Raman Active:       YES                    YES                    YES
               X      Y      Z        X      Y      Z        X      Y      Z
 C          0.076 -0.033 -0.022   -0.029  0.010  0.013   -0.034 -0.033  0.007
 H         -0.369  0.103  0.162    0.142 -0.035 -0.055    0.207  0.134 -0.037
 C         -0.125  0.073  0.036    0.033 -0.035 -0.013   -0.029  0.036  0.010
 H          0.552 -0.235 -0.190   -0.150  0.105  0.059    0.140 -0.088 -0.054
 O          0.001 -0.019  0.011   -0.001  0.008 -0.003   -0.000 -0.022 -0.003
 C          0.061 -0.008 -0.039    0.014  0.011  0.007    0.005 -0.012 -0.009
 H         -0.237  0.004  0.029    0.005  0.003  0.006   -0.033  0.017  0.006
 H          0.012 -0.065  0.032   -0.126 -0.003 -0.004    0.056 -0.006 -0.004
 C         -0.029  0.024  0.016   -0.041 -0.003  0.044    0.000  0.008 -0.003
 H          0.118 -0.111 -0.040    0.279 -0.018 -0.022   -0.013 -0.028 -0.007
 C         -0.035  0.010 -0.027   -0.099  0.012 -0.056    0.005 -0.001  0.003
 H          0.239 -0.057  0.154    0.442 -0.072  0.222   -0.006  0.001 -0.004
 H          0.134 -0.060  0.077    0.512 -0.222  0.380   -0.039  0.015 -0.033
 O          0.002 -0.004 -0.006    0.020  0.014 -0.010   -0.002 -0.002  0.000
 C          0.023 -0.014 -0.005    0.022 -0.026 -0.013   -0.004 -0.003 -0.001
 H         -0.030  0.022 -0.010   -0.138  0.113  0.032    0.021 -0.006  0.028
 H         -0.095  0.059  0.038   -0.068  0.020  0.019    0.013  0.043  0.001
 C         -0.044  0.008  0.005    0.027  0.012 -0.000    0.017  0.009  0.006
 H          0.121  0.008  0.036   -0.137 -0.010 -0.004    0.003  0.009  0.002
 H          0.156 -0.036 -0.060   -0.064  0.001  0.021   -0.052 -0.051  0.012
 C          0.018 -0.033  0.031   -0.009  0.010 -0.014   -0.001 -0.002 -0.034
 H         -0.137  0.123 -0.077    0.064 -0.033  0.026    0.016 -0.051 -0.016
 C         -0.020  0.036 -0.025    0.007 -0.010  0.008    0.032 -0.040  0.063
 H         -0.002 -0.118  0.094    0.002  0.031 -0.027   -0.002  0.166 -0.297
 H          0.081 -0.017  0.114   -0.024  0.005 -0.030   -0.141  0.061 -0.261
 H          0.076 -0.140  0.058   -0.024  0.036 -0.015   -0.221  0.216 -0.095
 C          0.021  0.022 -0.010    0.003 -0.004  0.006    0.056  0.114  0.040
 O         -0.000 -0.007  0.005   -0.000  0.000  0.002    0.005 -0.037  0.028
 H         -0.010 -0.034 -0.052   -0.068  0.004 -0.021   -0.346 -0.385 -0.366
 H          0.025 -0.004  0.019   -0.077 -0.014 -0.172    0.011  0.000  0.019
 H         -0.044  0.006 -0.057    0.003 -0.000  0.004   -0.239  0.037 -0.286
 TransDip  -0.073  0.011  0.006   -0.086  0.026 -0.116   -0.017  0.100 -0.055

 Mode:                64                     65                     66
 Frequency:      1491.65                1493.78                1496.44
 Force Cnst:      1.3898                 1.4321                 1.4279
 Red. Mass:       1.0602                 1.0893                 1.0822
 IR Active:          YES                    YES                    YES
 IR Intens:        8.283                  1.362                  4.636
 Raman Active:       YES                    YES                    YES
               X      Y      Z        X      Y      Z        X      Y      Z
 C          0.002  0.010  0.001    0.003  0.017  0.002   -0.005 -0.005 -0.002
 H         -0.018 -0.036 -0.004   -0.023 -0.068 -0.009    0.008  0.020 -0.002
 C          0.004 -0.008 -0.002   -0.004 -0.015  0.002    0.007  0.008 -0.001
 H          0.012  0.034  0.003    0.005  0.045  0.011   -0.018 -0.017  0.001
 O          0.000  0.000  0.001    0.000  0.002  0.000   -0.001 -0.001  0.000
 C         -0.006  0.015 -0.005    0.026 -0.038  0.017   -0.019  0.024 -0.007
 H          0.025 -0.111 -0.040   -0.131  0.357  0.139    0.073 -0.226 -0.084
 H          0.028 -0.057  0.101   -0.127  0.193 -0.338    0.101 -0.113  0.205
 C         -0.001 -0.003  0.000   -0.006 -0.013 -0.002    0.000  0.003 -0.001
 H          0.004  0.011 -0.000    0.023  0.048  0.000    0.031 -0.014 -0.014
 C          0.004 -0.000 -0.007    0.005 -0.000 -0.009    0.035 -0.005 -0.063
 H         -0.037 -0.041  0.044   -0.054 -0.051  0.051   -0.314 -0.359  0.386
 H         -0.008  0.041  0.063   -0.010  0.053  0.080   -0.131  0.380  0.499
 O          0.000  0.001 -0.001    0.000  0.001 -0.001    0.002  0.003 -0.009
 C         -0.010 -0.003 -0.004   -0.047 -0.028 -0.027   -0.006  0.000 -0.000
 H          0.038  0.017  0.087    0.232  0.050  0.466    0.038 -0.013  0.027
 H          0.078  0.061 -0.024    0.369  0.383 -0.100    0.018  0.037 -0.003
 C         -0.011  0.037 -0.016   -0.010  0.008 -0.009   -0.002  0.004  0.000
 H          0.092 -0.172  0.287    0.035 -0.076  0.110    0.024 -0.022  0.040
 H          0.063 -0.317 -0.122    0.048 -0.111 -0.054    0.015 -0.054 -0.018
 C         -0.024  0.005  0.006    0.003 -0.001  0.000    0.009  0.001 -0.000
 H          0.054 -0.025  0.047    0.005  0.004 -0.001   -0.023  0.002 -0.013
 C         -0.032  0.001  0.025    0.008  0.004 -0.004    0.011  0.002 -0.006
 H          0.014 -0.401  0.040    0.001  0.040 -0.051   -0.003  0.095 -0.050
 H          0.461 -0.064 -0.362   -0.063  0.004  0.096   -0.118  0.012  0.126
 H          0.059  0.408 -0.076   -0.062 -0.094  0.003   -0.057 -0.133  0.014
 C          0.001 -0.006 -0.001   -0.001 -0.003 -0.001   -0.002  0.001 -0.000
 O         -0.000  0.002 -0.001   -0.000  0.001 -0.000    0.000 -0.000  0.000
 H         -0.006  0.026  0.011    0.004  0.008  0.006    0.008 -0.008  0.000
 H         -0.002 -0.001 -0.008    0.003 -0.001 -0.001   -0.008 -0.003 -0.035
 H          0.012 -0.002  0.013    0.004 -0.001  0.005   -0.002  0.000 -0.002
 TransDip   0.078 -0.048  0.006    0.000  0.024  0.028   -0.061  0.007  0.030

 Mode:                67                     68                     69
 Frequency:      1498.15                1500.53                1505.44
 Force Cnst:      1.4310                 1.4036                 1.4527
 Red. Mass:       1.0821                 1.0581                 1.0879
 IR Active:          YES                    YES                    YES
 IR Intens:        5.183                 13.039                  1.174
 Raman Active:       YES                    YES                    YES
               X      Y      Z        X      Y      Z        X      Y      Z
 C          0.007  0.004  0.001    0.006  0.004 -0.001    0.019 -0.005 -0.004
 H         -0.004 -0.011  0.004   -0.022 -0.006  0.005   -0.047  0.011  0.021
 C         -0.012 -0.005  0.004    0.001  0.004 -0.002   -0.003  0.013  0.004
 H          0.027  0.002 -0.002   -0.007  0.000 -0.002    0.015 -0.061 -0.011
 O          0.001 -0.001 -0.001   -0.002 -0.003 -0.000   -0.000 -0.001 -0.001
 C          0.020 -0.046  0.015   -0.007  0.020 -0.006   -0.005  0.017 -0.009
 H         -0.117  0.382  0.143    0.049 -0.165 -0.060    0.029 -0.147 -0.053
 H         -0.113  0.201 -0.357    0.047 -0.086  0.153    0.053 -0.081  0.142
 C          0.012 -0.001 -0.002   -0.007  0.001  0.001   -0.009  0.006  0.001
 H         -0.005  0.001  0.001    0.011 -0.002 -0.004    0.019 -0.018 -0.008
 C          0.016 -0.003 -0.027   -0.002  0.000  0.003    0.001 -0.000 -0.003
 H         -0.159 -0.164  0.174    0.031  0.024 -0.023    0.014 -0.008  0.013
 H         -0.082  0.185  0.219    0.019 -0.031 -0.030    0.006  0.002  0.009
 O          0.001  0.001 -0.004   -0.000 -0.000  0.001   -0.000 -0.000  0.000
 C          0.016  0.019  0.016   -0.018 -0.015 -0.011   -0.022 -0.025 -0.013
 H         -0.090 -0.043 -0.228    0.096  0.020  0.199    0.122  0.015  0.249
 H         -0.158 -0.191  0.043    0.153  0.170 -0.040    0.183  0.226 -0.044
 C          0.008 -0.027  0.009    0.000 -0.010  0.001    0.012 -0.061  0.018
 H         -0.060  0.113 -0.192   -0.014  0.025 -0.054   -0.149  0.247 -0.433
 H         -0.052  0.225  0.085   -0.010  0.064  0.020   -0.095  0.502  0.182
 C         -0.015 -0.008 -0.001   -0.009 -0.027 -0.005   -0.006  0.008  0.008
 H          0.028  0.010  0.007   -0.002  0.056 -0.035   -0.005 -0.023  0.022
 C         -0.020 -0.012  0.004   -0.018 -0.034 -0.022   -0.008  0.013  0.016
 H         -0.001 -0.061  0.192   -0.019  0.312  0.505    0.010 -0.263 -0.143
 H          0.113  0.002 -0.253   -0.242  0.081 -0.261    0.265 -0.050 -0.059
 H          0.212  0.238  0.005    0.527  0.169  0.104   -0.139  0.102 -0.059
 C          0.006  0.004  0.002    0.010  0.014  0.005   -0.003 -0.005 -0.002
 O         -0.000 -0.001  0.000    0.000 -0.004  0.002    0.000  0.001 -0.001
 H         -0.020 -0.004 -0.013   -0.038 -0.030 -0.037    0.017  0.014  0.016
 H         -0.001  0.002 -0.002    0.000 -0.002 -0.003    0.003 -0.002 -0.002
 H         -0.006  0.001 -0.010   -0.027  0.005 -0.034    0.011 -0.002  0.012
 TransDip  -0.036  0.047 -0.042    0.057  0.075  0.067    0.019  0.001 -0.029

 Mode:                70                     71                     72
 Frequency:      2965.18                2981.24                2994.82
 Force Cnst:      5.6010                 5.6445                 5.7232
 Red. Mass:       1.0812                 1.0779                 1.0830
 IR Active:          YES                    YES                    YES
 IR Intens:       13.219                 10.212                 14.620
 Raman Active:       YES                    YES                    YES
               X      Y      Z        X      Y      Z        X      Y      Z
 C          0.005 -0.004  0.017    0.001 -0.001  0.003   -0.024  0.017 -0.071
 H         -0.071  0.052 -0.208   -0.012  0.009 -0.035    0.290 -0.201  0.861
 C         -0.020  0.012 -0.074   -0.004  0.002 -0.013   -0.005  0.003 -0.017
 H          0.224 -0.166  0.905    0.042 -0.031  0.161    0.049 -0.035  0.197
 O          0.002  0.001 -0.001    0.000  0.000 -0.000    0.001  0.000  0.000
 C          0.001  0.001  0.007    0.002 -0.001  0.010    0.003 -0.007  0.012
 H         -0.012  0.018 -0.070   -0.026  0.028 -0.114   -0.032  0.041 -0.171
 H          0.003 -0.036 -0.024    0.005 -0.017 -0.010   -0.006  0.037  0.033
 C          0.003 -0.002  0.014   -0.014  0.011 -0.068    0.000 -0.000  0.001
 H         -0.039  0.026 -0.172    0.171 -0.131  0.821   -0.003  0.001 -0.010
 C          0.001 -0.003 -0.002   -0.013  0.021  0.022    0.001 -0.002 -0.001
 H         -0.007  0.043  0.028    0.067 -0.366 -0.242   -0.004  0.022  0.014
 H         -0.009 -0.014  0.006    0.076  0.119 -0.051   -0.003 -0.004  0.001
 O          0.000  0.000 -0.000    0.000 -0.000  0.001    0.000  0.000 -0.000
 C         -0.000  0.000 -0.002   -0.000 -0.003  0.007    0.001  0.001  0.001
 H         -0.004 -0.004  0.002    0.024  0.025 -0.015   -0.005 -0.009  0.006
 H          0.007 -0.002  0.020   -0.027  0.010 -0.080   -0.002  0.001 -0.013
 C          0.001 -0.002  0.001    0.000 -0.001  0.001    0.003 -0.002  0.013
 H         -0.004  0.014  0.013   -0.001  0.009  0.008    0.006 -0.013 -0.006
 H         -0.008  0.003 -0.022   -0.002  0.002 -0.013   -0.049  0.040 -0.159
 C          0.001 -0.001 -0.002    0.000 -0.000 -0.000   -0.003  0.004  0.010
 H         -0.007  0.009  0.024   -0.001  0.002  0.005    0.040 -0.049 -0.126
 C         -0.001  0.000  0.002   -0.000  0.000  0.000    0.000 -0.000 -0.001
 H         -0.006 -0.000  0.002   -0.001  0.000  0.000    0.003  0.001 -0.001
 H          0.001  0.006  0.002    0.000  0.001  0.001   -0.001 -0.005 -0.001
 H          0.010 -0.010 -0.028    0.002 -0.002 -0.006   -0.004  0.004  0.015
 C         -0.001  0.001 -0.001   -0.000  0.000 -0.000   -0.000  0.000 -0.000
 O          0.000 -0.000  0.000    0.000 -0.000  0.000    0.000 -0.000  0.000
 H         -0.001 -0.003  0.005   -0.000 -0.001  0.001   -0.001 -0.002  0.003
 H         -0.001  0.000 -0.000    0.002 -0.002  0.002   -0.001 -0.000 -0.001
 H         -0.001  0.001 -0.001   -0.000  0.000 -0.000   -0.000  0.000 -0.000
 TransDip   0.036  0.030 -0.107   -0.055  0.071 -0.048   -0.045  0.028 -0.110

 Mode:                73                     74                     75
 Frequency:      2996.59                3015.71                3020.38
 Force Cnst:      5.6815                 5.6720                 5.6994
 Red. Mass:       1.0739                 1.0585                 1.0604
 IR Active:          YES                    YES                    YES
 IR Intens:       74.676                 36.270                 38.892
 Raman Active:       YES                    YES                    YES
               X      Y      Z        X      Y      Z        X      Y      Z
 C          0.001 -0.001  0.002   -0.003  0.002 -0.010   -0.003  0.002 -0.009
 H         -0.009  0.006 -0.027    0.040 -0.026  0.122    0.038 -0.025  0.109
 C         -0.001  0.001 -0.002   -0.001  0.002 -0.007   -0.001  0.000 -0.005
 H          0.006 -0.005  0.022    0.015 -0.013  0.067    0.013 -0.009  0.055
 O          0.000  0.000 -0.000   -0.000 -0.000  0.000    0.000  0.000  0.000
 C         -0.001  0.005  0.007   -0.020  0.054 -0.028   -0.004  0.012 -0.003
 H         -0.010  0.010 -0.036    0.149 -0.163  0.703    0.025 -0.027  0.115
 H          0.015 -0.063 -0.046    0.086 -0.481 -0.355    0.019 -0.110 -0.079
 C         -0.008  0.005 -0.036   -0.001  0.001 -0.004   -0.001 -0.000 -0.001
 H          0.099 -0.071  0.439    0.009 -0.008  0.045    0.004 -0.002  0.017
 C          0.022 -0.046 -0.044   -0.002  0.002  0.002    0.000  0.002  0.000
 H         -0.137  0.703  0.466    0.008 -0.032 -0.021    0.004 -0.014 -0.010
 H         -0.105 -0.162  0.068    0.013  0.016 -0.008   -0.008 -0.013  0.006
 O         -0.000  0.001 -0.001   -0.000 -0.000  0.000   -0.000 -0.000  0.000
 C         -0.002 -0.003  0.005    0.011  0.008  0.006   -0.024 -0.024 -0.001
 H          0.029  0.035 -0.020   -0.085 -0.114  0.067    0.234  0.317 -0.177
 H         -0.013  0.005 -0.033   -0.043  0.019 -0.144    0.053 -0.028  0.190
 C          0.000 -0.001  0.000    0.003 -0.006  0.004   -0.019  0.051 -0.016
 H         -0.001  0.011  0.008   -0.007  0.055  0.041    0.074 -0.477 -0.356
 H         -0.002  0.002 -0.010   -0.024  0.019 -0.085    0.155 -0.131  0.553
 C          0.000 -0.000 -0.000   -0.001  0.001  0.003   -0.001  0.001  0.002
 H         -0.001  0.002  0.005    0.010 -0.013 -0.033    0.008 -0.008 -0.022
 C          0.000  0.000  0.000    0.000  0.000 -0.000   -0.000 -0.004  0.003
 H         -0.001  0.000  0.000    0.002  0.000 -0.000   -0.034 -0.005  0.003
 H         -0.000 -0.001 -0.000   -0.001 -0.005 -0.001    0.020  0.072  0.013
 H          0.001 -0.000 -0.002   -0.001  0.001  0.004    0.017 -0.016 -0.052
 C         -0.000  0.000 -0.000   -0.000 -0.000  0.000   -0.000 -0.000  0.000
 O          0.000  0.000  0.000    0.000 -0.000  0.000    0.000 -0.000  0.000
 H         -0.000 -0.000  0.001    0.001  0.002 -0.004    0.003  0.003 -0.006
 H         -0.003  0.002 -0.002    0.002 -0.001  0.002    0.001  0.000  0.000
 H         -0.000  0.000 -0.000   -0.000 -0.000 -0.000   -0.000  0.000  0.000
 TransDip   0.078 -0.107 -0.243   -0.054  0.176 -0.059   -0.150  0.117 -0.061

 Mode:                76                     77                     78
 Frequency:      3026.50                3031.62                3039.82
 Force Cnst:      5.7262                 5.8851                 5.6491
 Red. Mass:       1.0610                 1.0868                 1.0376
 IR Active:          YES                    YES                    YES
 IR Intens:       21.615                 26.154                 31.962
 Raman Active:       YES                    YES                    YES
               X      Y      Z        X      Y      Z        X      Y      Z
 C          0.002 -0.000  0.003    0.002 -0.001  0.005   -0.000  0.000  0.000
 H         -0.012  0.007 -0.031   -0.022  0.014 -0.062    0.002 -0.001  0.000
 C          0.001  0.000  0.002   -0.001 -0.001  0.001    0.000 -0.000  0.002
 H         -0.004  0.002 -0.019   -0.001  0.001 -0.007   -0.005  0.004 -0.023
 O         -0.000 -0.000  0.000    0.002 -0.001  0.000    0.000 -0.000 -0.000
 C         -0.003  0.008 -0.005    0.000 -0.000 -0.000   -0.000 -0.001 -0.002
 H          0.021 -0.026  0.108    0.000 -0.001  0.002    0.003 -0.004  0.014
 H          0.011 -0.066 -0.048   -0.001  0.004  0.002   -0.002  0.014  0.010
 C         -0.001  0.000 -0.002    0.000 -0.000 -0.000   -0.000  0.000 -0.000
 H          0.006 -0.005  0.025    0.000 -0.000  0.001    0.001 -0.000  0.003
 C         -0.000  0.004  0.000    0.000  0.000 -0.000    0.000  0.000 -0.000
 H          0.009 -0.030 -0.020    0.000 -0.001 -0.000    0.000 -0.001 -0.001
 H         -0.010 -0.016  0.008   -0.001 -0.001  0.001   -0.002 -0.002  0.001
 O         -0.000  0.000  0.000    0.000  0.000  0.000   -0.000  0.000  0.000
 C         -0.041 -0.029 -0.029   -0.000 -0.000  0.000   -0.002 -0.000 -0.003
 H          0.314  0.416 -0.242    0.003  0.004 -0.002    0.009  0.010 -0.007
 H          0.176 -0.073  0.592    0.000 -0.000  0.001    0.014 -0.005  0.045
 C          0.012 -0.022  0.026   -0.000 -0.000 -0.002    0.003 -0.010 -0.001
 H         -0.027  0.151  0.118   -0.002  0.008  0.006   -0.016  0.100  0.073
 H         -0.121  0.107 -0.426    0.004 -0.004  0.014   -0.016  0.013 -0.061
 C          0.000 -0.000  0.000   -0.012  0.012  0.034   -0.002  0.002  0.005
 H         -0.000 -0.000 -0.002    0.137 -0.141 -0.400    0.024 -0.027 -0.068
 C         -0.000  0.004 -0.003    0.002 -0.002 -0.004    0.010 -0.039  0.030
 H          0.036  0.004 -0.003   -0.014 -0.003 -0.001   -0.450 -0.046  0.024
 H         -0.017 -0.064 -0.011    0.005  0.013  0.002    0.175  0.656  0.116
 H         -0.017  0.016  0.053   -0.015  0.013  0.046    0.158 -0.149 -0.490
 C         -0.000 -0.000  0.000    0.029  0.030 -0.063   -0.001 -0.000  0.002
 O         -0.000 -0.000 -0.000   -0.001 -0.001 -0.001   -0.000  0.000 -0.000
 H          0.002  0.002 -0.004   -0.330 -0.333  0.753    0.010  0.009 -0.025
 H          0.000  0.000  0.000   -0.000 -0.000 -0.000    0.000  0.000 -0.000
 H          0.000 -0.000 -0.000   -0.004  0.002 -0.003   -0.000  0.000 -0.000
 TransDip  -0.089 -0.119 -0.008    0.070  0.085 -0.121    0.032 -0.161  0.077

 Mode:                79                     80                     81
 Frequency:      3051.93                3054.07                3058.24
 Force Cnst:      5.9802                 6.0362                 6.0851
 Red. Mass:       1.0897                 1.0984                 1.1043
 IR Active:          YES                    YES                    YES
 IR Intens:       39.858                 39.315                 23.196
 Raman Active:       YES                    YES                    YES
               X      Y      Z        X      Y      Z        X      Y      Z
 C         -0.002  0.001 -0.005   -0.004  0.002 -0.011   -0.001  0.001 -0.001
 H          0.024 -0.014  0.064    0.044 -0.028  0.127    0.006 -0.001  0.020
 C         -0.000 -0.000  0.002   -0.001  0.001 -0.002   -0.003  0.001 -0.010
 H         -0.005  0.003 -0.019    0.006 -0.003  0.027    0.027 -0.018  0.096
 O          0.001 -0.000  0.000    0.000 -0.000  0.000    0.000  0.000  0.000
 C         -0.000  0.004  0.008   -0.000 -0.004 -0.011   -0.000 -0.039 -0.081
 H         -0.010  0.012 -0.045    0.020 -0.021  0.082    0.121 -0.148  0.549
 H          0.013 -0.066 -0.046   -0.014  0.072  0.050   -0.114  0.611  0.421
 C         -0.000  0.000 -0.002    0.000 -0.000  0.004   -0.001  0.001 -0.009
 H          0.004 -0.002  0.018   -0.009  0.006 -0.045    0.017 -0.018  0.095
 C         -0.001 -0.003  0.001    0.003  0.007 -0.001    0.002 -0.001 -0.003
 H         -0.002  0.006  0.004    0.005 -0.019 -0.014   -0.008  0.029  0.020
 H          0.017  0.024 -0.012   -0.041 -0.058  0.028   -0.014 -0.019  0.010
 O          0.000  0.000  0.000    0.000 -0.000 -0.000   -0.000 -0.000  0.000
 C          0.006  0.015 -0.020   -0.013 -0.031  0.042    0.001 -0.001  0.006
 H         -0.124 -0.163  0.087    0.256  0.335 -0.180    0.009  0.010 -0.005
 H          0.050 -0.015  0.157   -0.106  0.031 -0.328   -0.022  0.009 -0.066
 C          0.001  0.017  0.031   -0.001 -0.030 -0.050    0.001  0.010  0.021
 H          0.044 -0.258 -0.181   -0.072  0.439  0.306    0.027 -0.162 -0.112
 H         -0.058  0.056 -0.198    0.084 -0.084  0.292   -0.041  0.038 -0.139
 C          0.019 -0.022 -0.057    0.010 -0.012 -0.031    0.000 -0.000 -0.001
 H         -0.225  0.248  0.674   -0.126  0.136  0.372   -0.002  0.003  0.007
 C         -0.003  0.003  0.012   -0.003  0.005  0.007    0.000  0.000  0.000
 H         -0.014  0.002  0.002    0.028  0.005  0.000   -0.001 -0.000  0.000
 H         -0.002  0.006  0.002   -0.016 -0.047 -0.008   -0.001 -0.004 -0.000
 H          0.048 -0.045 -0.149    0.025 -0.022 -0.077    0.000 -0.001 -0.001
 C          0.013  0.014 -0.029    0.007  0.007 -0.015    0.000  0.000 -0.000
 O         -0.000 -0.000 -0.000   -0.000 -0.000 -0.000    0.000 -0.000  0.000
 H         -0.149 -0.153  0.339   -0.078 -0.080  0.178   -0.002 -0.002  0.005
 H         -0.001 -0.000 -0.000    0.001  0.001 -0.000    0.003 -0.000 -0.001
 H         -0.002  0.001 -0.002   -0.001  0.001 -0.001    0.000  0.000 -0.000
 TransDip   0.113  0.075 -0.150   -0.000 -0.126 -0.156    0.023 -0.060 -0.140

 Mode:                82                     83                     84
 Frequency:      3068.78                3075.42                3103.04
 Force Cnst:      6.1188                 6.1030                 6.2466
 Red. Mass:       1.1028                 1.0952                 1.1011
 IR Active:          YES                    YES                    YES
 IR Intens:       60.020                 47.223                 28.367
 Raman Active:       YES                    YES                    YES
               X      Y      Z        X      Y      Z        X      Y      Z
 C         -0.003  0.002 -0.009    0.000 -0.000  0.001   -0.000  0.000 -0.001
 H          0.031 -0.026  0.103   -0.004  0.004 -0.015    0.004 -0.002  0.011
 C         -0.001  0.001 -0.004    0.000 -0.000  0.001   -0.000  0.000 -0.001
 H          0.012 -0.006  0.046   -0.003  0.001 -0.009    0.003 -0.002  0.016
 O          0.000  0.000  0.000   -0.000  0.000  0.000    0.000  0.000  0.000
 C         -0.001 -0.006 -0.017    0.000  0.001  0.001   -0.000 -0.000 -0.001
 H          0.028 -0.036  0.129   -0.001  0.003 -0.009    0.002 -0.002  0.006
 H         -0.019  0.107  0.074    0.001 -0.002 -0.002   -0.001  0.004  0.002
 C         -0.001  0.001 -0.009    0.001 -0.002  0.005   -0.000  0.000 -0.000
 H          0.017 -0.012  0.095   -0.014  0.011 -0.059    0.000 -0.000  0.003
 C         -0.009 -0.017  0.003   -0.041 -0.074  0.019   -0.000 -0.000 -0.000
 H         -0.013  0.049  0.035   -0.046  0.176  0.124   -0.000  0.001  0.001
 H          0.111  0.151 -0.074    0.523  0.704 -0.347    0.001  0.001 -0.001
 O          0.000  0.000  0.000    0.001  0.001  0.000    0.000  0.000  0.000
 C          0.004  0.029 -0.061   -0.004 -0.011  0.016   -0.000  0.000 -0.000
 H         -0.224 -0.291  0.154    0.086  0.118 -0.061   -0.001 -0.001  0.001
 H          0.185 -0.059  0.570   -0.043  0.012 -0.129    0.001 -0.000  0.004
 C         -0.006 -0.015 -0.054    0.001  0.001  0.007   -0.000 -0.001 -0.002
 H         -0.053  0.306  0.211    0.005 -0.030 -0.021   -0.002  0.019  0.014
 H          0.130 -0.119  0.434   -0.020  0.017 -0.065    0.003 -0.004  0.011
 C          0.001 -0.001 -0.002    0.000  0.000 -0.000    0.003 -0.005 -0.010
 H         -0.011  0.011  0.031    0.000  0.000  0.000   -0.037  0.042  0.118
 C         -0.002  0.004  0.002    0.000 -0.000 -0.000   -0.028 -0.069 -0.053
 H          0.037  0.004 -0.000   -0.007 -0.001  0.000    0.350  0.013 -0.028
 H         -0.013 -0.044 -0.008    0.002  0.006  0.001    0.175  0.667  0.105
 H          0.004 -0.002 -0.011    0.000 -0.000 -0.001   -0.186  0.146  0.554
 C          0.001  0.001 -0.001    0.000 -0.000 -0.000    0.000  0.001 -0.002
 O          0.000 -0.000  0.000   -0.000  0.000 -0.000    0.000 -0.000  0.000
 H         -0.006 -0.006  0.014   -0.000 -0.000  0.001   -0.009 -0.010  0.022
 H         -0.001 -0.003 -0.000   -0.011 -0.012 -0.000   -0.000 -0.000 -0.000
 H          0.000  0.000 -0.000    0.000 -0.000  0.000    0.001 -0.000  0.001
 TransDip   0.000 -0.014 -0.248   -0.104 -0.162  0.107   -0.033 -0.121 -0.116

 Mode:                85                     86                     87
 Frequency:      3114.84                3828.72                3838.55
 Force Cnst:      6.2947                 9.2075                 9.2583
 Red. Mass:       1.1012                 1.0661                 1.0665
 IR Active:          YES                    YES                    YES
 IR Intens:       29.605                 45.348                 22.702
 Raman Active:       YES                    YES                    YES
               X      Y      Z        X      Y      Z        X      Y      Z
 C          0.001 -0.000  0.001    0.000  0.000 -0.000    0.000  0.000 -0.000
 H         -0.004  0.003 -0.012   -0.000 -0.000  0.000    0.000  0.000  0.000
 C          0.000 -0.000  0.001   -0.000 -0.000  0.000    0.000  0.000  0.000
 H         -0.003  0.002 -0.015   -0.000  0.000 -0.001    0.000 -0.000  0.000
 O          0.000 -0.000 -0.000    0.000  0.000  0.000   -0.000 -0.000  0.000
 C          0.000  0.000  0.000    0.000  0.000 -0.000    0.000  0.000 -0.000
 H         -0.001  0.001 -0.005    0.000 -0.000  0.000   -0.002  0.001 -0.000
 H          0.000 -0.001 -0.001    0.000 -0.000 -0.000   -0.000 -0.001 -0.001
 C          0.000 -0.000  0.000    0.000 -0.000  0.000   -0.000  0.000 -0.000
 H         -0.000  0.000 -0.002   -0.000  0.000 -0.000   -0.001  0.000 -0.000
 C          0.000 -0.000 -0.000   -0.000  0.000 -0.000   -0.002 -0.002 -0.000
 H         -0.000  0.001  0.000    0.000 -0.000 -0.000   -0.001  0.004 -0.002
 H         -0.000 -0.000  0.000    0.000  0.000 -0.000    0.007  0.011 -0.003
 O         -0.000  0.000 -0.000    0.000  0.000 -0.000   -0.023 -0.053  0.024
 C          0.000 -0.000  0.001   -0.000 -0.000 -0.000   -0.000 -0.000  0.000
 H          0.001  0.001 -0.001    0.000  0.000 -0.000    0.000  0.000 -0.000
 H         -0.003  0.001 -0.007   -0.000 -0.000  0.000    0.000 -0.000 -0.000
 C          0.001  0.000  0.003   -0.000 -0.000  0.000    0.000  0.000 -0.000
 H          0.002 -0.011 -0.007    0.000  0.000  0.000   -0.000  0.000  0.000
 H         -0.008  0.008 -0.030   -0.000 -0.000 -0.000   -0.000 -0.000 -0.000
 C         -0.004  0.003  0.009    0.000  0.000 -0.000    0.000 -0.000 -0.000
 H          0.033 -0.034 -0.101   -0.001 -0.001 -0.000   -0.000  0.000  0.000
 C         -0.081 -0.000  0.043    0.000  0.000 -0.000    0.000  0.000 -0.000
 H          0.814  0.071 -0.023   -0.000  0.000  0.000   -0.000 -0.000  0.000
 H          0.007  0.086  0.024   -0.000  0.000 -0.000    0.000 -0.000 -0.000
 H          0.146 -0.150 -0.508    0.000  0.000  0.000    0.000  0.000  0.000
 C         -0.001 -0.000  0.001   -0.000 -0.001  0.001    0.000  0.000 -0.000
 O          0.000 -0.000 -0.000   -0.010 -0.061 -0.007   -0.000 -0.000 -0.000
 H          0.005  0.006 -0.011    0.003  0.002  0.001   -0.000 -0.000  0.000
 H          0.000  0.000  0.000   -0.001 -0.003  0.001    0.374  0.848 -0.369
 H          0.001  0.000  0.000    0.157  0.981  0.096    0.001  0.003  0.000
 TransDip  -0.150  0.017  0.087    0.096  0.185  0.057    0.006  0.123 -0.090

 STANDARD THERMODYNAMIC QUANTITIES AT   298.15 K  AND     1.00 ATM

   This Molecule has  0 Imaginary Frequencies
   Zero point vibrational energy:      172.854 kcal/mol

   Atom    1 Element C  Has Mass   12.00000
   Atom    2 Element H  Has Mass    1.00783
   Atom    3 Element C  Has Mass   12.00000
   Atom    4 Element H  Has Mass    1.00783
   Atom    5 Element O  Has Mass   15.99491
   Atom    6 Element C  Has Mass   12.00000
   Atom    7 Element H  Has Mass    1.00783
   Atom    8 Element H  Has Mass    1.00783
   Atom    9 Element C  Has Mass   12.00000
   Atom   10 Element H  Has Mass    1.00783
   Atom   11 Element C  Has Mass   12.00000
   Atom   12 Element H  Has Mass    1.00783
   Atom   13 Element H  Has Mass    1.00783
   Atom   14 Element O  Has Mass   15.99491
   Atom   15 Element C  Has Mass   12.00000
   Atom   16 Element H  Has Mass    1.00783
   Atom   17 Element H  Has Mass    1.00783
   Atom   18 Element C  Has Mass   12.00000
   Atom   19 Element H  Has Mass    1.00783
   Atom   20 Element H  Has Mass    1.00783
   Atom   21 Element C  Has Mass   12.00000
   Atom   22 Element H  Has Mass    1.00783
   Atom   23 Element C  Has Mass   12.00000
   Atom   24 Element H  Has Mass    1.00783
   Atom   25 Element H  Has Mass    1.00783
   Atom   26 Element H  Has Mass    1.00783
   Atom   27 Element C  Has Mass   12.00000
   Atom   28 Element O  Has Mass   15.99491
   Atom   29 Element H  Has Mass    1.00783
   Atom   30 Element H  Has Mass    1.00783
   Atom   31 Element H  Has Mass    1.00783
   Molecular Mass:   186.125670 amu
   Principal axes and moments of inertia in amu*Bohr^2:
                             1           2           3
    Eigenvalues --     1059.77918  4012.17300  4630.92250
          X               0.99991    -0.01188    -0.00547
          Y               0.01185     0.99992    -0.00481
          Z               0.00553     0.00475     0.99997
   Rotational Symmetry Number is   1
   The Molecule is an Asymmetric Top
   Translational Enthalpy:        0.889 kcal/mol
   Rotational Enthalpy:           0.889 kcal/mol
   Vibrational Enthalpy:        179.175 kcal/mol
   gas constant (RT):             0.592 kcal/mol
   Translational Entropy:        41.570  cal/mol.K
   Rotational Entropy:           31.354  cal/mol.K
   Vibrational Entropy:          38.222  cal/mol.K

   Total Enthalpy:              181.545 kcal/mol
   Total Entropy:               111.146  cal/mol.K
Archival summary:
1\1\february\FREQ\ProcedureUnspecified\BasisUnspecified\31018\taweetha\MonMar2506:37:572019MonMar2506:37:572019\0\\#,FREQ,ProcedureUnspecified,BasisUnspecified,\\0,1\O\C,1,1.42824\H,2,1.09476,1,105.834\O,2,1.41268,1,110.997,3,-118.949,0\H,4,0.963388,2,107.427,1,56.7108,0\C,1,1.43381,2,107.14,3,-141.402,0\H,6,1.10109,1,108.81,2,-76.5331,0\C,6,1.51602,1,114.004,2,161.843,0\H,8,1.09558,6,111.005,1,63.6295,0\H,8,1.09663,6,108.506,1,-54.4906,0\C,6,1.52314,1,103.029,2,40.2036,0\H,11,1.09856,6,106.002,1,68.9727,0\C,11,1.52648,6,110.806,1,-174.676,0\H,13,1.09505,11,111.255,6,-178.157,0\H,13,1.09578,11,110.358,6,63.5393,0\C,13,1.54224,11,108.67,6,-57.0232,0\H,16,1.09525,13,109.382,11,-68.1856,0\H,16,1.0953,13,109.815,11,175.454,0\C,16,1.54397,13,113.383,11,53.1789,0\H,19,1.10037,16,107.859,13,65.1435,0\C,19,1.53407,16,111.814,13,-179.269,0\H,21,1.09282,19,109.69,16,-57.2251,0\H,21,1.09877,19,109.714,16,-175.104,0\O,21,1.42881,19,114.234,16,60.4468,0\H,24,0.961913,21,108.938,19,71.2045,0\C,11,1.5484,6,101.88,1,-43.1935,0\H,26,1.09376,11,109.847,6,143.718,0\C,26,1.53293,11,114.93,6,-94.2263,0\H,28,1.09096,26,110.814,11,175.102,0\H,28,1.09176,26,112.367,11,55.3015,0\H,28,1.09335,26,109.938,11,-65.4212,0\\\@

 Total job time:  3448.32s(wall), 19893.63s(cpu) 
 Mon Mar 25 06:37:57 2019

        *************************************************************
        *                                                           *
        *  Thank you very much for using Q-Chem.  Have a nice day.  *
        *                                                           *
        *************************************************************


 
User input: 3 of 3 
 
Q-Chem Developer Version!
                  Welcome to Q-Chem
     A Quantum Leap Into The Future Of Chemistry


 Q-Chem 5.1, Q-Chem, Inc., Pleasanton, CA (2018)

 Yihan Shao,  Zhengting Gan,  E. Epifanovsky,  A. T. B. Gilbert,  M. Wormit,  
 J. Kussmann,  A. W. Lange,  A. Behn,  Jia Deng,  Xintian Feng,  D. Ghosh,  
 M. Goldey,  P. R. Horn,  L. D. Jacobson,  I. Kaliman,  T. Kus,  A. Landau,  
 Jie Liu,  E. I. Proynov,  R. M. Richard,  R. P. Steele,  E. J. Sundstrom,  
 H. L. Woodcock III,  P. M. Zimmerman,  D. Zuev,  B. Albrecht,  E. Alguire,  
 S. A. Baeppler,  D. Barton,  Z. Benda,  Y. A. Bernard,  E. J. Berquist,  
 K. B. Bravaya,  H. Burton,  D. Casanova,  Chun-Min Chang,  Yunqing Chen,  
 A. Chien,  K. D. Closser,  M. P. Coons,  S. Coriani,  S. Dasgupta,  
 A. L. Dempwolff,  M. Diedenhofen,  Hainam Do,  R. G. Edgar,  Po-Tung Fang,  
 S. Faraji,  S. Fatehi,  Qingguo Feng,  K. D. Fenk,  J. Fosso-Tande,  
 J. Gayvert,  Qinghui Ge,  A. Ghysels,  G. Gidofalvi,  J. Gomes,  
 J. Gonthier,  A. Gunina,  D. Hait,  M. W. D. Hanson-Heine,  
 P. H. P. Harbach,  A. W. Hauser,  J. E. Herr,  E. G. Hohenstein,  
 Z. C. Holden,  Kerwin Hui,  B. C. Huynh,  T.-C. Jagau,  Hyunjun Ji,  
 B. Kaduk,  K. Khistyaev,  Jaehoon Kim,  P. Klunzinger,  K. Koh,  
 D. Kosenkov,  L. Koulias,  T. Kowalczyk,  C. M. Krauter,  A. Kunitsa,  
 Ka Un Lao,  A. Laurent,  K. V. Lawler,  Joonho Lee,  D. Lefrancois,  
 S. Lehtola,  D. S. Levine,  Yi-Pei Li,  You-Sheng Lin,  Fenglai Liu,  
 E. Livshits,  A. Luenser,  P. Manohar,  E. Mansoor,  S. F. Manzer,  
 Shan-Ping Mao,  Yuezhi Mao,  N. Mardirossian,  A. V. Marenich,  
 T. Markovich,  L. A. Martinez-Martinez,  S. A. Maurer,  N. J. Mayhall,  
 S. C. McKenzie,  J.-M. Mewes,  A. F. Morrison,  J. W. Mullinax,  K. Nanda,  
 T. S. Nguyen-Beck,  R. Olivares-Amaya,  J. A. Parkhill,  T. M. Perrine,  
 F. Plasser,  P. Pokhilko,  S. Prager,  A. Prociuk,  E. Ramos,  D. R. Rehn,  
 F. Rob,  M. Schneider,  N. Sergueev,  S. M. Sharada,  S. Sharma,  
 D. W. Small,  T. Stauch,  T. Stein,  Yu-Chuan Su,  A. J. W. Thom,  
 A. Tkatchenko,  T. Tsuchimochi,  N. M. Tubman,  L. Vogt,  M. L. Vidal,  
 O. Vydrov,  M. A. Watson,  J. Wenzel,  M. de Wergifosse,  T. A. Wesolowski,  
 A. White,  J. Witte,  A. Yamada,  Jun Yang,  K. Yao,  S. Yeganeh,  
 S. R. Yost,  Zhi-Qiang You,  A. Zech,  Igor Ying Zhang,  Xing Zhang,  
 Yan Zhao,  Ying Zhu,  B. R. Brooks,  G. K. L. Chan,  C. J. Cramer,  
 M. S. Gordon,  W. J. Hehre,  A. Klamt,  M. W. Schmidt,  C. D. Sherrill,  
 D. G. Truhlar,  A. Aspuru-Guzik,  R. Baer,  A. T. Bell,  N. A. Besley,  
 Jeng-Da Chai,  A. E. DePrince, III,  R. A. DiStasio Jr.,  A. Dreuw,  
 B. D. Dunietz,  T. R. Furlani,  Chao-Ping Hsu,  Yousung Jung,  Jing Kong,  
 D. S. Lambrecht,  WanZhen Liang,  C. Ochsenfeld,  V. A. Rassolov,  
 L. V. Slipchenko,  J. E. Subotnik,  T. Van Voorhis,  J. M. Herbert,  
 A. I. Krylov,  P. M. W. Gill,  M. Head-Gordon

 Contributors to earlier versions of Q-Chem not listed above: 
 R. D. Adamson,  B. Austin,  J. Baker,  G. J. O. Beran,  K. Brandhorst,  
 S. T. Brown,  E. F. C. Byrd,  A. K. Chakraborty,  C.-L. Cheng,  
 Siu Hung Chien,  D. M. Chipman,  D. L. Crittenden,  H. Dachsel,  
 R. J. Doerksen,  A. D. Dutoi,  L. Fusti-Molnar,  W. A. Goddard III,  
 A. Golubeva-Zadorozhnaya,  S. R. Gwaltney,  G. Hawkins,  A. Heyden,  
 S. Hirata,  G. Kedziora,  F. J. Keil,  C. Kelley,  Jihan Kim,  R. A. King,  
 R. Z. Khaliullin,  P. P. Korambath,  W. Kurlancheek,  A. M. Lee,  M. S. Lee,  
 S. V. Levchenko,  Ching Yeh Lin,  D. Liotard,  R. C. Lochan,  I. Lotan,  
 P. E. Maslen,  N. Nair,  D. P. O'Neill,  D. Neuhauser,  E. Neuscamman,  
 C. M. Oana,  R. Olson,  B. Peters,  R. Peverati,  P. A. Pieniazek,  
 Y. M. Rhee,  J. Ritchie,  M. A. Rohrdanz,  E. Rosta,  N. J. Russ,  
 H. F. Schaefer III,  N. E. Schultz,  N. Shenvi,  A. C. Simmonett,  A. Sodt,  
 D. Stuck,  K. S. Thanthiriwatte,  V. Vanovschi,  Tao Wang,  A. Warshel,  
 C. F. Williams,  Q. Wu,  X. Xu,  W. Zhang

 Please cite Q-Chem as follows:
 Y. Shao et al., Mol. Phys. 113, 184-215 (2015)
 DOI: 10.1080/00268976.2014.952696

 Q-Chem 5.1.2 for Intel X86 EM64T Linux

 Parts of Q-Chem use Armadillo 8.300.2 (Tropical Shenanigans).
 http://arma.sourceforge.net/

 Q-Chem begins on Mon Mar 25 06:37:57 2019  

Host: 
0

     Scratch files written to /scratch/taweetham/qchem30209//
The previous job contains 0 fragments, simply inherited here
Symmetry turned off for PCM/SM12/SMD calculation
Input Ideriv = 1
Curr. Ideriv = -1
Max.  Ideriv = 1
Input Ideriv = 2
Curr. Ideriv = 1
Max.  Ideriv = 1

Checking the input file for inconsistencies... 	...done.

--------------------------------------------------------------
User input:
--------------------------------------------------------------

$molecule
read
$end

$rem
   scf_guess 	sad
   job_type 	sp
   basis 	6-311++g**
   method 	b3lyp
   thresh    	12
   solvent_method smd
$end

$pcm
solver inversion
$end


--------------------------------------------------------------
 ----------------------------------------------------------------
             Standard Nuclear Orientation (Angstroms)
    I     Atom           X                Y                Z
 ----------------------------------------------------------------
    1      C      -0.5475210023     0.6230368583     0.5803147386
    2      H      -0.2057778781     0.3677775960     1.5926869472
    3      C      -0.3076060151    -0.6181799731    -0.2692597522
    4      H      -0.5482673047    -0.4061194534    -1.3225940825
    5      O      -1.2662870961    -1.5521366103     0.2450029683
    6      C       1.1280281114    -1.0976063881    -0.1830939467
    7      H       1.3410599621    -1.3734855069     0.8566705099
    8      H       1.2823368641    -1.9885241333    -0.8017629798
    9      C       2.0577573181     0.0479795448    -0.6501084274
   10      H       1.8443255275     0.2247329266    -1.7150100503
   11      C       3.5375539113    -0.3517666158    -0.5887227755
   12      H       3.7075495787    -1.2405664237    -1.2119600941
   13      H       4.1540343878     0.4553892760    -0.9921043678
   14      O       4.0312774842    -0.5716449844     0.7339231370
   15      C       1.7866890429     1.3632268195     0.1117823537
   16      H       2.4086806390     2.1579418820    -0.3139434648
   17      H       2.1128081429     1.2391317738     1.1499619773
   18      C       0.3048328197     1.7899106474     0.0883267292
   19      H       0.1623938389     2.6771466534     0.7141493557
   20      H       0.0140335383     2.0716931175    -0.9298940521
   21      C      -2.0940329526     0.6893942383     0.6181261792
   22      H      -2.4266426820     1.0442471207     1.5977980320
   23      C      -2.7286961773     1.5852428755    -0.4517050824
   24      H      -3.8169747897     1.5158970493    -0.4196232296
   25      H      -2.4489206298     2.6279451391    -0.2787600486
   26      H      -2.4187277647     1.3096907299    -1.4616260948
   27      C      -2.4703618453    -0.8253751261     0.4937720429
   28      O      -3.3970033157    -1.0061325423    -0.5571015687
   29      H      -2.8806220387    -1.2358155012     1.4220636444
   30      H       3.6526210297    -1.3866108845     1.0770359467
   31      H      -3.5508857364    -1.9529477100    -0.6464210853
 ----------------------------------------------------------------
 Nuclear Repulsion Energy =   893.0575524405 hartrees
 There are       51 alpha and       51 beta electrons
 Requested basis set is 6-311++G(d,p)
 There are 168 shells and 412 basis functions

 Total QAlloc Memory Limit   2000 MB
 Mega-Array Size       188 MB
 MEM_STATIC part       192 MB
 A cutoff of  1.0D-12 yielded  12346 shell pairs
 There are     74211 function pairs (     78808 Cartesian)

 -------------------------------------------------------
 OpenMP Integral Computing Module                       
 Release: version 1.0, May 2013, Q-Chem Inc. Pittsburgh 
 -------------------------------------------------------
 Integral Job Info:
 Integral job number is                      11
 Integral operator is                         1
 short-range coefficients                     0
 long-range coefficients              100000000
 Omega coefficients                           0
 if combine SR and LR in K                    0
 Integral screening is                        0
 Integral computing path is                   2
 max size of driver memory is            800000
 size of driver memory is                593474
 size of scratch memory is              2361544
 max col of scratch BK array               1296
 max len of scratch array in speh3          155
 max len of scratch index in speh4           18
 max int batch size is                      520
 min int batch size is                       52
 fixed nKL is                                52
 max L of basis functions is                  2
 order of int derivative is                   0
 number of shells is                        168
 number of basis is                         425
 number of cartesian basis is               425
 number of contracted shell pairs         12346
 number of primitive shell pairs          27015
 maxK2 (contraction) of shell pair           36
 max number of K2 of shell pair               1
 max number of CS2 of shell pair           2173
 max number of PS2 of shell pair           3900
 mem total for path MDJ                  607790
 -------------------------------------------------------
 Smallest overlap matrix eigenvalue = 1.74E-06

 Scale SEOQF with 1.000000e-01/1.000000e-01/1.000000e-01

 Standard Electronic Orientation quadrupole field applied
 Nucleus-field energy     =     0.0000000265 hartrees
 Guess from superposition of atomic densities
 Warning:  Energy on first SCF cycle will be non-variational
 SAD guess density has 102.000000 electrons

 -----------------------------------------------------------------------
  General SCF calculation program by
  Eric Jon Sundstrom, Paul Horn, Yuezhi Mao, Dmitri Zuev, Alec White,
  David Stuck, Shaama M.S., Shane Yost, Joonho Lee, David Small,
  Daniel Levine, Susi Lehtola, Hugh Burton, Evgeny Epifanovsky
 -----------------------------------------------------------------------
 Exchange:     0.2000 Hartree-Fock + 0.0800 Slater + 0.7200 B88
 Correlation:  0.1900 VWN1RPA + 0.8100 LYP
 Using SG-1 standard quadrature grid
 using 6 threads for integral computing
 -------------------------------------------------------
 OpenMP Integral computing Module                
 Release: version 2.0, May 2017, Q-Chem Inc. Pleasanton 
 -------------------------------------------------------
 -------------------------------------------------------
 OpenMP BLAS3 based DFT computing Module                
 Release: version 1.0, May 2013, Q-Chem Inc. Pittsburgh 
 -------------------------------------------------------
 A restricted SCF calculation will be
 performed using DIIS
 SCF converges when DIIS error is below 1.0e-05
 ---------------------------------------
  Cycle       Energy         DIIS error
 ---------------------------------------
    1    -620.3269180943      3.02e-02  
    2    -617.4616562813      3.85e-03  
    3    -617.2579434890      5.20e-03  
    4    -617.7454162938      5.73e-04  
    5    -617.7497139651      2.48e-04  
    6    -617.7506874134      5.95e-05  
    7    -617.7507378320      2.38e-05  
    8    -617.7507471145      4.53e-06  Convergence criterion met
 ---------------------------------------
 SCF time:   CPU 312.25s  wall 55.00s 
 SCF   energy in the final basis set =     -617.7507471145
 Total energy in the final basis set =     -617.7507471145
 Exchange:     0.2000 Hartree-Fock + 0.0800 Slater + 0.7200 B88
 Correlation:  0.1900 VWN1RPA + 0.8100 LYP
 Using SG-1 standard quadrature grid

 Citation of the SMD model:
 Marenich, A.V.; Cramer, C.J.; Truhlar, D.G.
 J. Phys. Chem. B 2009, 113, 6378-6396.
 iSolventCode=           1
 Solvent: water                                                           

 vradii
            1           2           3           4           5           6
    1   1.8500000   1.2000000   1.8500000   1.2000000   1.5200000   1.8500000
            7           8           9          10          11          12
    1   1.2000000   1.2000000   1.8500000   1.2000000   1.8500000   1.2000000
           13          14          15          16          17          18
    1   1.2000000   1.5200000   1.8500000   1.2000000   1.2000000   1.8500000
           19          20          21          22          23          24
    1   1.2000000   1.2000000   1.8500000   1.2000000   1.8500000   1.2000000
           25          26          27          28          29          30
    1   1.2000000   1.2000000   1.8500000   1.5200000   1.2000000   1.2000000
           31
    1   1.2000000
Changing PCM_TESSEL_METHOD to VTN
Changing PCM_VDW_RADII to SMD_RADIUS
 Discretize the solute cavity surface with Lebedev spheres
	Using 302 Lebedev grid points for each H atom
	Using 302 Lebedev grid points for other atoms
	Atomic van der Waals radii will be scaled by 1.20
 Removing interior tesserae...
 Keep 2776 surface tesserae and discard 6586 interior tesserae
 Molecular Surface Area = 219.679 Angst**2

 Citation of the SMD model:
 Marenich, A.V.; Cramer, C.J.; Truhlar, D.G.
 J. Phys. Chem. B 2009, 113, 6378-6396.
 iSolventCode=           1
 Solvent: water                                                           

 vradii
            1           2           3           4           5           6
    1   1.8500000   1.2000000   1.8500000   1.2000000   1.5200000   1.8500000
            7           8           9          10          11          12
    1   1.2000000   1.2000000   1.8500000   1.2000000   1.8500000   1.2000000
           13          14          15          16          17          18
    1   1.2000000   1.5200000   1.8500000   1.2000000   1.2000000   1.8500000
           19          20          21          22          23          24
    1   1.2000000   1.2000000   1.8500000   1.2000000   1.8500000   1.2000000
           25          26          27          28          29          30
    1   1.2000000   1.2000000   1.8500000   1.5200000   1.2000000   1.2000000
           31
    1   1.2000000
 using 6 threads for integral computing
 -------------------------------------------------------
 OpenMP Integral computing Module                
 Release: version 2.0, May 2017, Q-Chem Inc. Pleasanton 
 -------------------------------------------------------
 -------------------------------------------------------
 OpenMP BLAS3 based DFT computing Module                
 Release: version 1.0, May 2013, Q-Chem Inc. Pittsburgh 
 -------------------------------------------------------
 A restricted SCF calculation will be
 performed using DIIS
 SCF converges when DIIS error is below 1.0e-05
 ---------------------------------------
  Cycle       Energy         DIIS error
 ---------------------------------------
    1    -617.7507474058      1.81e-06  
    2    -617.7736541799      2.91e-04  
    3    -617.7736621133      2.91e-04  
    4    -617.7736312558      2.92e-04  
    5    -617.7737362989      2.88e-04  
    6    -617.7736705511      2.90e-04  
    7    -617.7740149358      2.77e-04  
    8    -617.7738182790      2.85e-04  
    9    -617.7738806181      2.82e-04  
   10    -617.7738585507      2.83e-04  
   11    -617.7738551958      2.83e-04  
   12    -617.7738448111      2.84e-04  
   13    -617.7738489567      2.84e-04  
   14    -617.7738485823      2.84e-04  
   15    -617.7738477030      2.84e-04  
   16    -617.7738482601      2.84e-04  
   17    -617.7776392960      8.11e-06  Convergence criterion met
 ---------------------------------------
 SCF time:   CPU 781.11s  wall 144.00s 
(0)  E-EN(g) gas-phase elect-nuc energy                 -617.750747114 a.u.
(3)  G-ENP(liq) elect-nuc-pol free energy of system     -617.777639296 a.u.
(4)  G-CDS(liq) cavity-dispersion-solvent structure 
     free energy                                                3.9795 kcal/mol
(6)  G-S(liq) free energy of system                     -617.771297605 a.u.
(9)  DeltaG-S(liq) free energy of  solvation
     (9) = (6) - (0)                                          -12.8956 kcal/mol
 SCF   energy in the final basis set =     -617.7776392960
 Total energy in the final basis set =     -617.7712976046

 --------------------------------------------------------------

                    Orbital Energies (a.u.)
 --------------------------------------------------------------

 Alpha MOs
 -- Occupied --
-19.1331 -19.1320 -19.1265 -10.2666 -10.2104 -10.2092 -10.1733 -10.1697
-10.1634 -10.1605 -10.1588 -10.1568 -10.1508  -1.0734  -1.0258  -1.0123
 -0.8335  -0.7920  -0.7415  -0.7357  -0.6763  -0.6659  -0.6153  -0.5915
 -0.5695  -0.5533  -0.5230  -0.5021  -0.4971  -0.4740  -0.4566  -0.4541
 -0.4407  -0.4248  -0.4183  -0.4038  -0.3941  -0.3870  -0.3807  -0.3638
 -0.3575  -0.3489  -0.3358  -0.3250  -0.3228  -0.3142  -0.3105  -0.3026
 -0.2966  -0.2768  -0.2725
 -- Virtual --
 -0.0023   0.0037   0.0060   0.0121   0.0241   0.0288   0.0307   0.0389
  0.0415   0.0501   0.0534   0.0565   0.0614   0.0677   0.0737   0.0816
  0.0835   0.0890   0.0908   0.0970   0.0996   0.1115   0.1125   0.1146
  0.1213   0.1228   0.1246   0.1272   0.1297   0.1353   0.1374   0.1417
  0.1418   0.1459   0.1501   0.1511   0.1530   0.1548   0.1591   0.1606
  0.1620   0.1647   0.1693   0.1734   0.1776   0.1801   0.1835   0.1896
  0.1925   0.1966   0.1993   0.2012   0.2075   0.2127   0.2203   0.2209
  0.2254   0.2269   0.2317   0.2344   0.2384   0.2483   0.2500   0.2550
  0.2586   0.2639   0.2652   0.2699   0.2820   0.2860   0.2888   0.2924
  0.2997   0.3008   0.3076   0.3150   0.3163   0.3178   0.3252   0.3312
  0.3330   0.3398   0.3429   0.3489   0.3502   0.3558   0.3621   0.3660
  0.3687   0.3719   0.3762   0.3831   0.3870   0.3917   0.3940   0.3998
  0.4198   0.4230   0.4308   0.4410   0.4473   0.4538   0.4770   0.5013
  0.5130   0.5160   0.5355   0.5415   0.5568   0.5621   0.5683   0.5731
  0.5790   0.5937   0.5987   0.6094   0.6159   0.6275   0.6476   0.6593
  0.6660   0.6713   0.6784   0.6821   0.6839   0.7022   0.7077   0.7172
  0.7221   0.7328   0.7394   0.7527   0.7558   0.7566   0.7663   0.7720
  0.7846   0.7858   0.7899   0.7944   0.7980   0.8038   0.8097   0.8130
  0.8222   0.8277   0.8450   0.8510   0.9100   0.9213   0.9397   0.9719
  0.9935   1.0118   1.0222   1.0377   1.0500   1.0743   1.0949   1.1159
  1.1325   1.1467   1.1524   1.1781   1.1852   1.1913   1.2196   1.2207
  1.2306   1.2455   1.2653   1.2796   1.3005   1.3150   1.3202   1.3441
  1.3566   1.3785   1.4028   1.4240   1.4334   1.4374   1.4622   1.4789
  1.4904   1.4990   1.5310   1.5405   1.5460   1.5495   1.5736   1.5766
  1.5778   1.5924   1.6004   1.6147   1.6264   1.6312   1.6344   1.6415
  1.6499   1.6524   1.6615   1.6668   1.6833   1.6849   1.6941   1.7119
  1.7204   1.7339   1.7476   1.7641   1.7730   1.7866   1.7874   1.8115
  1.8203   1.8261   1.8302   1.8475   1.8568   1.8611   1.8763   1.8902
  1.8948   1.9075   1.9402   1.9525   1.9785   1.9948   2.0173   2.0421
  2.0516   2.0578   2.0734   2.0782   2.0955   2.1120   2.1236   2.1429
  2.1462   2.1697   2.1853   2.1887   2.2208   2.2356   2.2590   2.2747
  2.2837   2.3086   2.3317   2.3495   2.3650   2.3740   2.4040   2.4196
  2.4358   2.4512   2.4688   2.4900   2.5112   2.5178   2.5298   2.5398
  2.5577   2.5812   2.5882   2.6072   2.6302   2.6337   2.6537   2.6684
  2.6775   2.6845   2.7200   2.7211   2.7420   2.7560   2.7670   2.7761
  2.7880   2.8024   2.8272   2.8428   2.8563   2.8681   2.8761   2.8941
  2.9244   2.9380   2.9527   2.9653   2.9766   2.9981   3.0085   3.0238
  3.0468   3.0679   3.0765   3.0951   3.1239   3.1352   3.1612   3.1620
  3.2046   3.2136   3.2468   3.2766   3.2931   3.3253   3.3417   3.3707
  3.3928   3.4419   3.4601   3.4999   3.5689   3.7875   3.8111   3.8209
  3.8331   3.8455   3.8668   3.8826   3.9104   3.9320   3.9857   4.0033
  4.0472   4.0506   4.1227   4.1392   4.1666   4.2421   4.2582   4.2906
  4.3334   4.3534   4.4792   5.0887   5.1002   5.1634   5.3781   5.3924
  5.4807   5.6097   5.6543   5.7566  23.7579  23.8361  23.8482  23.8769
 23.8985  23.9036  23.9597  23.9629  23.9868  24.0136  49.9365  49.9541
 49.9951
 --------------------------------------------------------------

          Ground-State Mulliken Net Atomic Charges

     Atom                 Charge (a.u.)
  ----------------------------------------
      1 C                     0.373656
      2 H                     0.214109
      3 C                    -0.228070
      4 H                     0.240941
      5 O                    -0.177543
      6 C                    -1.073340
      7 H                     0.196059
      8 H                     0.185538
      9 C                     0.707601
     10 H                     0.205730
     11 C                    -0.831250
     12 H                     0.175980
     13 H                     0.197239
     14 O                    -0.363258
     15 C                    -0.577507
     16 H                     0.174837
     17 H                     0.180976
     18 C                    -0.437601
     19 H                     0.182797
     20 H                     0.172930
     21 C                     0.027128
     22 H                     0.227913
     23 C                    -0.747567
     24 H                     0.165918
     25 H                     0.162727
     26 H                     0.199233
     27 C                    -0.080321
     28 O                    -0.353794
     29 H                     0.250278
     30 H                     0.303887
     31 H                     0.324774
  ----------------------------------------
  Sum of atomic charges =     0.000000

 -----------------------------------------------------------------
                    Cartesian Multipole Moments
 -----------------------------------------------------------------
    Charge (ESU x 10^10)
                -0.0000
    Dipole Moment (Debye)
         X      -0.5267      Y      -0.1990      Z      -0.3543
       Tot       0.6652
    Quadrupole Moments (Debye-Ang)
        XX     -95.3599     XY      -1.0813     YY     -77.0588
        XZ      -9.9798     YZ      -0.1088     ZZ     -79.1982
    Octopole Moments (Debye-Ang^2)
       XXX     -69.2366    XXY     -31.9228    XYY      -3.1071
       YYY     -18.9860    XXZ     -12.1900    XYZ      -7.7923
       YYZ      -0.3757    XZZ      -1.7011    YZZ      -7.4780
       ZZZ       3.3115
    Hexadecapole Moments (Debye-Ang^3)
      XXXX   -3268.7494   XXXY      90.3615   XXYY    -487.3450
      XYYY      43.2505   YYYY    -729.3797   XXXZ    -153.6490
      XXYZ      -9.9760   XYYZ      19.4870   YYYZ       8.5651
      XXZZ    -515.2289   XYZZ       3.1480   YYZZ    -163.2987
      XZZZ       0.4999   YZZZ      -5.1083   ZZZZ    -273.8582
 -----------------------------------------------------------------
Archival summary:
1\1\february\SP\ProcedureUnspecified\BasisUnspecified\31018\taweetha\MonMar2506:41:172019MonMar2506:41:172019\0\\#,ProcedureUnspecified,BasisUnspecified,\\0,1\O\C,1,1.42824\H,2,1.09476,1,105.834\O,2,1.41268,1,110.997,3,-118.949,0\H,4,0.963388,2,107.427,1,56.7108,0\C,1,1.43381,2,107.14,3,-141.402,0\H,6,1.10109,1,108.81,2,-76.5331,0\C,6,1.51602,1,114.004,2,161.843,0\H,8,1.09558,6,111.005,1,63.6295,0\H,8,1.09663,6,108.506,1,-54.4906,0\C,6,1.52314,1,103.029,2,40.2036,0\H,11,1.09856,6,106.002,1,68.9727,0\C,11,1.52648,6,110.806,1,-174.676,0\H,13,1.09505,11,111.255,6,-178.157,0\H,13,1.09578,11,110.358,6,63.5393,0\C,13,1.54224,11,108.67,6,-57.0232,0\H,16,1.09525,13,109.382,11,-68.1856,0\H,16,1.0953,13,109.815,11,175.454,0\C,16,1.54397,13,113.383,11,53.1789,0\H,19,1.10037,16,107.859,13,65.1435,0\C,19,1.53407,16,111.814,13,-179.269,0\H,21,1.09282,19,109.69,16,-57.2251,0\H,21,1.09877,19,109.714,16,-175.104,0\O,21,1.42881,19,114.234,16,60.4468,0\H,24,0.961913,21,108.938,19,71.2045,0\C,11,1.5484,6,101.88,1,-43.1935,0\H,26,1.09376,11,109.847,6,143.718,0\C,26,1.53293,11,114.93,6,-94.2263,0\H,28,1.09096,26,110.814,11,175.102,0\H,28,1.09176,26,112.367,11,55.3015,0\H,28,1.09335,26,109.938,11,-65.4212,0\\\@

 Total job time:  199.72s(wall), 1094.25s(cpu) 
 Mon Mar 25 06:41:17 2019

        *************************************************************
        *                                                           *
        *  Thank you very much for using Q-Chem.  Have a nice day.  *
        *                                                           *
        *************************************************************
```
