## Supplementary material for "An *In-Silico* Investigation of Menthol Metabolism": S1 File: ooeye-5A-SR.out

```
Q-Chem Developer Version!
                  Welcome to Q-Chem
     A Quantum Leap Into The Future Of Chemistry


 Q-Chem 5.1, Q-Chem, Inc., Pleasanton, CA (2018)

 Yihan Shao,  Zhengting Gan,  E. Epifanovsky,  A. T. B. Gilbert,  M. Wormit,  
 J. Kussmann,  A. W. Lange,  A. Behn,  Jia Deng,  Xintian Feng,  D. Ghosh,  
 M. Goldey,  P. R. Horn,  L. D. Jacobson,  I. Kaliman,  T. Kus,  A. Landau,  
 Jie Liu,  E. I. Proynov,  R. M. Richard,  R. P. Steele,  E. J. Sundstrom,  
 H. L. Woodcock III,  P. M. Zimmerman,  D. Zuev,  B. Albrecht,  E. Alguire,  
 S. A. Baeppler,  D. Barton,  Z. Benda,  Y. A. Bernard,  E. J. Berquist,  
 K. B. Bravaya,  H. Burton,  D. Casanova,  Chun-Min Chang,  Yunqing Chen,  
 A. Chien,  K. D. Closser,  M. P. Coons,  S. Coriani,  S. Dasgupta,  
 A. L. Dempwolff,  M. Diedenhofen,  Hainam Do,  R. G. Edgar,  Po-Tung Fang,  
 S. Faraji,  S. Fatehi,  Qingguo Feng,  K. D. Fenk,  J. Fosso-Tande,  
 J. Gayvert,  Qinghui Ge,  A. Ghysels,  G. Gidofalvi,  J. Gomes,  
 J. Gonthier,  A. Gunina,  D. Hait,  M. W. D. Hanson-Heine,  
 P. H. P. Harbach,  A. W. Hauser,  J. E. Herr,  E. G. Hohenstein,  
 Z. C. Holden,  Kerwin Hui,  B. C. Huynh,  T.-C. Jagau,  Hyunjun Ji,  
 B. Kaduk,  K. Khistyaev,  Jaehoon Kim,  P. Klunzinger,  K. Koh,  
 D. Kosenkov,  L. Koulias,  T. Kowalczyk,  C. M. Krauter,  A. Kunitsa,  
 Ka Un Lao,  A. Laurent,  K. V. Lawler,  Joonho Lee,  D. Lefrancois,  
 S. Lehtola,  D. S. Levine,  Yi-Pei Li,  You-Sheng Lin,  Fenglai Liu,  
 E. Livshits,  A. Luenser,  P. Manohar,  E. Mansoor,  S. F. Manzer,  
 Shan-Ping Mao,  Yuezhi Mao,  N. Mardirossian,  A. V. Marenich,  
 T. Markovich,  L. A. Martinez-Martinez,  S. A. Maurer,  N. J. Mayhall,  
 S. C. McKenzie,  J.-M. Mewes,  A. F. Morrison,  J. W. Mullinax,  K. Nanda,  
 T. S. Nguyen-Beck,  R. Olivares-Amaya,  J. A. Parkhill,  T. M. Perrine,  
 F. Plasser,  P. Pokhilko,  S. Prager,  A. Prociuk,  E. Ramos,  D. R. Rehn,  
 F. Rob,  M. Schneider,  N. Sergueev,  S. M. Sharada,  S. Sharma,  
 D. W. Small,  T. Stauch,  T. Stein,  Yu-Chuan Su,  A. J. W. Thom,  
 A. Tkatchenko,  T. Tsuchimochi,  N. M. Tubman,  L. Vogt,  M. L. Vidal,  
 O. Vydrov,  M. A. Watson,  J. Wenzel,  M. de Wergifosse,  T. A. Wesolowski,  
 A. White,  J. Witte,  A. Yamada,  Jun Yang,  K. Yao,  S. Yeganeh,  
 S. R. Yost,  Zhi-Qiang You,  A. Zech,  Igor Ying Zhang,  Xing Zhang,  
 Yan Zhao,  Ying Zhu,  B. R. Brooks,  G. K. L. Chan,  C. J. Cramer,  
 M. S. Gordon,  W. J. Hehre,  A. Klamt,  M. W. Schmidt,  C. D. Sherrill,  
 D. G. Truhlar,  A. Aspuru-Guzik,  R. Baer,  A. T. Bell,  N. A. Besley,  
 Jeng-Da Chai,  A. E. DePrince, III,  R. A. DiStasio Jr.,  A. Dreuw,  
 B. D. Dunietz,  T. R. Furlani,  Chao-Ping Hsu,  Yousung Jung,  Jing Kong,  
 D. S. Lambrecht,  WanZhen Liang,  C. Ochsenfeld,  V. A. Rassolov,  
 L. V. Slipchenko,  J. E. Subotnik,  T. Van Voorhis,  J. M. Herbert,  
 A. I. Krylov,  P. M. W. Gill,  M. Head-Gordon

 Contributors to earlier versions of Q-Chem not listed above: 
 R. D. Adamson,  B. Austin,  J. Baker,  G. J. O. Beran,  K. Brandhorst,  
 S. T. Brown,  E. F. C. Byrd,  A. K. Chakraborty,  C.-L. Cheng,  
 Siu Hung Chien,  D. M. Chipman,  D. L. Crittenden,  H. Dachsel,  
 R. J. Doerksen,  A. D. Dutoi,  L. Fusti-Molnar,  W. A. Goddard III,  
 A. Golubeva-Zadorozhnaya,  S. R. Gwaltney,  G. Hawkins,  A. Heyden,  
 S. Hirata,  G. Kedziora,  F. J. Keil,  C. Kelley,  Jihan Kim,  R. A. King,  
 R. Z. Khaliullin,  P. P. Korambath,  W. Kurlancheek,  A. M. Lee,  M. S. Lee,  
 S. V. Levchenko,  Ching Yeh Lin,  D. Liotard,  R. C. Lochan,  I. Lotan,  
 P. E. Maslen,  N. Nair,  D. P. O'Neill,  D. Neuhauser,  E. Neuscamman,  
 C. M. Oana,  R. Olson,  B. Peters,  R. Peverati,  P. A. Pieniazek,  
 Y. M. Rhee,  J. Ritchie,  M. A. Rohrdanz,  E. Rosta,  N. J. Russ,  
 H. F. Schaefer III,  N. E. Schultz,  N. Shenvi,  A. C. Simmonett,  A. Sodt,  
 D. Stuck,  K. S. Thanthiriwatte,  V. Vanovschi,  Tao Wang,  A. Warshel,  
 C. F. Williams,  Q. Wu,  X. Xu,  W. Zhang

 Please cite Q-Chem as follows:
 Y. Shao et al., Mol. Phys. 113, 184-215 (2015)
 DOI: 10.1080/00268976.2014.952696

 Q-Chem 5.1.2 for Intel X86 EM64T Linux

 Parts of Q-Chem use Armadillo 8.300.2 (Tropical Shenanigans).
 http://arma.sourceforge.net/

 Q-Chem begins on Mon Mar 25 06:41:17 2019  

Host: 
0

     Scratch files written to /scratch/taweetham/qchem30712//
Input Ideriv = 2
Curr. Ideriv = -1
Max.  Ideriv = 2

Checking the input file for inconsistencies... 	...done.

--------------------------------------------------------------
User input:
--------------------------------------------------------------
$molecule
0 1
  C   -0.6621066   -0.6456750    0.0479139
  H   -0.6059539   -0.5074039   -1.0427083
  C   -0.1903644    0.6126561    0.7520320
  H   -0.1629517    0.4649431    1.8413055
  O   -1.2057638    1.5862773    0.5019583
  C    1.2002472    0.9969063    0.2788917
  H    1.1803498    1.2238184   -0.7943390
  H    1.5214174    1.9196096    0.7767630
  C    2.1789262   -0.1579307    0.5907864
  H    2.2388477   -0.2555777    1.6837316
  C    3.5906379    0.1589817    0.0860842
  H    3.9521351    1.0949013    0.5251477
  H    4.2842135   -0.6419329    0.3631503
  O    3.6024363    0.2922766   -1.3273560
  C    1.6696117   -1.5111196    0.0343146
  H    2.3192717   -2.3214375    0.3861609
  H    1.7348474   -1.5090274   -1.0611908
  C    0.2171131   -1.8211226    0.4335681
  H   -0.1181965   -2.7341262   -0.0703284
  H    0.1630080   -2.0076759    1.5128584
  C   -2.1212608   -0.6319514    0.4609698
  C   -3.0018439   -1.5848519   -0.3282735
  C   -2.4315792    0.8655582    0.2791291
  O   -2.8520273    1.1497647   -1.0394435
  H   -2.1947882   -0.8803930    1.5286812
  H   -2.9027458   -1.4346779   -1.4083036
  H   -4.0543246   -1.4472584   -0.0602999
  H   -2.7324646   -2.6241256   -0.1134940
  H    4.5133647    0.5112896   -1.5878853
  H   -2.9123174    2.1191748   -1.0651204
  H   -3.1968380    1.2100024    0.9820290
$end

$rem
   job_type 	optimization
   basis 	6-311++g**
   method 	b3lyp
   scf_guess sad
$end

--------------------------------------------------------------
 ----------------------------------------------------------------
             Standard Nuclear Orientation (Angstroms)
    I     Atom           X                Y                Z
 ----------------------------------------------------------------
    1      C      -0.6727006173    -0.5979203234    -0.0388853858
    2      H      -0.5960362110    -0.3855191373    -1.1162604880
    3      C      -0.2370430929     0.6171254703     0.7583513418
    4      H      -0.2299852466     0.3966800248     1.8355891692
    5      O      -1.2632054998     1.5896861794     0.5518872529
    6      C       1.1565215412     1.0537501590     0.3428431306
    7      H       1.1553084010     1.3522376420    -0.7129091575
    8      H       1.4516271536     1.9455776471     0.9084966620
    9      C       2.1477281617    -0.1043279086     0.5979980059
   10      H       2.1863643066    -0.2745756884     1.6829761969
   11      C       3.5641789654     0.2675745577     0.1469510238
   12      H       3.9006072718     1.1771748282     0.6557199525
   13      H       4.2651641591    -0.5394600581     0.3848413772
   14      O       3.6033542634     0.4961148176    -1.2537468655
   15      C       1.6730125300    -1.4245450103    -0.0591581374
   16      H       2.3286888692    -2.2466815621     0.2517261851
   17      H       1.7611487224    -1.3475270828    -1.1503466663
   18      C       0.2178833338    -1.7830653030     0.2862685875
   19      H      -0.0913933914    -2.6650270017    -0.2850555354
   20      H       0.1443150997    -2.0428367360     1.3491437283
   21      C      -2.1402154460    -0.6345239825     0.3418965634
   22      C      -2.9879177794    -1.5454088913    -0.5287585821
   23      C      -2.4717901232     0.8668978817     0.2542086460
   24      O      -2.8692309139     1.2329444023    -1.0512546448
   25      H      -2.2319157058    -0.9555523533     1.3886386464
   26      H      -2.8687455999    -1.3211882807    -1.5938223314
   27      H      -4.0479481065    -1.4424004877    -0.2754160866
   28      H      -2.7056625633    -2.5925455200    -0.3783520061
   29      H       4.5157313653     0.7461804787    -1.4788422882
   30      H      -2.9452608720     2.2008363394    -1.0131130007
   31      H      -3.2572952890     1.1513238545     0.9616085385
 ----------------------------------------------------------------
 Molecular Point Group                 C1    NOp =  1
 Largest Abelian Subgroup              C1    NOp =  1
 Nuclear Repulsion Energy =   895.5327866319 hartrees
 There are       51 alpha and       51 beta electrons
 Requested basis set is 6-311++G(d,p)
 There are 168 shells and 412 basis functions

 Total QAlloc Memory Limit   2000 MB
 Mega-Array Size       188 MB
 MEM_STATIC part       192 MB
 A cutoff of  1.0D-11 yielded  12108 shell pairs
 There are     72810 function pairs (     77278 Cartesian)

 -------------------------------------------------------
 OpenMP Integral Computing Module                       
 Release: version 1.0, May 2013, Q-Chem Inc. Pittsburgh 
 -------------------------------------------------------
 Integral Job Info:
 Integral job number is                      11
 Integral operator is                         1
 short-range coefficients                     0
 long-range coefficients              100000000
 Omega coefficients                           0
 if combine SR and LR in K                    0
 Integral screening is                        0
 Integral computing path is                   2
 max size of driver memory is            800000
 size of driver memory is                593474
 size of scratch memory is              2361544
 max col of scratch BK array               1296
 max len of scratch array in speh3          155
 max len of scratch index in speh4           18
 max int batch size is                      520
 min int batch size is                       52
 fixed nKL is                                52
 max L of basis functions is                  2
 order of int derivative is                   0
 number of shells is                        168
 number of basis is                         425
 number of cartesian basis is               425
 number of contracted shell pairs         12108
 number of primitive shell pairs          26283
 maxK2 (contraction) of shell pair           36
 max number of K2 of shell pair               1
 max number of CS2 of shell pair           2177
 max number of PS2 of shell pair           3840
 mem total for path MDJ                  607276
 -------------------------------------------------------
 Smallest overlap matrix eigenvalue = 1.35E-06

 Q-Chem warning in module stvman/mkSTV.C, line 306:

 Overlap eigenvalue is smaller than square root of threshold
 Use THRESH >= 12 to get rid of this warning


 Scale SEOQF with 1.000000e-01/1.000000e-01/1.000000e-01

 Standard Electronic Orientation quadrupole field applied
 Nucleus-field energy     =     0.0000000243 hartrees
 Guess from superposition of atomic densities
 Warning:  Energy on first SCF cycle will be non-variational
 SAD guess density has 102.000000 electrons

 -----------------------------------------------------------------------
  General SCF calculation program by
  Eric Jon Sundstrom, Paul Horn, Yuezhi Mao, Dmitri Zuev, Alec White,
  David Stuck, Shaama M.S., Shane Yost, Joonho Lee, David Small,
  Daniel Levine, Susi Lehtola, Hugh Burton, Evgeny Epifanovsky
 -----------------------------------------------------------------------
 Exchange:     0.2000 Hartree-Fock + 0.0800 Slater + 0.7200 B88
 Correlation:  0.1900 VWN1RPA + 0.8100 LYP
 Using SG-1 standard quadrature grid
 using 6 threads for integral computing
 -------------------------------------------------------
 OpenMP Integral computing Module                
 Release: version 2.0, May 2017, Q-Chem Inc. Pleasanton 
 -------------------------------------------------------
 -------------------------------------------------------
 OpenMP BLAS3 based DFT computing Module                
 Release: version 1.0, May 2013, Q-Chem Inc. Pittsburgh 
 -------------------------------------------------------
 A restricted SCF calculation will be
 performed using DIIS
 SCF converges when DIIS error is below 1.0e-08
 ---------------------------------------
  Cycle       Energy         DIIS error
 ---------------------------------------
    1    -620.4093799422      3.05e-02  
    2    -617.4504881364      3.91e-03  
    3    -617.2044634224      5.45e-03  
    4    -617.7431706558      6.15e-04  
    5    -617.7482828008      2.63e-04  
    6    -617.7493903901      5.83e-05  
    7    -617.7494376075      2.43e-05  
    8    -617.7494472015      5.13e-06  
    9    -617.7494475826      1.81e-06  
   10    -617.7494476341      4.91e-07  
   11    -617.7494476382      1.33e-07  
   12    -617.7494476385      3.54e-08  
   13    -617.7494476385      1.06e-08  
   14    -617.7494476385      3.31e-09  Convergence criterion met
 ---------------------------------------
 SCF time:   CPU 531.85s  wall 93.00s 
 SCF   energy in the final basis set =     -617.7494476385
 Total energy in the final basis set =     -617.7494476385

 --------------------------------------------------------------

                    Orbital Energies (a.u.)
 --------------------------------------------------------------

 Alpha MOs
 -- Occupied --
-19.1271 -19.1257 -19.1218 -10.2654 -10.2195 -10.2123 -10.1813 -10.1766
-10.1678 -10.1655 -10.1651 -10.1613 -10.1574  -1.0676  -1.0295  -1.0027
 -0.8428  -0.8040  -0.7483  -0.7411  -0.6816  -0.6647  -0.6203  -0.5867
 -0.5723  -0.5621  -0.5358  -0.5204  -0.4843  -0.4712  -0.4633  -0.4605
 -0.4425  -0.4369  -0.4230  -0.4099  -0.4009  -0.3839  -0.3771  -0.3705
 -0.3566  -0.3553  -0.3414  -0.3410  -0.3288  -0.3230  -0.3143  -0.2901
 -0.2889  -0.2795  -0.2629
 -- Virtual --
 -0.0154  -0.0070  -0.0000   0.0048   0.0136   0.0195   0.0224   0.0312
  0.0359   0.0434   0.0454   0.0462   0.0593   0.0624   0.0714   0.0728
  0.0767   0.0807   0.0858   0.0875   0.0935   0.0983   0.1015   0.1099
  0.1150   0.1166   0.1190   0.1198   0.1240   0.1277   0.1307   0.1317
  0.1354   0.1363   0.1417   0.1454   0.1492   0.1496   0.1504   0.1576
  0.1625   0.1670   0.1673   0.1714   0.1745   0.1782   0.1813   0.1829
  0.1849   0.1872   0.1896   0.1950   0.1992   0.2018   0.2084   0.2109
  0.2176   0.2256   0.2283   0.2327   0.2390   0.2430   0.2450   0.2470
  0.2520   0.2551   0.2658   0.2689   0.2754   0.2794   0.2818   0.2864
  0.2910   0.2938   0.2974   0.3077   0.3085   0.3157   0.3219   0.3250
  0.3290   0.3311   0.3409   0.3437   0.3513   0.3544   0.3568   0.3594
  0.3626   0.3746   0.3780   0.3822   0.3857   0.3946   0.3993   0.4060
  0.4108   0.4228   0.4310   0.4448   0.4530   0.4736   0.4893   0.4983
  0.5038   0.5050   0.5229   0.5270   0.5436   0.5608   0.5626   0.5666
  0.5819   0.5952   0.5964   0.6089   0.6166   0.6287   0.6413   0.6450
  0.6493   0.6639   0.6706   0.6798   0.6842   0.6905   0.7043   0.7080
  0.7148   0.7291   0.7406   0.7416   0.7427   0.7519   0.7545   0.7709
  0.7714   0.7762   0.7800   0.7852   0.7912   0.7957   0.8022   0.8094
  0.8267   0.8346   0.8476   0.8642   0.9078   0.9243   0.9382   0.9681
  0.9779   0.9963   1.0277   1.0474   1.0547   1.0637   1.0909   1.1183
  1.1327   1.1416   1.1538   1.1649   1.1765   1.1858   1.2055   1.2185
  1.2294   1.2455   1.2617   1.2789   1.2909   1.3228   1.3347   1.3521
  1.3659   1.3779   1.3917   1.3990   1.4252   1.4317   1.4531   1.4648
  1.4855   1.4924   1.5160   1.5369   1.5488   1.5548   1.5690   1.5821
  1.5843   1.5999   1.6049   1.6102   1.6117   1.6213   1.6286   1.6340
  1.6373   1.6504   1.6532   1.6576   1.6626   1.6760   1.6942   1.7002
  1.7149   1.7219   1.7375   1.7489   1.7661   1.7775   1.7858   1.7902
  1.8056   1.8099   1.8257   1.8344   1.8480   1.8507   1.8848   1.8960
  1.9084   1.9263   1.9422   1.9572   1.9756   2.0053   2.0093   2.0224
  2.0320   2.0418   2.0554   2.0722   2.0908   2.0947   2.1295   2.1356
  2.1390   2.1528   2.1821   2.2015   2.2276   2.2485   2.2519   2.2699
  2.2896   2.3184   2.3377   2.3544   2.3616   2.3708   2.3838   2.4014
  2.4204   2.4459   2.4577   2.4841   2.4996   2.5099   2.5249   2.5409
  2.5545   2.5738   2.5853   2.5940   2.6161   2.6295   2.6387   2.6468
  2.6802   2.6884   2.6959   2.7166   2.7300   2.7413   2.7481   2.7542
  2.7858   2.8040   2.8268   2.8366   2.8499   2.8696   2.8872   2.8985
  2.9168   2.9341   2.9432   2.9624   2.9883   2.9980   3.0086   3.0350
  3.0491   3.0735   3.0807   3.1067   3.1256   3.1307   3.1766   3.2019
  3.2152   3.2317   3.2549   3.2596   3.2845   3.3020   3.3339   3.3562
  3.3817   3.4119   3.4690   3.5493   3.6001   3.7770   3.8029   3.8160
  3.8300   3.8416   3.8637   3.8811   3.8897   3.9498   3.9997   4.0129
  4.0305   4.0637   4.1111   4.1477   4.1589   4.2701   4.2753   4.3109
  4.3275   4.3453   4.4692   5.0672   5.1118   5.1719   5.3984   5.4351
  5.4831   5.6180   5.6476   5.7150  23.7711  23.8348  23.8437  23.8803
 23.8982  23.9099  23.9466  23.9625  23.9861  23.9973  49.9336  49.9513
 50.0295
 --------------------------------------------------------------

          Ground-State Mulliken Net Atomic Charges

     Atom                 Charge (a.u.)
  ----------------------------------------
      1 C                     0.021944
      2 H                     0.205906
      3 C                    -0.612052
      4 H                     0.192056
      5 O                    -0.073500
      6 C                    -0.450406
      7 H                     0.217050
      8 H                     0.169114
      9 C                     0.655248
     10 H                     0.180343
     11 C                    -0.699951
     12 H                     0.147094
     13 H                     0.145332
     14 O                    -0.258317
     15 C                    -0.579034
     16 H                     0.160458
     17 H                     0.197484
     18 C                    -0.402816
     19 H                     0.159048
     20 H                     0.147153
     21 C                     0.475153
     22 C                    -0.812872
     23 C                    -0.345060
     24 O                    -0.207235
     25 H                     0.178092
     26 H                     0.188185
     27 H                     0.157224
     28 H                     0.129810
     29 H                     0.255446
     30 H                     0.256582
     31 H                     0.202522
  ----------------------------------------
  Sum of atomic charges =    -0.000000

 -----------------------------------------------------------------
                    Cartesian Multipole Moments
 -----------------------------------------------------------------
    Charge (ESU x 10^10)
                -0.0000
    Dipole Moment (Debye)
         X       1.8281      Y      -0.7480      Z       1.7425
       Tot       2.6340
    Quadrupole Moments (Debye-Ang)
        XX     -69.5626     XY       0.8282     YY     -80.5551
        XZ      -1.8301     YZ      -1.3207     ZZ     -83.4948
    Octopole Moments (Debye-Ang^2)
       XXX      70.8558    XXY      27.2899    XYY      -7.3611
       YYY      18.9574    XXZ       2.1860    XYZ      -0.0207
       YYZ      -9.5629    XZZ       3.3783    YZZ       3.6484
       ZZZ      -3.3563
    Hexadecapole Moments (Debye-Ang^3)
      XXXX   -2295.2857   XXXY      18.6245   XXYY    -524.3651
      XYYY     -50.1008   YYYY    -744.4729   XXXZ    -132.0529
      XXYZ     -25.0590   XYYZ      13.9022   YYYZ     -24.8596
      XXZZ    -504.5882   XYZZ       1.9780   YYZZ    -181.4748
      XZZZ     -18.1227   YZZZ      -7.3596   ZZZZ    -335.6801
 -----------------------------------------------------------------
 Calculating analytic gradient of the SCF energy
 Gradient of SCF Energy
            1           2           3           4           5           6
    1  -0.0025740  -0.0002312  -0.0142123  -0.0017017   0.0080259   0.0012964
    2   0.0037377  -0.0026855  -0.0033818   0.0053532   0.0040345  -0.0096734
    3  -0.0099244  -0.0034365   0.0059732  -0.0006082  -0.0037115  -0.0005961
            7           8           9          10          11          12
    1  -0.0001220  -0.0020095   0.0006205  -0.0024100  -0.0017869   0.0009757
    2   0.0031424   0.0011190   0.0005188  -0.0009390   0.0006904  -0.0004412
    3  -0.0013344  -0.0009365   0.0068549   0.0000732  -0.0053437  -0.0053336
           13          14          15          16          17          18
    1   0.0001707  -0.0075372  -0.0011049  -0.0012949  -0.0015072  -0.0026500
    2   0.0025513  -0.0037090   0.0022706  -0.0014075  -0.0015585   0.0026533
    3  -0.0049411   0.0111639   0.0018084   0.0004833  -0.0021334   0.0015424
           19          20          21          22          23          24
    1  -0.0008410   0.0016821   0.0020827   0.0073266   0.0019683   0.0047050
    2   0.0005623  -0.0000056   0.0030467   0.0020019  -0.0054525  -0.0052607
    3  -0.0010700  -0.0006938   0.0102156   0.0022186   0.0010971  -0.0028203
           25          26          27          28          29          30
    1   0.0001005   0.0006985   0.0003586   0.0005235   0.0111815  -0.0002340
    2  -0.0030959  -0.0015022   0.0017293  -0.0007106   0.0026668   0.0074578
    3   0.0002894  -0.0025968   0.0018850  -0.0010825  -0.0001383   0.0055554
           31
    1  -0.0014997
    2  -0.0037126
    3  -0.0024593
 Max gradient component =       1.421E-02
 RMS gradient           =       4.090E-03
 Gradient time:  CPU 114.54 s  wall 19.35 s
 Geometry Optimization Parameters
   NAtoms,    NIC,     NZ,  NCons,   NDum,   NFix, NCnnct, MaxDiis
       31     259       0       0       0       0       0       0


** GEOMETRY OPTIMIZATION IN DELOCALIZED INTERNAL COORDINATES **
   Searching for a Minimum

   Optimization Cycle:   1

                       Coordinates (Angstroms)
     ATOM                X               Y               Z
      1  C        -0.6727006173   -0.5979203234   -0.0388853858
      2  H        -0.5960362110   -0.3855191373   -1.1162604880
      3  C        -0.2370430929    0.6171254703    0.7583513418
      4  H        -0.2299852466    0.3966800248    1.8355891692
      5  O        -1.2632054998    1.5896861794    0.5518872529
      6  C         1.1565215412    1.0537501590    0.3428431306
      7  H         1.1553084010    1.3522376420   -0.7129091575
      8  H         1.4516271536    1.9455776471    0.9084966620
      9  C         2.1477281617   -0.1043279086    0.5979980059
     10  H         2.1863643066   -0.2745756884    1.6829761969
     11  C         3.5641789654    0.2675745577    0.1469510238
     12  H         3.9006072718    1.1771748282    0.6557199525
     13  H         4.2651641591   -0.5394600581    0.3848413772
     14  O         3.6033542634    0.4961148176   -1.2537468655
     15  C         1.6730125300   -1.4245450103   -0.0591581374
     16  H         2.3286888692   -2.2466815621    0.2517261851
     17  H         1.7611487224   -1.3475270828   -1.1503466663
     18  C         0.2178833338   -1.7830653030    0.2862685875
     19  H        -0.0913933914   -2.6650270017   -0.2850555354
     20  H         0.1443150997   -2.0428367360    1.3491437283
     21  C        -2.1402154460   -0.6345239825    0.3418965634
     22  C        -2.9879177794   -1.5454088913   -0.5287585821
     23  C        -2.4717901232    0.8668978817    0.2542086460
     24  O        -2.8692309139    1.2329444023   -1.0512546448
     25  H        -2.2319157058   -0.9555523533    1.3886386464
     26  H        -2.8687455999   -1.3211882807   -1.5938223314
     27  H        -4.0479481065   -1.4424004877   -0.2754160866
     28  H        -2.7056625633   -2.5925455200   -0.3783520061
     29  H         4.5157313653    0.7461804787   -1.4788422882
     30  H        -2.9452608720    2.2008363394   -1.0131130007
     31  H        -3.2572952890    1.1513238545    0.9616085385
   Point Group: c1    Number of degrees of freedom:    87


   Energy is   -617.749447638


 Attempting to Generate Delocalized Internal Coordinates

 87 Hessian modes will be used to form the next step
  Hessian Eigenvalues:
     0.004900    0.005382    0.006709    0.007072    0.007163    0.010463
     0.013031    0.013944    0.019329    0.020406    0.030947    0.033461
     0.036929    0.040684    0.041030    0.042486    0.045697    0.047021
     0.048191    0.048888    0.049655    0.050726    0.051730    0.055714
     0.056436    0.057692    0.057962    0.057992    0.058030    0.060879
     0.064672    0.070672    0.078254    0.078846    0.079225    0.084074
     0.088334    0.092940    0.109943    0.112186    0.115243    0.137148
     0.138377    0.143002    0.160000    0.160000    0.160000    0.160000
     0.160000    0.163364    0.167483    0.175452    0.186019    0.195215
     0.220350    0.228572    0.266116    0.272475    0.277093    0.283045
     0.290283    0.292077    0.298144    0.300219    0.304953    0.335954
     0.337280    0.338003    0.338265    0.339659    0.340007    0.340576
     0.340641    0.340673    0.341950    0.342217    0.342282    0.342508
     0.342535    0.342705    0.342770    0.375816    0.391475    0.424964
     0.435535    0.528822    0.530468

 Minimum Search - Taking Simple RFO Step
 Searching for Lamda that Minimizes Along All modes
 Value Taken    Lamda =  -0.00873087
 Step Taken.  Stepsize is  0.295531

                             Maximum     Tolerance    Cnvgd?
         Gradient           0.016330      0.000300      NO
         Displacement       0.090847      0.001200      NO
         Energy change     *********      0.000001      NO


 New Cartesian Coordinates Obtained by Inverse Iteration

 Displacement from previous Coordinates is:  0.522901
 ----------------------------------------------------------------
             Standard Nuclear Orientation (Angstroms)
    I     Atom           X                Y                Z
 ----------------------------------------------------------------
    1      C      -0.6628961152    -0.6204277025    -0.0195089498
    2      H      -0.5762456976    -0.3885872055    -1.0876584636
    3      C      -0.2089704197     0.6041845044     0.7581580636
    4      H      -0.1812682512     0.3488148618     1.8299641963
    5      O      -1.2624977093     1.5642178720     0.5651400068
    6      C       1.1767671215     1.0669432365     0.3429454742
    7      H       1.1724371002     1.3539498832    -0.7125993107
    8      H       1.4831490295     1.9514745229     0.9143744285
    9      C       2.1675212337    -0.0934215624     0.5920775304
   10      H       2.2215504838    -0.2565092676     1.6773088134
   11      C       3.5812715449     0.2762748599     0.1583608376
   12      H       3.8993197483     1.1801154260     0.6966542053
   13      H       4.2674042490    -0.5392967926     0.4281202776
   14      O       3.5920876325     0.4993676169    -1.2571903664
   15      C       1.7046460132    -1.4200857493    -0.0567299898
   16      H       2.3847887742    -2.2234919005     0.2482780756
   17      H       1.7989522023    -1.3291652458    -1.1434332495
   18      C       0.2493272118    -1.8024302767     0.2953465757
   19      H      -0.0437449337    -2.6909938579    -0.2733025307
   20      H       0.1715491957    -2.0644704517     1.3585849445
   21      C      -2.1619924513    -0.6407564072     0.3267841102
   22      C      -3.0562082064    -1.5259574497    -0.5420073320
   23      C      -2.4835041447     0.8681071086     0.2588099723
   24      O      -2.9182681968     1.2004115554    -1.0479503356
   25      H      -2.2671246962    -0.9468993175     1.3748293366
   26      H      -2.9378314924    -1.2871606886    -1.6004526791
   27      H      -4.1149521742    -1.4066389199    -0.2921423494
   28      H      -2.8006936174    -2.5799446879    -0.3991989292
   29      H       4.4807204888     0.7513068361    -1.5239437758
   30      H      -2.9792565204     2.1614498430    -1.0946604772
   31      H      -3.2407497167     1.1806183122     0.9882657224
 ----------------------------------------------------------------
 Molecular Point Group                 C1    NOp =  1
 Largest Abelian Subgroup              C1    NOp =  1
 Nuclear Repulsion Energy =   892.0082034997 hartrees
 There are       51 alpha and       51 beta electrons
 Applying Cartesian multipole field
    Component          Value
    ---------          -----
     (2,0,0)        1.00000E-11
     (0,2,0)        2.00000E-11
     (0,0,2)       -3.00000E-11
 Nucleus-field energy     =     0.0000000244 hartrees
 Requested basis set is 6-311++G(d,p)
 There are 168 shells and 412 basis functions
 A cutoff of  1.0D-11 yielded  12082 shell pairs
 There are     72658 function pairs (     77096 Cartesian)
 Smallest overlap matrix eigenvalue = 1.43E-06

 Q-Chem warning in module stvman/mkSTV.C, line 306:

 Overlap eigenvalue is smaller than square root of threshold
 Use THRESH >= 12 to get rid of this warning

 Guess MOs from SCF MO coefficient file

 -----------------------------------------------------------------------
  General SCF calculation program by
  Eric Jon Sundstrom, Paul Horn, Yuezhi Mao, Dmitri Zuev, Alec White,
  David Stuck, Shaama M.S., Shane Yost, Joonho Lee, David Small,
  Daniel Levine, Susi Lehtola, Hugh Burton, Evgeny Epifanovsky
 -----------------------------------------------------------------------
 Exchange:     0.2000 Hartree-Fock + 0.0800 Slater + 0.7200 B88
 Correlation:  0.1900 VWN1RPA + 0.8100 LYP
 Using SG-1 standard quadrature grid
 using 6 threads for integral computing
 -------------------------------------------------------
 OpenMP Integral computing Module                
 Release: version 2.0, May 2017, Q-Chem Inc. Pleasanton 
 -------------------------------------------------------
 -------------------------------------------------------
 OpenMP BLAS3 based DFT computing Module                
 Release: version 1.0, May 2013, Q-Chem Inc. Pittsburgh 
 -------------------------------------------------------
 A restricted SCF calculation will be
 performed using DIIS
 SCF converges when DIIS error is below 1.0e-08
 ---------------------------------------
  Cycle       Energy         DIIS error
 ---------------------------------------
    1    -617.7485797631      4.57e-04  
    2    -617.7533799143      8.09e-05  
    3    -617.7532860983      1.17e-04  
    4    -617.7535004243      1.39e-05  
    5    -617.7535025483      7.25e-06  
    6    -617.7535034391      1.46e-06  
    7    -617.7535034694      5.86e-07  
    8    -617.7535034747      1.03e-07  
    9    -617.7535034748      2.65e-08  
   10    -617.7535034749      1.10e-08  
   11    -617.7535034749      2.23e-09  Convergence criterion met
 ---------------------------------------
 SCF time:   CPU 433.53s  wall 76.00s 
 SCF   energy in the final basis set =     -617.7535034749
 Total energy in the final basis set =     -617.7535034749

 --------------------------------------------------------------

                    Orbital Energies (a.u.)
 --------------------------------------------------------------

 Alpha MOs
 -- Occupied --
-19.1281 -19.1255 -19.1208 -10.2661 -10.2216 -10.2138 -10.1799 -10.1782
-10.1693 -10.1676 -10.1654 -10.1626 -10.1566  -1.0624  -1.0279  -1.0020
 -0.8403  -0.8003  -0.7504  -0.7408  -0.6809  -0.6662  -0.6212  -0.5847
 -0.5716  -0.5640  -0.5368  -0.5215  -0.4808  -0.4684  -0.4605  -0.4587
 -0.4412  -0.4353  -0.4220  -0.4095  -0.3989  -0.3818  -0.3777  -0.3675
 -0.3559  -0.3556  -0.3431  -0.3385  -0.3259  -0.3201  -0.3159  -0.2928
 -0.2892  -0.2828  -0.2631
 -- Virtual --
 -0.0149  -0.0061  -0.0002   0.0054   0.0135   0.0195   0.0222   0.0312
  0.0361   0.0435   0.0455   0.0468   0.0586   0.0622   0.0714   0.0724
  0.0764   0.0809   0.0863   0.0884   0.0938   0.0986   0.1007   0.1108
  0.1155   0.1159   0.1189   0.1197   0.1240   0.1264   0.1302   0.1317
  0.1355   0.1369   0.1421   0.1455   0.1474   0.1498   0.1510   0.1568
  0.1621   0.1666   0.1672   0.1710   0.1735   0.1784   0.1812   0.1823
  0.1840   0.1879   0.1894   0.1929   0.1993   0.2020   0.2080   0.2101
  0.2176   0.2250   0.2281   0.2307   0.2362   0.2428   0.2455   0.2500
  0.2511   0.2537   0.2655   0.2662   0.2736   0.2779   0.2811   0.2858
  0.2908   0.2916   0.2970   0.3060   0.3102   0.3122   0.3183   0.3242
  0.3283   0.3317   0.3407   0.3429   0.3494   0.3521   0.3569   0.3593
  0.3631   0.3739   0.3770   0.3822   0.3839   0.3944   0.3994   0.4020
  0.4128   0.4213   0.4289   0.4433   0.4522   0.4726   0.4930   0.4996
  0.5030   0.5059   0.5231   0.5283   0.5495   0.5612   0.5623   0.5649
  0.5817   0.5962   0.5981   0.6089   0.6148   0.6277   0.6372   0.6400
  0.6508   0.6639   0.6716   0.6778   0.6825   0.6922   0.7028   0.7049
  0.7110   0.7237   0.7363   0.7398   0.7426   0.7520   0.7546   0.7709
  0.7745   0.7761   0.7808   0.7890   0.7915   0.7944   0.8040   0.8075
  0.8218   0.8405   0.8462   0.8557   0.9087   0.9210   0.9343   0.9733
  0.9815   0.9941   1.0262   1.0462   1.0511   1.0656   1.0887   1.1147
  1.1252   1.1400   1.1525   1.1590   1.1748   1.1816   1.2034   1.2200
  1.2328   1.2454   1.2628   1.2817   1.2950   1.3267   1.3446   1.3513
  1.3689   1.3887   1.3986   1.4008   1.4274   1.4394   1.4587   1.4693
  1.4877   1.4950   1.5194   1.5378   1.5464   1.5521   1.5684   1.5801
  1.5898   1.5988   1.6017   1.6066   1.6138   1.6207   1.6246   1.6325
  1.6422   1.6457   1.6476   1.6546   1.6625   1.6701   1.6887   1.6982
  1.7130   1.7177   1.7350   1.7437   1.7663   1.7715   1.7780   1.7941
  1.7990   1.8089   1.8209   1.8327   1.8501   1.8537   1.8795   1.8957
  1.9054   1.9172   1.9318   1.9561   1.9694   2.0000   2.0043   2.0244
  2.0337   2.0376   2.0470   2.0718   2.0947   2.0992   2.1199   2.1358
  2.1368   2.1518   2.1853   2.1964   2.2243   2.2464   2.2524   2.2691
  2.2913   2.3174   2.3402   2.3566   2.3636   2.3688   2.3927   2.4038
  2.4215   2.4395   2.4528   2.4849   2.4931   2.5124   2.5236   2.5397
  2.5560   2.5709   2.5777   2.5955   2.6094   2.6250   2.6338   2.6398
  2.6752   2.6843   2.6857   2.7177   2.7241   2.7405   2.7412   2.7609
  2.7807   2.7980   2.8205   2.8306   2.8442   2.8626   2.8750   2.8871
  2.9133   2.9280   2.9310   2.9586   2.9824   2.9905   3.0028   3.0388
  3.0466   3.0725   3.0784   3.1073   3.1234   3.1309   3.1672   3.2016
  3.2120   3.2213   3.2385   3.2531   3.2749   3.2948   3.3220   3.3560
  3.3742   3.4054   3.4708   3.5391   3.6051   3.7735   3.8090   3.8125
  3.8240   3.8348   3.8576   3.8942   3.8975   3.9292   3.9972   4.0020
  4.0239   4.0545   4.1185   4.1427   4.1484   4.2463   4.2801   4.3129
  4.3287   4.3402   4.4432   5.0639   5.1096   5.1695   5.3677   5.4216
  5.4748   5.6152   5.6641   5.7425  23.7594  23.8277  23.8418  23.8687
 23.8868  23.9008  23.9463  23.9533  23.9807  23.9969  49.9353  49.9498
 50.0272
 --------------------------------------------------------------

          Ground-State Mulliken Net Atomic Charges

     Atom                 Charge (a.u.)
  ----------------------------------------
      1 C                     0.059315
      2 H                     0.198582
      3 C                    -0.590474
      4 H                     0.188262
      5 O                    -0.078293
      6 C                    -0.443748
      7 H                     0.214846
      8 H                     0.171153
      9 C                     0.590031
     10 H                     0.181159
     11 C                    -0.681119
     12 H                     0.147598
     13 H                     0.145273
     14 O                    -0.260012
     15 C                    -0.531801
     16 H                     0.158559
     17 H                     0.199619
     18 C                    -0.444176
     19 H                     0.163703
     20 H                     0.147244
     21 C                     0.466177
     22 C                    -0.824125
     23 C                    -0.335793
     24 O                    -0.214997
     25 H                     0.172867
     26 H                     0.190767
     27 H                     0.159900
     28 H                     0.129702
     29 H                     0.257006
     30 H                     0.259931
     31 H                     0.202843
  ----------------------------------------
  Sum of atomic charges =     0.000000

 -----------------------------------------------------------------
                    Cartesian Multipole Moments
 -----------------------------------------------------------------
    Charge (ESU x 10^10)
                 0.0000
    Dipole Moment (Debye)
         X       1.9536      Y      -0.6383      Z       1.5489
       Tot       2.5735
    Quadrupole Moments (Debye-Ang)
        XX     -69.5179     XY       0.7097     YY     -80.5302
        XZ      -1.5074     YZ      -1.7635     ZZ     -83.0739
    Octopole Moments (Debye-Ang^2)
       XXX      69.5090    XXY      27.4157    XYY      -7.2626
       YYY      19.5912    XXZ       0.5093    XYZ       0.8400
       YYZ     -10.3659    XZZ       4.1285    YZZ       5.2190
       ZZZ      -5.2016
    Hexadecapole Moments (Debye-Ang^3)
      XXXX   -2354.5791   XXXY      14.5252   XXYY    -529.5209
      XYYY     -51.4709   YYYY    -741.0422   XXXZ    -133.1523
      XXYZ     -28.4064   XYYZ      14.2849   YYYZ     -25.8495
      XXZZ    -503.7050   XYZZ      -0.4529   YYZZ    -179.3966
      XZZZ     -24.1365   YZZZ      -9.7068   ZZZZ    -336.3308
 -----------------------------------------------------------------
 Calculating analytic gradient of the SCF energy
 Gradient of SCF Energy
            1           2           3           4           5           6
    1   0.0006298  -0.0001826   0.0000879  -0.0001363   0.0039904   0.0026970
    2   0.0016576  -0.0003716   0.0003111  -0.0000774  -0.0005569  -0.0026215
    3  -0.0012249   0.0009102   0.0011043  -0.0006176  -0.0004677   0.0004723
            7           8           9          10          11          12
    1  -0.0002555   0.0004015   0.0014157  -0.0000961   0.0000344  -0.0004611
    2   0.0011092   0.0010379   0.0012664  -0.0002984   0.0001865  -0.0001228
    3   0.0000821  -0.0002905   0.0009654  -0.0007349  -0.0001336   0.0010046
           13          14          15          16          17          18
    1  -0.0005054  -0.0016346   0.0013960   0.0000598   0.0002818  -0.0005149
    2  -0.0003887  -0.0000967   0.0000850  -0.0001951  -0.0001930   0.0003372
    3   0.0010689  -0.0017644  -0.0001101  -0.0000657  -0.0001629   0.0009692
           19          20          21          22          23          24
    1  -0.0000801  -0.0000179  -0.0000978  -0.0010661  -0.0033771  -0.0012503
    2   0.0000454  -0.0000433   0.0016490   0.0010060  -0.0016923  -0.0007267
    3  -0.0003653  -0.0000917   0.0020692   0.0004553   0.0011366  -0.0031253
           25          26          27          28          29          30
    1   0.0001969   0.0001377  -0.0007745  -0.0000522   0.0002743  -0.0003451
    2  -0.0002837  -0.0003820  -0.0005868  -0.0000308   0.0000435   0.0006679
    3  -0.0008211  -0.0003055  -0.0005051  -0.0002573   0.0001124   0.0004152
           31
    1  -0.0007557
    2  -0.0007349
    3   0.0002780
 Max gradient component =       3.990E-03
 RMS gradient           =       1.034E-03
 Gradient time:  CPU 113.58 s  wall 19.18 s
 Geometry Optimization Parameters
   NAtoms,    NIC,     NZ,  NCons,   NDum,   NFix, NCnnct, MaxDiis
       31     259       0       0       0       0       0       0

 Cartesian Hessian Update
 Hessian Updated using BFGS Update


** GEOMETRY OPTIMIZATION IN DELOCALIZED INTERNAL COORDINATES **
   Searching for a Minimum

   Optimization Cycle:   2

                       Coordinates (Angstroms)
     ATOM                X               Y               Z
      1  C        -0.6628961152   -0.6204277025   -0.0195089498
      2  H        -0.5762456976   -0.3885872055   -1.0876584636
      3  C        -0.2089704197    0.6041845044    0.7581580636
      4  H        -0.1812682512    0.3488148618    1.8299641963
      5  O        -1.2624977093    1.5642178720    0.5651400068
      6  C         1.1767671215    1.0669432365    0.3429454742
      7  H         1.1724371002    1.3539498832   -0.7125993107
      8  H         1.4831490295    1.9514745229    0.9143744285
      9  C         2.1675212337   -0.0934215624    0.5920775304
     10  H         2.2215504838   -0.2565092676    1.6773088134
     11  C         3.5812715449    0.2762748599    0.1583608376
     12  H         3.8993197483    1.1801154260    0.6966542053
     13  H         4.2674042490   -0.5392967926    0.4281202776
     14  O         3.5920876325    0.4993676169   -1.2571903664
     15  C         1.7046460132   -1.4200857493   -0.0567299898
     16  H         2.3847887742   -2.2234919005    0.2482780756
     17  H         1.7989522023   -1.3291652458   -1.1434332495
     18  C         0.2493272118   -1.8024302767    0.2953465757
     19  H        -0.0437449337   -2.6909938579   -0.2733025307
     20  H         0.1715491957   -2.0644704517    1.3585849445
     21  C        -2.1619924513   -0.6407564072    0.3267841102
     22  C        -3.0562082064   -1.5259574497   -0.5420073320
     23  C        -2.4835041447    0.8681071086    0.2588099723
     24  O        -2.9182681968    1.2004115554   -1.0479503356
     25  H        -2.2671246962   -0.9468993175    1.3748293366
     26  H        -2.9378314924   -1.2871606886   -1.6004526791
     27  H        -4.1149521742   -1.4066389199   -0.2921423494
     28  H        -2.8006936174   -2.5799446879   -0.3991989292
     29  H         4.4807204888    0.7513068361   -1.5239437758
     30  H        -2.9792565204    2.1614498430   -1.0946604772
     31  H        -3.2407497167    1.1806183122    0.9882657224
   Point Group: c1    Number of degrees of freedom:    87


   Energy is   -617.753503475

 Hessian Updated using BFGS Update

 84 Hessian modes will be used to form the next step
  Hessian Eigenvalues:
     0.004900    0.005379    0.006710    0.007137    0.007171    0.010442
     0.013031    0.013933    0.019331    0.020348    0.031352    0.033467
     0.036906    0.040637    0.041024    0.042705    0.045602    0.047001
     0.048044    0.049018    0.049559    0.050725    0.051977    0.055694
     0.056411    0.057682    0.057957    0.057988    0.058471    0.060882
     0.064590    0.070590    0.078263    0.078547    0.079284    0.084014
     0.088080    0.092839    0.109718    0.112111    0.118186    0.136569
     0.138381    0.142898    0.156970    0.160718    0.164131    0.168956
     0.176587    0.187092    0.200153    0.223389    0.230925    0.266097
     0.272345    0.277253    0.281770    0.290172    0.294425    0.298888
     0.302149    0.309316    0.336404    0.337074    0.338040    0.338607
     0.339473    0.339886    0.340548    0.340635    0.340802    0.341919
     0.342211    0.342248    0.342455    0.342536    0.342716    0.343342
     0.382231    0.389742    0.427263    0.442221    0.525999    0.529986

 Minimum Search - Taking Simple RFO Step
 Searching for Lamda that Minimizes Along All modes
 Value Taken    Lamda =  -0.00049243
 Step Taken.  Stepsize is  0.124682

                             Maximum     Tolerance    Cnvgd?
         Gradient           0.004239      0.000300      NO
         Displacement       0.045386      0.001200      NO
         Energy change     -0.004056      0.000001      NO


 New Cartesian Coordinates Obtained by Inverse Iteration

 Displacement from previous Coordinates is:  0.190249
 ----------------------------------------------------------------
             Standard Nuclear Orientation (Angstroms)
    I     Atom           X                Y                Z
 ----------------------------------------------------------------
    1      C      -0.6669784482    -0.6281218168    -0.0142762320
    2      H      -0.5807001765    -0.3926758374    -1.0829582908
    3      C      -0.2132350140     0.5982779997     0.7627919866
    4      H      -0.1719603418     0.3386407256     1.8341456892
    5      O      -1.2673733917     1.5614047714     0.5878979529
    6      C       1.1626074899     1.0676189582     0.3340411428
    7      H       1.1517744110     1.3443749592    -0.7237056017
    8      H       1.4690711471     1.9516202161     0.9040317242
    9      C       2.1570947629    -0.0914685142     0.5820385668
   10      H       2.2084664357    -0.2521423464     1.6687889721
   11      C       3.5774710796     0.2803173503     0.1595360101
   12      H       3.8945319757     1.1831164111     0.6997892933
   13      H       4.2654731954    -0.5344658182     0.4263192067
   14      O       3.6064296203     0.5112895298    -1.2531509646
   15      C       1.6961068398    -1.4193301671    -0.0655976800
   16      H       2.3835313624    -2.2185978757     0.2329479335
   17      H       1.7809345669    -1.3239707247    -1.1523039966
   18      C       0.2470499996    -1.8096194858     0.2957838823
   19      H      -0.0459148321    -2.7005957407    -0.2685919306
   20      H       0.1764637210    -2.0696619722     1.3601887058
   21      C      -2.1640017367    -0.6449315380     0.3297718881
   22      C      -3.0560145467    -1.5311687034    -0.5372365892
   23      C      -2.4774543958     0.8685898059     0.2605116232
   24      O      -2.8836341575     1.2067012655    -1.0504886056
   25      H      -2.2728295189    -0.9451497986     1.3801638949
   26      H      -2.9412945303    -1.2894476095    -1.5949393350
   27      H      -4.1119151813    -1.4069502736    -0.2815552628
   28      H      -2.8014694139    -2.5851266350    -0.3926410262
   29      H       4.4969247923     0.7645194114    -1.5096713294
   30      H      -2.9226036277     2.1674183702    -1.1063795889
   31      H      -3.2412644004     1.1905340386     0.9779717932
 ----------------------------------------------------------------
 Molecular Point Group                 C1    NOp =  1
 Largest Abelian Subgroup              C1    NOp =  1
 Nuclear Repulsion Energy =   892.5078385233 hartrees
 There are       51 alpha and       51 beta electrons
 Applying Cartesian multipole field
    Component          Value
    ---------          -----
     (2,0,0)        1.00000E-11
     (0,2,0)        2.00000E-11
     (0,0,2)       -3.00000E-11
 Nucleus-field energy     =     0.0000000244 hartrees
 Requested basis set is 6-311++G(d,p)
 There are 168 shells and 412 basis functions
 A cutoff of  1.0D-11 yielded  12085 shell pairs
 There are     72674 function pairs (     77116 Cartesian)
 Smallest overlap matrix eigenvalue = 1.41E-06

 Q-Chem warning in module stvman/mkSTV.C, line 306:

 Overlap eigenvalue is smaller than square root of threshold
 Use THRESH >= 12 to get rid of this warning

 Guess MOs from SCF MO coefficient file

 -----------------------------------------------------------------------
  General SCF calculation program by
  Eric Jon Sundstrom, Paul Horn, Yuezhi Mao, Dmitri Zuev, Alec White,
  David Stuck, Shaama M.S., Shane Yost, Joonho Lee, David Small,
  Daniel Levine, Susi Lehtola, Hugh Burton, Evgeny Epifanovsky
 -----------------------------------------------------------------------
 Exchange:     0.2000 Hartree-Fock + 0.0800 Slater + 0.7200 B88
 Correlation:  0.1900 VWN1RPA + 0.8100 LYP
 Using SG-1 standard quadrature grid
 using 6 threads for integral computing
 -------------------------------------------------------
 OpenMP Integral computing Module                
 Release: version 2.0, May 2017, Q-Chem Inc. Pleasanton 
 -------------------------------------------------------
 -------------------------------------------------------
 OpenMP BLAS3 based DFT computing Module                
 Release: version 1.0, May 2013, Q-Chem Inc. Pittsburgh 
 -------------------------------------------------------
 A restricted SCF calculation will be
 performed using DIIS
 SCF converges when DIIS error is below 1.0e-08
 ---------------------------------------
  Cycle       Energy         DIIS error
 ---------------------------------------
    1    -617.7529289210      1.69e-04  
    2    -617.7537523401      3.30e-05  
    3    -617.7537392381      4.70e-05  
    4    -617.7537721517      6.71e-06  
    5    -617.7537727222      2.87e-06  
    6    -617.7537728637      5.51e-07  
    7    -617.7537728680      2.39e-07  
    8    -617.7537728689      4.71e-08  
    9    -617.7537728690      1.06e-08  
   10    -617.7537728690      3.56e-09  Convergence criterion met
 ---------------------------------------
 SCF time:   CPU 394.49s  wall 69.00s 
 SCF   energy in the final basis set =     -617.7537728690
 Total energy in the final basis set =     -617.7537728690

 --------------------------------------------------------------

                    Orbital Energies (a.u.)
 --------------------------------------------------------------

 Alpha MOs
 -- Occupied --
-19.1275 -19.1246 -19.1213 -10.2656 -10.2216 -10.2138 -10.1803 -10.1783
-10.1697 -10.1679 -10.1656 -10.1623 -10.1567  -1.0644  -1.0278  -1.0024
 -0.8410  -0.8004  -0.7500  -0.7418  -0.6812  -0.6662  -0.6215  -0.5848
 -0.5720  -0.5643  -0.5373  -0.5216  -0.4809  -0.4684  -0.4608  -0.4589
 -0.4416  -0.4352  -0.4231  -0.4099  -0.3993  -0.3821  -0.3778  -0.3677
 -0.3566  -0.3554  -0.3429  -0.3385  -0.3262  -0.3205  -0.3162  -0.2931
 -0.2884  -0.2822  -0.2634
 -- Virtual --
 -0.0149  -0.0060  -0.0001   0.0054   0.0135   0.0196   0.0224   0.0312
  0.0361   0.0435   0.0454   0.0468   0.0587   0.0622   0.0713   0.0724
  0.0765   0.0810   0.0862   0.0879   0.0936   0.0991   0.1013   0.1109
  0.1154   0.1161   0.1188   0.1197   0.1240   0.1268   0.1302   0.1315
  0.1351   0.1371   0.1420   0.1455   0.1477   0.1499   0.1510   0.1568
  0.1623   0.1664   0.1672   0.1713   0.1737   0.1788   0.1812   0.1822
  0.1842   0.1879   0.1894   0.1930   0.1991   0.2024   0.2080   0.2102
  0.2180   0.2254   0.2280   0.2317   0.2368   0.2424   0.2457   0.2491
  0.2510   0.2537   0.2653   0.2658   0.2736   0.2778   0.2817   0.2865
  0.2908   0.2913   0.2974   0.3058   0.3103   0.3127   0.3187   0.3241
  0.3287   0.3312   0.3411   0.3427   0.3494   0.3524   0.3568   0.3594
  0.3629   0.3745   0.3771   0.3827   0.3841   0.3945   0.3995   0.4022
  0.4123   0.4209   0.4298   0.4427   0.4514   0.4731   0.4935   0.5002
  0.5037   0.5060   0.5228   0.5294   0.5490   0.5613   0.5632   0.5646
  0.5826   0.5965   0.5979   0.6094   0.6148   0.6278   0.6382   0.6402
  0.6520   0.6641   0.6710   0.6790   0.6832   0.6921   0.7023   0.7050
  0.7112   0.7250   0.7360   0.7403   0.7424   0.7523   0.7551   0.7703
  0.7740   0.7762   0.7806   0.7886   0.7907   0.7945   0.8043   0.8076
  0.8215   0.8421   0.8476   0.8570   0.9102   0.9216   0.9343   0.9702
  0.9852   0.9931   1.0270   1.0474   1.0513   1.0661   1.0890   1.1151
  1.1244   1.1402   1.1534   1.1612   1.1737   1.1808   1.2027   1.2196
  1.2328   1.2442   1.2619   1.2795   1.2955   1.3253   1.3433   1.3542
  1.3678   1.3878   1.3979   1.4000   1.4282   1.4399   1.4592   1.4715
  1.4872   1.4961   1.5198   1.5369   1.5481   1.5534   1.5697   1.5812
  1.5895   1.5979   1.6011   1.6063   1.6135   1.6197   1.6246   1.6315
  1.6424   1.6464   1.6476   1.6540   1.6613   1.6703   1.6885   1.6974
  1.7126   1.7178   1.7345   1.7437   1.7675   1.7714   1.7785   1.7953
  1.7988   1.8099   1.8224   1.8328   1.8509   1.8529   1.8802   1.8966
  1.9069   1.9156   1.9327   1.9561   1.9734   1.9997   2.0039   2.0226
  2.0341   2.0377   2.0465   2.0721   2.0953   2.0995   2.1193   2.1359
  2.1384   2.1498   2.1847   2.1958   2.2251   2.2464   2.2525   2.2682
  2.2934   2.3182   2.3404   2.3555   2.3631   2.3696   2.3909   2.4036
  2.4226   2.4410   2.4536   2.4844   2.4954   2.5138   2.5232   2.5413
  2.5567   2.5707   2.5784   2.5951   2.6095   2.6257   2.6338   2.6401
  2.6747   2.6858   2.6875   2.7187   2.7241   2.7394   2.7420   2.7618
  2.7808   2.7983   2.8206   2.8324   2.8454   2.8607   2.8752   2.8895
  2.9134   2.9285   2.9323   2.9606   2.9815   2.9928   3.0028   3.0401
  3.0507   3.0724   3.0785   3.1071   3.1259   3.1321   3.1694   3.2021
  3.2120   3.2209   3.2424   3.2512   3.2787   3.2977   3.3221   3.3573
  3.3801   3.4078   3.4705   3.5402   3.6096   3.7757   3.8101   3.8140
  3.8256   3.8398   3.8587   3.8966   3.8991   3.9310   3.9969   4.0012
  4.0210   4.0500   4.1193   4.1443   4.1490   4.2471   4.2804   4.3136
  4.3273   4.3425   4.4435   5.0641   5.1116   5.1695   5.3719   5.4215
  5.4760   5.6165   5.6660   5.7500  23.7620  23.8282  23.8390  23.8679
 23.8873  23.9005  23.9487  23.9540  23.9834  23.9974  49.9358  49.9520
 50.0283
 --------------------------------------------------------------

          Ground-State Mulliken Net Atomic Charges

     Atom                 Charge (a.u.)
  ----------------------------------------
      1 C                     0.058638
      2 H                     0.199289
      3 C                    -0.610774
      4 H                     0.189590
      5 O                    -0.077118
      6 C                    -0.427043
      7 H                     0.212882
      8 H                     0.171527
      9 C                     0.584504
     10 H                     0.178965
     11 C                    -0.681389
     12 H                     0.147651
     13 H                     0.144672
     14 O                    -0.261058
     15 C                    -0.521692
     16 H                     0.159367
     17 H                     0.198843
     18 C                    -0.451909
     19 H                     0.164348
     20 H                     0.148141
     21 C                     0.471990
     22 C                    -0.818353
     23 C                    -0.338750
     24 O                    -0.214680
     25 H                     0.172782
     26 H                     0.190141
     27 H                     0.159368
     28 H                     0.129482
     29 H                     0.256933
     30 H                     0.260757
     31 H                     0.202897
  ----------------------------------------
  Sum of atomic charges =     0.000000

 -----------------------------------------------------------------
                    Cartesian Multipole Moments
 -----------------------------------------------------------------
    Charge (ESU x 10^10)
                 0.0000
    Dipole Moment (Debye)
         X       1.9520      Y      -0.6473      Z       1.5312
       Tot       2.5640
    Quadrupole Moments (Debye-Ang)
        XX     -69.7674     XY       0.8377     YY     -80.4016
        XZ      -1.3600     YZ      -1.8286     ZZ     -83.1885
    Octopole Moments (Debye-Ang^2)
       XXX      70.4782    XXY      26.8618    XYY      -7.0201
       YYY      19.7513    XXZ       0.8044    XYZ       0.9846
       YYZ     -10.6233    XZZ       3.7836    YZZ       5.2124
       ZZZ      -5.3839
    Hexadecapole Moments (Debye-Ang^3)
      XXXX   -2343.4941   XXXY      16.9755   XXYY    -530.1266
      XYYY     -53.2398   YYYY    -742.0607   XXXZ    -129.7334
      XXYZ     -27.7955   XYYZ      15.1094   YYYZ     -26.1810
      XXZZ    -504.1049   XYZZ      -1.3157   YYZZ    -179.7639
      XZZZ     -20.5058   YZZZ      -9.7540   ZZZZ    -336.9167
 -----------------------------------------------------------------
 Calculating analytic gradient of the SCF energy
 Gradient of SCF Energy
            1           2           3           4           5           6
    1   0.0010605  -0.0000467  -0.0009135   0.0000153   0.0010710   0.0002083
    2  -0.0001970   0.0000825   0.0001129  -0.0003467   0.0014807  -0.0005993
    3  -0.0000535   0.0003016  -0.0000118  -0.0000307  -0.0007550   0.0001493
            7           8           9          10          11          12
    1  -0.0001091   0.0000368  -0.0006643  -0.0000548   0.0001049   0.0001008
    2   0.0002345   0.0002303   0.0004513  -0.0000445   0.0000384   0.0000814
    3   0.0000683   0.0000573  -0.0000005  -0.0001894   0.0002549   0.0000456
           13          14          15          16          17          18
    1   0.0001107   0.0005064   0.0000656  -0.0000352   0.0000566  -0.0001889
    2  -0.0000397   0.0001935  -0.0001610  -0.0000246   0.0000224  -0.0005110
    3   0.0001171  -0.0003858  -0.0002016   0.0000608   0.0001995   0.0001727
           19          20          21          22          23          24
    1   0.0001100  -0.0000839   0.0000402  -0.0003650  -0.0012195   0.0004518
    2  -0.0000920  -0.0000289   0.0003207   0.0000403  -0.0018981   0.0009845
    3  -0.0000624  -0.0000121   0.0004815  -0.0000506   0.0003959  -0.0000844
           25          26          27          28          29          30
    1   0.0000986   0.0000042   0.0000528  -0.0000431  -0.0003710  -0.0003904
    2  -0.0001457  -0.0001121  -0.0000660  -0.0001511  -0.0000794  -0.0001574
    3  -0.0002663   0.0000396  -0.0002093  -0.0000210   0.0000317  -0.0001357
           31
    1   0.0003909
    2   0.0003811
    3   0.0000940
 Max gradient component =       1.898E-03
 RMS gradient           =       4.170E-04
 Gradient time:  CPU 113.77 s  wall 19.22 s
 Geometry Optimization Parameters
   NAtoms,    NIC,     NZ,  NCons,   NDum,   NFix, NCnnct, MaxDiis
       31     259       0       0       0       0       0       0

 Cartesian Hessian Update
 Hessian Updated using BFGS Update


** GEOMETRY OPTIMIZATION IN DELOCALIZED INTERNAL COORDINATES **
   Searching for a Minimum

   Optimization Cycle:   3

                       Coordinates (Angstroms)
     ATOM                X               Y               Z
      1  C        -0.6669784482   -0.6281218168   -0.0142762320
      2  H        -0.5807001765   -0.3926758374   -1.0829582908
      3  C        -0.2132350140    0.5982779997    0.7627919866
      4  H        -0.1719603418    0.3386407256    1.8341456892
      5  O        -1.2673733917    1.5614047714    0.5878979529
      6  C         1.1626074899    1.0676189582    0.3340411428
      7  H         1.1517744110    1.3443749592   -0.7237056017
      8  H         1.4690711471    1.9516202161    0.9040317242
      9  C         2.1570947629   -0.0914685142    0.5820385668
     10  H         2.2084664357   -0.2521423464    1.6687889721
     11  C         3.5774710796    0.2803173503    0.1595360101
     12  H         3.8945319757    1.1831164111    0.6997892933
     13  H         4.2654731954   -0.5344658182    0.4263192067
     14  O         3.6064296203    0.5112895298   -1.2531509646
     15  C         1.6961068398   -1.4193301671   -0.0655976800
     16  H         2.3835313624   -2.2185978757    0.2329479335
     17  H         1.7809345669   -1.3239707247   -1.1523039966
     18  C         0.2470499996   -1.8096194858    0.2957838823
     19  H        -0.0459148321   -2.7005957407   -0.2685919306
     20  H         0.1764637210   -2.0696619722    1.3601887058
     21  C        -2.1640017367   -0.6449315380    0.3297718881
     22  C        -3.0560145467   -1.5311687034   -0.5372365892
     23  C        -2.4774543958    0.8685898059    0.2605116232
     24  O        -2.8836341575    1.2067012655   -1.0504886056
     25  H        -2.2728295189   -0.9451497986    1.3801638949
     26  H        -2.9412945303   -1.2894476095   -1.5949393350
     27  H        -4.1119151813   -1.4069502736   -0.2815552628
     28  H        -2.8014694139   -2.5851266350   -0.3926410262
     29  H         4.4969247923    0.7645194114   -1.5096713294
     30  H        -2.9226036277    2.1674183702   -1.1063795889
     31  H        -3.2412644004    1.1905340386    0.9779717932
   Point Group: c1    Number of degrees of freedom:    87


   Energy is   -617.753772869

 Hessian Updated using BFGS Update

 85 Hessian modes will be used to form the next step
  Hessian Eigenvalues:
     0.004885    0.005322    0.006181    0.006768    0.007184    0.009901
     0.013032    0.013519    0.019321    0.020290    0.031442    0.033407
     0.036889    0.040611    0.041172    0.042732    0.045859    0.047097
     0.048002    0.048686    0.049959    0.050730    0.051961    0.055621
     0.056403    0.057669    0.057973    0.057988    0.058361    0.060956
     0.064638    0.071321    0.078248    0.078327    0.079416    0.084063
     0.087938    0.094500    0.110426    0.112313    0.118499    0.136634
     0.138351    0.142238    0.157581    0.160082    0.160155    0.164031
     0.169867    0.177304    0.188840    0.210142    0.225099    0.237139
     0.266277    0.271386    0.277032    0.282830    0.290240    0.295764
     0.298879    0.304310    0.318711    0.335787    0.337318    0.337598
     0.338181    0.339789    0.339869    0.340339    0.340579    0.340644
     0.341905    0.342174    0.342257    0.342415    0.342542    0.342722
     0.345334    0.372539    0.389968    0.425853    0.438185    0.526791
     0.529899

 Minimum Search - Taking Simple RFO Step
 Searching for Lamda that Minimizes Along All modes
 Value Taken    Lamda =  -0.00009771
 Step Taken.  Stepsize is  0.097764

                             Maximum     Tolerance    Cnvgd?
         Gradient           0.000865      0.000300      NO
         Displacement       0.036429      0.001200      NO
         Energy change     -0.000269      0.000001      NO


 New Cartesian Coordinates Obtained by Inverse Iteration

 Displacement from previous Coordinates is:  0.149990
 ----------------------------------------------------------------
             Standard Nuclear Orientation (Angstroms)
    I     Atom           X                Y                Z
 ----------------------------------------------------------------
    1      C      -0.6701059927    -0.6280282758    -0.0086024199
    2      H      -0.5833215880    -0.3902531397    -1.0774374410
    3      C      -0.2141964676     0.5951747266     0.7726491789
    4      H      -0.1676171307     0.3323959058     1.8431192651
    5      O      -1.2722673837     1.5563025532     0.6090634764
    6      C       1.1585919741     1.0679101556     0.3388511733
    7      H       1.1446154198     1.3427297421    -0.7192570115
    8      H       1.4663310917     1.9504987816     0.9092171011
    9      C       2.1553616610    -0.0918080259     0.5816346740
   10      H       2.2108691625    -0.2544128367     1.6684178216
   11      C       3.5740142183     0.2809332416     0.1554759685
   12      H       3.8937696511     1.1809066100     0.6984700590
   13      H       4.2628481962    -0.5354632488     0.4141704605
   14      O       3.5979032776     0.5190864354    -1.2553773288
   15      C       1.6920155819    -1.4168658686    -0.0689635525
   16      H       2.3817248794    -2.2165996042     0.2227378598
   17      H       1.7707930233    -1.3169976753    -1.1559451587
   18      C       0.2453366597    -1.8084982841     0.2977050750
   19      H      -0.0499479218    -2.6992954966    -0.2653783795
   20      H       0.1794068454    -2.0687183080     1.3624059681
   21      C      -2.1663159319    -0.6454191658     0.3330464851
   22      C      -3.0548308089    -1.5327826906    -0.5343959125
   23      C      -2.4755629495     0.8683753307     0.2573949228
   24      O      -2.8546004834     1.2014838235    -1.0618851749
   25      H      -2.2793015299    -0.9407185179     1.3849461533
   26      H      -2.9417258732    -1.2882106858    -1.5916489568
   27      H      -4.1103255656    -1.4104075596    -0.2761253175
   28      H      -2.7972080020    -2.5858563948    -0.3905416621
   29      H       4.4880150969     0.7728836811    -1.5134732973
   30      H      -2.8746263876     2.1622141007    -1.1256395859
   31      H      -3.2543550363     1.1904396459     0.9585893885
 ----------------------------------------------------------------
 Molecular Point Group                 C1    NOp =  1
 Largest Abelian Subgroup              C1    NOp =  1
 Nuclear Repulsion Energy =   893.1499016998 hartrees
 There are       51 alpha and       51 beta electrons
 Applying Cartesian multipole field
    Component          Value
    ---------          -----
     (2,0,0)        1.00000E-11
     (0,2,0)        2.00000E-11
     (0,0,2)       -3.00000E-11
 Nucleus-field energy     =     0.0000000242 hartrees
 Requested basis set is 6-311++G(d,p)
 There are 168 shells and 412 basis functions
 A cutoff of  1.0D-11 yielded  12086 shell pairs
 There are     72674 function pairs (     77116 Cartesian)
 Smallest overlap matrix eigenvalue = 1.40E-06

 Q-Chem warning in module stvman/mkSTV.C, line 306:

 Overlap eigenvalue is smaller than square root of threshold
 Use THRESH >= 12 to get rid of this warning

 Guess MOs from SCF MO coefficient file

 -----------------------------------------------------------------------
  General SCF calculation program by
  Eric Jon Sundstrom, Paul Horn, Yuezhi Mao, Dmitri Zuev, Alec White,
  David Stuck, Shaama M.S., Shane Yost, Joonho Lee, David Small,
  Daniel Levine, Susi Lehtola, Hugh Burton, Evgeny Epifanovsky
 -----------------------------------------------------------------------
 Exchange:     0.2000 Hartree-Fock + 0.0800 Slater + 0.7200 B88
 Correlation:  0.1900 VWN1RPA + 0.8100 LYP
 Using SG-1 standard quadrature grid
 using 6 threads for integral computing
 -------------------------------------------------------
 OpenMP Integral computing Module                
 Release: version 2.0, May 2017, Q-Chem Inc. Pleasanton 
 -------------------------------------------------------
 -------------------------------------------------------
 OpenMP BLAS3 based DFT computing Module                
 Release: version 1.0, May 2013, Q-Chem Inc. Pittsburgh 
 -------------------------------------------------------
 A restricted SCF calculation will be
 performed using DIIS
 SCF converges when DIIS error is below 1.0e-08
 ---------------------------------------
  Cycle       Energy         DIIS error
 ---------------------------------------
    1    -617.7532629863      1.33e-04  
    2    -617.7538298121      1.99e-05  
    3    -617.7538291427      2.48e-05  
    4    -617.7538378542      5.33e-06  
    5    -617.7538382262      1.60e-06  
    6    -617.7538382707      3.71e-07  
    7    -617.7538382725      1.53e-07  
    8    -617.7538382729      2.27e-08  
    9    -617.7538382729      7.11e-09  Convergence criterion met
 ---------------------------------------
 SCF time:   CPU 355.35s  wall 62.00s 
 SCF   energy in the final basis set =     -617.7538382729
 Total energy in the final basis set =     -617.7538382729

 --------------------------------------------------------------

                    Orbital Energies (a.u.)
 --------------------------------------------------------------

 Alpha MOs
 -- Occupied --
-19.1275 -19.1245 -19.1215 -10.2653 -10.2215 -10.2138 -10.1803 -10.1779
-10.1695 -10.1677 -10.1655 -10.1623 -10.1565  -1.0652  -1.0281  -1.0027
 -0.8413  -0.8005  -0.7501  -0.7419  -0.6813  -0.6662  -0.6216  -0.5848
 -0.5721  -0.5643  -0.5375  -0.5217  -0.4810  -0.4682  -0.4608  -0.4587
 -0.4417  -0.4352  -0.4236  -0.4100  -0.3994  -0.3827  -0.3779  -0.3677
 -0.3568  -0.3552  -0.3431  -0.3386  -0.3262  -0.3203  -0.3163  -0.2929
 -0.2881  -0.2821  -0.2638
 -- Virtual --
 -0.0149  -0.0058  -0.0001   0.0054   0.0135   0.0197   0.0223   0.0312
  0.0361   0.0436   0.0454   0.0468   0.0587   0.0624   0.0713   0.0725
  0.0766   0.0810   0.0862   0.0876   0.0936   0.0994   0.1015   0.1107
  0.1154   0.1160   0.1187   0.1197   0.1240   0.1270   0.1302   0.1315
  0.1349   0.1372   0.1420   0.1455   0.1479   0.1500   0.1510   0.1568
  0.1623   0.1664   0.1673   0.1717   0.1738   0.1791   0.1812   0.1822
  0.1842   0.1879   0.1894   0.1933   0.1991   0.2027   0.2080   0.2106
  0.2181   0.2258   0.2281   0.2321   0.2372   0.2424   0.2463   0.2490
  0.2514   0.2536   0.2654   0.2655   0.2738   0.2778   0.2822   0.2868
  0.2907   0.2915   0.2971   0.3056   0.3106   0.3128   0.3189   0.3241
  0.3290   0.3310   0.3415   0.3431   0.3493   0.3523   0.3569   0.3595
  0.3630   0.3749   0.3772   0.3830   0.3840   0.3944   0.3998   0.4023
  0.4124   0.4205   0.4299   0.4425   0.4507   0.4735   0.4936   0.5002
  0.5044   0.5058   0.5227   0.5304   0.5488   0.5614   0.5638   0.5652
  0.5831   0.5967   0.5983   0.6095   0.6147   0.6278   0.6385   0.6407
  0.6527   0.6641   0.6709   0.6797   0.6839   0.6919   0.7024   0.7049
  0.7113   0.7255   0.7352   0.7401   0.7427   0.7526   0.7559   0.7701
  0.7740   0.7763   0.7808   0.7887   0.7907   0.7949   0.8045   0.8078
  0.8217   0.8427   0.8483   0.8593   0.9114   0.9222   0.9345   0.9682
  0.9863   0.9925   1.0274   1.0479   1.0521   1.0666   1.0882   1.1150
  1.1232   1.1401   1.1540   1.1621   1.1729   1.1797   1.2027   1.2195
  1.2342   1.2432   1.2616   1.2793   1.2964   1.3259   1.3433   1.3537
  1.3673   1.3872   1.3966   1.3997   1.4289   1.4403   1.4595   1.4739
  1.4873   1.4971   1.5199   1.5365   1.5490   1.5543   1.5703   1.5819
  1.5893   1.5971   1.6013   1.6070   1.6140   1.6197   1.6250   1.6314
  1.6429   1.6466   1.6481   1.6537   1.6619   1.6710   1.6887   1.6978
  1.7111   1.7181   1.7339   1.7447   1.7680   1.7711   1.7782   1.7950
  1.7996   1.8103   1.8231   1.8333   1.8513   1.8531   1.8805   1.8970
  1.9074   1.9140   1.9328   1.9566   1.9771   1.9988   2.0058   2.0229
  2.0340   2.0383   2.0469   2.0731   2.0952   2.1002   2.1183   2.1354
  2.1397   2.1501   2.1846   2.1956   2.2257   2.2468   2.2526   2.2681
  2.2945   2.3182   2.3411   2.3553   2.3630   2.3714   2.3901   2.4038
  2.4233   2.4413   2.4542   2.4849   2.4965   2.5142   2.5236   2.5417
  2.5565   2.5717   2.5789   2.5950   2.6099   2.6261   2.6339   2.6406
  2.6743   2.6857   2.6898   2.7186   2.7243   2.7384   2.7431   2.7624
  2.7812   2.7988   2.8203   2.8325   2.8478   2.8612   2.8760   2.8913
  2.9142   2.9289   2.9334   2.9617   2.9815   2.9939   3.0021   3.0408
  3.0526   3.0729   3.0795   3.1069   3.1289   3.1326   3.1715   3.2024
  3.2111   3.2204   3.2433   3.2515   3.2796   3.3003   3.3227   3.3582
  3.3818   3.4100   3.4706   3.5399   3.6118   3.7771   3.8110   3.8146
  3.8261   3.8412   3.8588   3.8969   3.9001   3.9318   3.9973   4.0015
  4.0203   4.0500   4.1195   4.1462   4.1491   4.2464   4.2820   4.3151
  4.3268   4.3439   4.4440   5.0642   5.1133   5.1695   5.3722   5.4224
  5.4766   5.6164   5.6659   5.7528  23.7641  23.8284  23.8395  23.8682
 23.8885  23.9010  23.9497  23.9546  23.9847  23.9980  49.9358  49.9525
 50.0290
 --------------------------------------------------------------

          Ground-State Mulliken Net Atomic Charges

     Atom                 Charge (a.u.)
  ----------------------------------------
      1 C                     0.049708
      2 H                     0.201095
      3 C                    -0.622644
      4 H                     0.190264
      5 O                    -0.077319
      6 C                    -0.413507
      7 H                     0.212201
      8 H                     0.171961
      9 C                     0.577500
     10 H                     0.178733
     11 C                    -0.679609
     12 H                     0.147703
     13 H                     0.144387
     14 O                    -0.260748
     15 C                    -0.517820
     16 H                     0.160145
     17 H                     0.198619
     18 C                    -0.451501
     19 H                     0.163984
     20 H                     0.148613
     21 C                     0.475403
     22 C                    -0.813198
     23 C                    -0.344395
     24 O                    -0.212397
     25 H                     0.172967
     26 H                     0.189625
     27 H                     0.158923
     28 H                     0.129306
     29 H                     0.256990
     30 H                     0.261216
     31 H                     0.203795
  ----------------------------------------
  Sum of atomic charges =     0.000000

 -----------------------------------------------------------------
                    Cartesian Multipole Moments
 -----------------------------------------------------------------
    Charge (ESU x 10^10)
                 0.0000
    Dipole Moment (Debye)
         X       1.9729      Y      -0.6408      Z       1.4893
       Tot       2.5536
    Quadrupole Moments (Debye-Ang)
        XX     -69.8325     XY       0.9186     YY     -80.4088
        XZ      -1.3273     YZ      -1.9385     ZZ     -83.2159
    Octopole Moments (Debye-Ang^2)
       XXX      70.5470    XXY      26.3264    XYY      -6.6174
       YYY      19.8163    XXZ       0.5581    XYZ       1.1332
       YYZ     -10.9803    XZZ       3.9241    YZZ       5.2642
       ZZZ      -5.7746
    Hexadecapole Moments (Debye-Ang^3)
      XXXX   -2335.0667   XXXY      17.4334   XXYY    -530.2058
      XYYY     -53.9343   YYYY    -741.1081   XXXZ    -129.4090
      XXYZ     -27.7065   XYYZ      15.5163   YYYZ     -26.5852
      XXZZ    -502.8744   XYZZ      -1.7531   YYZZ    -179.8374
      XZZZ     -19.3131   YZZZ     -10.0886   ZZZZ    -339.2447
 -----------------------------------------------------------------
 Calculating analytic gradient of the SCF energy
 Gradient of SCF Energy
            1           2           3           4           5           6
    1   0.0001495   0.0000260  -0.0003828  -0.0000356   0.0009015  -0.0002612
    2  -0.0001850   0.0000761   0.0002588  -0.0002067   0.0002523   0.0001824
    3   0.0000144  -0.0001888  -0.0000012   0.0001992  -0.0005348   0.0001058
            7           8           9          10          11          12
    1  -0.0000391  -0.0000628  -0.0004276   0.0000667   0.0000622   0.0000448
    2  -0.0000913  -0.0001219   0.0000959   0.0000386  -0.0001024   0.0000292
    3  -0.0000029   0.0000565  -0.0002354   0.0001390   0.0001975  -0.0001222
           13          14          15          16          17          18
    1   0.0000971   0.0002818  -0.0001075  -0.0000005  -0.0000425  -0.0000533
    2   0.0000619   0.0000339  -0.0000410   0.0000669   0.0000193  -0.0000223
    3  -0.0001359   0.0001901  -0.0001051   0.0000539   0.0000705   0.0000037
           19          20          21          22          23          24
    1   0.0000282  -0.0000395  -0.0000741   0.0000439  -0.0007071   0.0006208
    2   0.0000604   0.0000107  -0.0000396  -0.0001183  -0.0003510   0.0002246
    3   0.0000338   0.0000032  -0.0000658  -0.0001319  -0.0004970   0.0007429
           25          26          27          28          29          30
    1  -0.0000504  -0.0000017   0.0001860   0.0000288  -0.0001399  -0.0002603
    2  -0.0000456   0.0000338   0.0001422  -0.0000016  -0.0000220  -0.0002931
    3   0.0000667   0.0000063  -0.0000301   0.0000722   0.0000456  -0.0000032
           31
    1   0.0001484
    2   0.0000547
    3   0.0000529
 Max gradient component =       9.015E-04
 RMS gradient           =       2.181E-04
 Gradient time:  CPU 113.82 s  wall 19.22 s
 Geometry Optimization Parameters
   NAtoms,    NIC,     NZ,  NCons,   NDum,   NFix, NCnnct, MaxDiis
       31     259       0       0       0       0       0       0

 Cartesian Hessian Update
 Hessian Updated using BFGS Update


** GEOMETRY OPTIMIZATION IN DELOCALIZED INTERNAL COORDINATES **
   Searching for a Minimum

   Optimization Cycle:   4

                       Coordinates (Angstroms)
     ATOM                X               Y               Z
      1  C        -0.6701059927   -0.6280282758   -0.0086024199
      2  H        -0.5833215880   -0.3902531397   -1.0774374410
      3  C        -0.2141964676    0.5951747266    0.7726491789
      4  H        -0.1676171307    0.3323959058    1.8431192651
      5  O        -1.2722673837    1.5563025532    0.6090634764
      6  C         1.1585919741    1.0679101556    0.3388511733
      7  H         1.1446154198    1.3427297421   -0.7192570115
      8  H         1.4663310917    1.9504987816    0.9092171011
      9  C         2.1553616610   -0.0918080259    0.5816346740
     10  H         2.2108691625   -0.2544128367    1.6684178216
     11  C         3.5740142183    0.2809332416    0.1554759685
     12  H         3.8937696511    1.1809066100    0.6984700590
     13  H         4.2628481962   -0.5354632488    0.4141704605
     14  O         3.5979032776    0.5190864354   -1.2553773288
     15  C         1.6920155819   -1.4168658686   -0.0689635525
     16  H         2.3817248794   -2.2165996042    0.2227378598
     17  H         1.7707930233   -1.3169976753   -1.1559451587
     18  C         0.2453366597   -1.8084982841    0.2977050750
     19  H        -0.0499479218   -2.6992954966   -0.2653783795
     20  H         0.1794068454   -2.0687183080    1.3624059681
     21  C        -2.1663159319   -0.6454191658    0.3330464851
     22  C        -3.0548308089   -1.5327826906   -0.5343959125
     23  C        -2.4755629495    0.8683753307    0.2573949228
     24  O        -2.8546004834    1.2014838235   -1.0618851749
     25  H        -2.2793015299   -0.9407185179    1.3849461533
     26  H        -2.9417258732   -1.2882106858   -1.5916489568
     27  H        -4.1103255656   -1.4104075596   -0.2761253175
     28  H        -2.7972080020   -2.5858563948   -0.3905416621
     29  H         4.4880150969    0.7728836811   -1.5134732973
     30  H        -2.8746263876    2.1622141007   -1.1256395859
     31  H        -3.2543550363    1.1904396459    0.9585893885
   Point Group: c1    Number of degrees of freedom:    87


   Energy is   -617.753838273

 Hessian Updated using BFGS Update

 86 Hessian modes will be used to form the next step
  Hessian Eigenvalues:
     0.003640    0.004915    0.005434    0.006756    0.007217    0.009576
     0.012943    0.013033    0.019300    0.020254    0.031414    0.032722
     0.036910    0.040660    0.041326    0.042718    0.045924    0.046996
     0.048219    0.049735    0.050106    0.050741    0.052051    0.055769
     0.056576    0.057670    0.057933    0.057985    0.058905    0.060755
     0.064662    0.071200    0.078294    0.078375    0.079642    0.084054
     0.088419    0.095100    0.111435    0.112047    0.119125    0.136745
     0.138494    0.143347    0.157783    0.159893    0.160092    0.162698
     0.164737    0.170672    0.177645    0.188663    0.206384    0.224498
     0.235414    0.266894    0.271293    0.276863    0.283566    0.290410
     0.297110    0.299688    0.306013    0.314532    0.336463    0.337200
     0.338130    0.339489    0.339785    0.339795    0.340545    0.340634
     0.341146    0.341954    0.342245    0.342389    0.342436    0.342549
     0.343226    0.345714    0.372530    0.394905    0.425843    0.471398
     0.525389    0.531428

 Minimum Search - Taking Simple RFO Step
 Searching for Lamda that Minimizes Along All modes
 Value Taken    Lamda =  -0.00004925
 Step Taken.  Stepsize is  0.100827

                             Maximum     Tolerance    Cnvgd?
         Gradient           0.000609      0.000300      NO
         Displacement       0.040295      0.001200      NO
         Energy change     -0.000065      0.000001      NO


 New Cartesian Coordinates Obtained by Inverse Iteration

 Displacement from previous Coordinates is:  0.144283
 ----------------------------------------------------------------
             Standard Nuclear Orientation (Angstroms)
    I     Atom           X                Y                Z
 ----------------------------------------------------------------
    1      C      -0.6726847137    -0.6285101474    -0.0033787649
    2      H      -0.5856401085    -0.3882369998    -1.0715213095
    3      C      -0.2154378581     0.5922011367     0.7813707853
    4      H      -0.1625242668     0.3259554002     1.8502385246
    5      O      -1.2786428751     1.5516543052     0.6313724221
    6      C       1.1552461933     1.0679972083     0.3429302754
    7      H       1.1384707457     1.3430658985    -0.7150174778
    8      H       1.4642220954     1.9500857639     0.9131949218
    9      C       2.1543013007    -0.0917842955     0.5814733310
   10      H       2.2128144737    -0.2559706944     1.6678501849
   11      C       3.5704586630     0.2835006658     0.1510806886
   12      H       3.8907973170     1.1822760396     0.6957344848
   13      H       4.2601952304    -0.5331069769     0.4064881709
   14      O       3.5893059097     0.5245114524    -1.2593238513
   15      C       1.6900330289    -1.4158321458    -0.0703991864
   16      H       2.3809180461    -2.2160042872     0.2174297952
   17      H       1.7662134485    -1.3135558921    -1.1575125678
   18      C       0.2443968896    -1.8090116359     0.2986781203
   19      H      -0.0517948983    -2.6993028709    -0.2648825720
   20      H       0.1815967461    -2.0710658549     1.3631485900
   21      C      -2.1690429525    -0.6458980249     0.3355966994
   22      C      -3.0562280520    -1.5348948478    -0.5313709711
   23      C      -2.4746278756     0.8685610231     0.2547324534
   24      O      -2.8279685440     1.2016876471    -1.0725607514
   25      H      -2.2844519927    -0.9375393718     1.3883143960
   26      H      -2.9461524500    -1.2878324480    -1.5883581122
   27      H      -4.1118955011    -1.4176315422    -0.2702718230
   28      H      -2.7944200289    -2.5872090436    -0.3903480350
   29      H       4.4786942515     0.7791370561    -1.5198725646
   30      H      -2.8238774621     2.1625184568    -1.1419439002
   31      H      -3.2669870742     1.1912339813     0.9403518753
 ----------------------------------------------------------------
 Molecular Point Group                 C1    NOp =  1
 Largest Abelian Subgroup              C1    NOp =  1
 Nuclear Repulsion Energy =   893.3996773636 hartrees
 There are       51 alpha and       51 beta electrons
 Applying Cartesian multipole field
    Component          Value
    ---------          -----
     (2,0,0)        1.00000E-11
     (0,2,0)        2.00000E-11
     (0,0,2)       -3.00000E-11
 Nucleus-field energy     =     0.0000000241 hartrees
 Requested basis set is 6-311++G(d,p)
 There are 168 shells and 412 basis functions
 A cutoff of  1.0D-11 yielded  12088 shell pairs
 There are     72718 function pairs (     77164 Cartesian)
 Smallest overlap matrix eigenvalue = 1.41E-06

 Q-Chem warning in module stvman/mkSTV.C, line 306:

 Overlap eigenvalue is smaller than square root of threshold
 Use THRESH >= 12 to get rid of this warning

 Guess MOs from SCF MO coefficient file

 -----------------------------------------------------------------------
  General SCF calculation program by
  Eric Jon Sundstrom, Paul Horn, Yuezhi Mao, Dmitri Zuev, Alec White,
  David Stuck, Shaama M.S., Shane Yost, Joonho Lee, David Small,
  Daniel Levine, Susi Lehtola, Hugh Burton, Evgeny Epifanovsky
 -----------------------------------------------------------------------
 Exchange:     0.2000 Hartree-Fock + 0.0800 Slater + 0.7200 B88
 Correlation:  0.1900 VWN1RPA + 0.8100 LYP
 Using SG-1 standard quadrature grid
 using 6 threads for integral computing
 -------------------------------------------------------
 OpenMP Integral computing Module                
 Release: version 2.0, May 2017, Q-Chem Inc. Pleasanton 
 -------------------------------------------------------
 -------------------------------------------------------
 OpenMP BLAS3 based DFT computing Module                
 Release: version 1.0, May 2013, Q-Chem Inc. Pittsburgh 
 -------------------------------------------------------
 A restricted SCF calculation will be
 performed using DIIS
 SCF converges when DIIS error is below 1.0e-08
 ---------------------------------------
  Cycle       Energy         DIIS error
 ---------------------------------------
    1    -617.7533040717      1.31e-04  
    2    -617.7538597661      1.86e-05  
    3    -617.7538605550      2.16e-05  
    4    -617.7538669067      5.66e-06  
    5    -617.7538673485      1.17e-06  
    6    -617.7538673706      4.20e-07  
    7    -617.7538673731      1.25e-07  
    8    -617.7538673734      2.20e-08  
    9    -617.7538673734      7.75e-09  Convergence criterion met
 ---------------------------------------
 SCF time:   CPU 355.38s  wall 62.00s 
 SCF   energy in the final basis set =     -617.7538673734
 Total energy in the final basis set =     -617.7538673734

 --------------------------------------------------------------

                    Orbital Energies (a.u.)
 --------------------------------------------------------------

 Alpha MOs
 -- Occupied --
-19.1277 -19.1242 -19.1218 -10.2652 -10.2215 -10.2140 -10.1804 -10.1779
-10.1696 -10.1677 -10.1656 -10.1625 -10.1566  -1.0653  -1.0282  -1.0024
 -0.8414  -0.8005  -0.7502  -0.7420  -0.6813  -0.6663  -0.6218  -0.5847
 -0.5720  -0.5644  -0.5373  -0.5219  -0.4810  -0.4680  -0.4605  -0.4585
 -0.4419  -0.4351  -0.4240  -0.4100  -0.3996  -0.3832  -0.3779  -0.3676
 -0.3570  -0.3552  -0.3434  -0.3387  -0.3263  -0.3202  -0.3166  -0.2928
 -0.2875  -0.2822  -0.2642
 -- Virtual --
 -0.0150  -0.0057  -0.0000   0.0055   0.0134   0.0197   0.0223   0.0312
  0.0361   0.0436   0.0455   0.0467   0.0588   0.0625   0.0712   0.0725
  0.0766   0.0809   0.0862   0.0873   0.0936   0.0997   0.1016   0.1106
  0.1155   0.1159   0.1187   0.1196   0.1240   0.1272   0.1301   0.1315
  0.1346   0.1374   0.1419   0.1454   0.1478   0.1500   0.1509   0.1568
  0.1623   0.1663   0.1673   0.1718   0.1738   0.1792   0.1812   0.1822
  0.1841   0.1878   0.1893   0.1934   0.1989   0.2027   0.2078   0.2107
  0.2180   0.2260   0.2281   0.2324   0.2374   0.2423   0.2467   0.2488
  0.2517   0.2533   0.2650   0.2656   0.2737   0.2776   0.2825   0.2870
  0.2905   0.2915   0.2968   0.3052   0.3106   0.3128   0.3189   0.3242
  0.3292   0.3308   0.3416   0.3435   0.3490   0.3518   0.3570   0.3594
  0.3630   0.3750   0.3772   0.3824   0.3844   0.3943   0.3998   0.4024
  0.4124   0.4201   0.4299   0.4423   0.4497   0.4739   0.4936   0.5000
  0.5048   0.5054   0.5227   0.5313   0.5483   0.5613   0.5641   0.5657
  0.5834   0.5966   0.5984   0.6094   0.6145   0.6276   0.6386   0.6407
  0.6532   0.6639   0.6704   0.6801   0.6845   0.6913   0.7023   0.7046
  0.7113   0.7258   0.7339   0.7396   0.7428   0.7526   0.7568   0.7697
  0.7741   0.7765   0.7810   0.7889   0.7908   0.7953   0.8046   0.8077
  0.8217   0.8432   0.8488   0.8613   0.9128   0.9226   0.9343   0.9662
  0.9868   0.9925   1.0276   1.0480   1.0529   1.0668   1.0873   1.1147
  1.1216   1.1398   1.1544   1.1619   1.1724   1.1790   1.2028   1.2189
  1.2347   1.2422   1.2613   1.2786   1.2969   1.3264   1.3425   1.3533
  1.3670   1.3865   1.3956   1.3995   1.4292   1.4411   1.4596   1.4762
  1.4871   1.4981   1.5197   1.5363   1.5493   1.5550   1.5704   1.5822
  1.5888   1.5962   1.6016   1.6074   1.6144   1.6195   1.6252   1.6313
  1.6431   1.6466   1.6485   1.6532   1.6621   1.6712   1.6880   1.6979
  1.7097   1.7181   1.7330   1.7453   1.7677   1.7708   1.7777   1.7941
  1.7999   1.8104   1.8231   1.8339   1.8513   1.8532   1.8803   1.8968
  1.9067   1.9124   1.9326   1.9564   1.9797   1.9974   2.0072   2.0233
  2.0338   2.0385   2.0472   2.0737   2.0945   2.1014   2.1176   2.1349
  2.1405   2.1506   2.1842   2.1952   2.2256   2.2467   2.2523   2.2682
  2.2952   2.3180   2.3418   2.3552   2.3628   2.3732   2.3895   2.4039
  2.4234   2.4411   2.4542   2.4852   2.4967   2.5137   2.5235   2.5419
  2.5559   2.5724   2.5791   2.5947   2.6100   2.6256   2.6334   2.6410
  2.6740   2.6854   2.6920   2.7183   2.7241   2.7369   2.7435   2.7627
  2.7813   2.7986   2.8196   2.8322   2.8492   2.8610   2.8759   2.8920
  2.9143   2.9283   2.9337   2.9620   2.9806   2.9938   3.0012   3.0409
  3.0535   3.0731   3.0794   3.1065   3.1311   3.1328   3.1727   3.2022
  3.2086   3.2188   3.2433   3.2514   3.2796   3.3020   3.3231   3.3576
  3.3827   3.4105   3.4701   3.5386   3.6133   3.7770   3.8106   3.8144
  3.8253   3.8409   3.8585   3.8969   3.9008   3.9321   3.9973   4.0014
  4.0185   4.0500   4.1185   4.1471   4.1486   4.2453   4.2823   4.3155
  4.3258   4.3439   4.4438   5.0640   5.1149   5.1691   5.3713   5.4226
  5.4757   5.6150   5.6655   5.7535  23.7649  23.8282  23.8398  23.8682
 23.8887  23.9009  23.9495  23.9546  23.9849  23.9980  49.9356  49.9528
 50.0288
 --------------------------------------------------------------

          Ground-State Mulliken Net Atomic Charges

     Atom                 Charge (a.u.)
  ----------------------------------------
      1 C                     0.038251
      2 H                     0.202778
      3 C                    -0.630011
      4 H                     0.191133
      5 O                    -0.078278
      6 C                    -0.404716
      7 H                     0.211558
      8 H                     0.172136
      9 C                     0.573610
     10 H                     0.178911
     11 C                    -0.678454
     12 H                     0.147783
     13 H                     0.144282
     14 O                    -0.260561
     15 C                    -0.516161
     16 H                     0.160674
     17 H                     0.198673
     18 C                    -0.452125
     19 H                     0.163711
     20 H                     0.149120
     21 C                     0.486190
     22 C                    -0.809238
     23 C                    -0.352045
     24 O                    -0.211183
     25 H                     0.172846
     26 H                     0.189168
     27 H                     0.158602
     28 H                     0.129525
     29 H                     0.257025
     30 H                     0.261735
     31 H                     0.205060
  ----------------------------------------
  Sum of atomic charges =     0.000000

 -----------------------------------------------------------------
                    Cartesian Multipole Moments
 -----------------------------------------------------------------
    Charge (ESU x 10^10)
                 0.0000
    Dipole Moment (Debye)
         X       2.0131      Y      -0.6421      Z       1.4546
       Tot       2.5653
    Quadrupole Moments (Debye-Ang)
        XX     -69.9636     XY       1.0627     YY     -80.3869
        XZ      -1.3272     YZ      -2.0385     ZZ     -83.2599
    Octopole Moments (Debye-Ang^2)
       XXX      70.8467    XXY      25.5817    XYY      -6.1784
       YYY      19.8909    XXZ       0.4207    XYZ       1.1545
       YYZ     -11.3238    XZZ       4.2012    YZZ       5.2543
       ZZZ      -6.1328
    Hexadecapole Moments (Debye-Ang^3)
      XXXX   -2329.7590   XXXY      19.1881   XXYY    -530.8566
      XYYY     -54.3502   YYYY    -740.9664   XXXZ    -129.5352
      XXYZ     -27.2968   XYYZ      15.8513   YYYZ     -26.9673
      XXZZ    -501.9689   XYZZ      -1.8948   YYZZ    -180.1492
      XZZZ     -18.2493   YZZZ     -10.3714   ZZZZ    -341.6298
 -----------------------------------------------------------------
 Calculating analytic gradient of the SCF energy
 Gradient of SCF Energy
            1           2           3           4           5           6
    1  -0.0002874   0.0000057  -0.0001312  -0.0000295   0.0002717  -0.0002315
    2  -0.0001216   0.0000403   0.0002499  -0.0000522  -0.0003011   0.0004281
    3   0.0001385  -0.0001578  -0.0000701   0.0001007  -0.0000750   0.0000233
            7           8           9          10          11          12
    1   0.0000159  -0.0000671   0.0001029   0.0000272  -0.0000347  -0.0000137
    2  -0.0001548  -0.0001591  -0.0001568   0.0000239  -0.0000124  -0.0000107
    3  -0.0000022   0.0000209  -0.0001052   0.0001589   0.0000196  -0.0000081
           13          14          15          16          17          18
    1  -0.0000404   0.0000164  -0.0000877   0.0000233  -0.0000237   0.0000745
    2   0.0000397  -0.0000365  -0.0000221   0.0000390   0.0000243   0.0000996
    3  -0.0000392   0.0001462   0.0001142  -0.0000030  -0.0000210  -0.0001673
           19          20          21          22          23          24
    1  -0.0000142   0.0000080   0.0001281   0.0001333  -0.0002194   0.0004657
    2  -0.0000035   0.0000249  -0.0002361  -0.0002024   0.0004672  -0.0000397
    3   0.0000580   0.0000078  -0.0000542  -0.0001151  -0.0009186   0.0007948
           25          26          27          28          29          30
    1  -0.0000070   0.0000022   0.0000359   0.0000146   0.0000569  -0.0001805
    2  -0.0000649   0.0000304   0.0000881   0.0000757   0.0000321  -0.0000389
    3   0.0000921   0.0000272   0.0000033   0.0000498   0.0000037  -0.0000887
           31
    1  -0.0000143
    2  -0.0000508
    3   0.0000667
 Max gradient component =       9.186E-04
 RMS gradient           =       1.817E-04
 Gradient time:  CPU 113.87 s  wall 19.23 s
 Geometry Optimization Parameters
   NAtoms,    NIC,     NZ,  NCons,   NDum,   NFix, NCnnct, MaxDiis
       31     259       0       0       0       0       0       0

 Cartesian Hessian Update
 Hessian Updated using BFGS Update


** GEOMETRY OPTIMIZATION IN DELOCALIZED INTERNAL COORDINATES **
   Searching for a Minimum

   Optimization Cycle:   5

                       Coordinates (Angstroms)
     ATOM                X               Y               Z
      1  C        -0.6726847137   -0.6285101474   -0.0033787649
      2  H        -0.5856401085   -0.3882369998   -1.0715213095
      3  C        -0.2154378581    0.5922011367    0.7813707853
      4  H        -0.1625242668    0.3259554002    1.8502385246
      5  O        -1.2786428751    1.5516543052    0.6313724221
      6  C         1.1552461933    1.0679972083    0.3429302754
      7  H         1.1384707457    1.3430658985   -0.7150174778
      8  H         1.4642220954    1.9500857639    0.9131949218
      9  C         2.1543013007   -0.0917842955    0.5814733310
     10  H         2.2128144737   -0.2559706944    1.6678501849
     11  C         3.5704586630    0.2835006658    0.1510806886
     12  H         3.8907973170    1.1822760396    0.6957344848
     13  H         4.2601952304   -0.5331069769    0.4064881709
     14  O         3.5893059097    0.5245114524   -1.2593238513
     15  C         1.6900330289   -1.4158321458   -0.0703991864
     16  H         2.3809180461   -2.2160042872    0.2174297952
     17  H         1.7662134485   -1.3135558921   -1.1575125678
     18  C         0.2443968896   -1.8090116359    0.2986781203
     19  H        -0.0517948983   -2.6993028709   -0.2648825720
     20  H         0.1815967461   -2.0710658549    1.3631485900
     21  C        -2.1690429525   -0.6458980249    0.3355966994
     22  C        -3.0562280520   -1.5348948478   -0.5313709711
     23  C        -2.4746278756    0.8685610231    0.2547324534
     24  O        -2.8279685440    1.2016876471   -1.0725607514
     25  H        -2.2844519927   -0.9375393718    1.3883143960
     26  H        -2.9461524500   -1.2878324480   -1.5883581122
     27  H        -4.1118955011   -1.4176315422   -0.2702718230
     28  H        -2.7944200289   -2.5872090436   -0.3903480350
     29  H         4.4786942515    0.7791370561   -1.5198725646
     30  H        -2.8238774621    2.1625184568   -1.1419439002
     31  H        -3.2669870742    1.1912339813    0.9403518753
   Point Group: c1    Number of degrees of freedom:    87


   Energy is   -617.753867373

 Hessian Updated using BFGS Update

 87 Hessian modes will be used to form the next step
  Hessian Eigenvalues:
     0.003222    0.004907    0.005410    0.006809    0.007227    0.009408
     0.012485    0.013033    0.019276    0.020225    0.031392    0.033034
     0.036912    0.040705    0.041346    0.042686    0.046108    0.046912
     0.048115    0.049560    0.050107    0.050775    0.052159    0.055740
     0.056460    0.057702    0.057870    0.057993    0.058834    0.060731
     0.064661    0.071430    0.078307    0.078403    0.079660    0.084023
     0.088299    0.095433    0.111461    0.112132    0.119472    0.136572
     0.138494    0.143548    0.157105    0.159807    0.160054    0.160107
     0.162835    0.164442    0.170810    0.177643    0.188658    0.206924
     0.224097    0.235765    0.266903    0.273923    0.277043    0.284822
     0.291320    0.297486    0.299733    0.305544    0.312303    0.336439
     0.337222    0.338102    0.339090    0.339784    0.339901    0.340545
     0.340643    0.341118    0.341980    0.342258    0.342413    0.342497
     0.342705    0.343996    0.344407    0.373492    0.393228    0.425747
     0.451249    0.526860    0.530673

 Minimum Search - Taking Simple RFO Step
 Searching for Lamda that Minimizes Along All modes
 Value Taken    Lamda =  -0.00000964
 Step Taken.  Stepsize is  0.034164

                             Maximum     Tolerance    Cnvgd?
         Gradient           0.000452      0.000300      NO
         Displacement       0.011103      0.001200      NO
         Energy change     -0.000029      0.000001      NO


 New Cartesian Coordinates Obtained by Inverse Iteration

 Displacement from previous Coordinates is:  0.045106
 ----------------------------------------------------------------
             Standard Nuclear Orientation (Angstroms)
    I     Atom           X                Y                Z
 ----------------------------------------------------------------
    1      C      -0.6730869549    -0.6287682488    -0.0015811352
    2      H      -0.5854495721    -0.3880961450    -1.0693518445
    3      C      -0.2157011203     0.5913792819     0.7838706588
    4      H      -0.1605613525     0.3246319105     1.8522339804
    5      O      -1.2809360585     1.5502939183     0.6378817934
    6      C       1.1543856960     1.0679489261     0.3435581450
    7      H       1.1364293123     1.3437895839    -0.7142173925
    8      H       1.4638390390     1.9504385057     0.9132907243
    9      C       2.1540883174    -0.0912914155     0.5813102805
   10      H       2.2134562580    -0.2551886402     1.6674691625
   11      C       3.5695526083     0.2848175019     0.1492624869
   12      H       3.8895916152     1.1843873511     0.6928464475
   13      H       4.2603251943    -0.5309319505     0.4049532279
   14      O       3.5865857429     0.5246636199    -1.2613898076
   15      C       1.6898602464    -1.4160031672    -0.0694876263
   16      H       2.3805890649    -2.2160592293     0.2191506172
   17      H       1.7663534963    -1.3148175205    -1.1566662425
   18      C       0.2441555744    -1.8094406974     0.2998993634
   19      H      -0.0519179792    -2.6992518315    -0.2645411929
   20      H       0.1814919859    -2.0724400563     1.3641531898
   21      C      -2.1701114701    -0.6462472387     0.3361700445
   22      C      -3.0570748496    -1.5343908161    -0.5320726982
   23      C      -2.4749427309     0.8678048671     0.2556586912
   24      O      -2.8230399890     1.2011347266    -1.0741782786
   25      H      -2.2866853513    -0.9377607833     1.3886365954
   26      H      -2.9484389889    -1.2845333211    -1.5886295003
   27      H      -4.1128150233    -1.4202982689    -0.2696477778
   28      H      -2.7934088990    -2.5868268325    -0.3947188353
   29      H       4.4756305042     0.7793940720    -1.5229973357
   30      H      -2.8064074351     2.1618050758    -1.1449146563
   31      H      -3.2704691946     1.1908557775     0.9372727472
 ----------------------------------------------------------------
 Molecular Point Group                 C1    NOp =  1
 Largest Abelian Subgroup              C1    NOp =  1
 Nuclear Repulsion Energy =   893.4062245226 hartrees
 There are       51 alpha and       51 beta electrons
 Applying Cartesian multipole field
    Component          Value
    ---------          -----
     (2,0,0)        1.00000E-11
     (0,2,0)        2.00000E-11
     (0,0,2)       -3.00000E-11
 Nucleus-field energy     =     0.0000000241 hartrees
 Requested basis set is 6-311++G(d,p)
 There are 168 shells and 412 basis functions
 A cutoff of  1.0D-11 yielded  12089 shell pairs
 There are     72719 function pairs (     77165 Cartesian)
 Smallest overlap matrix eigenvalue = 1.41E-06

 Q-Chem warning in module stvman/mkSTV.C, line 306:

 Overlap eigenvalue is smaller than square root of threshold
 Use THRESH >= 12 to get rid of this warning

 Guess MOs from SCF MO coefficient file

 -----------------------------------------------------------------------
  General SCF calculation program by
  Eric Jon Sundstrom, Paul Horn, Yuezhi Mao, Dmitri Zuev, Alec White,
  David Stuck, Shaama M.S., Shane Yost, Joonho Lee, David Small,
  Daniel Levine, Susi Lehtola, Hugh Burton, Evgeny Epifanovsky
 -----------------------------------------------------------------------
 Exchange:     0.2000 Hartree-Fock + 0.0800 Slater + 0.7200 B88
 Correlation:  0.1900 VWN1RPA + 0.8100 LYP
 Using SG-1 standard quadrature grid
 using 6 threads for integral computing
 -------------------------------------------------------
 OpenMP Integral computing Module                
 Release: version 2.0, May 2017, Q-Chem Inc. Pleasanton 
 -------------------------------------------------------
 -------------------------------------------------------
 OpenMP BLAS3 based DFT computing Module                
 Release: version 1.0, May 2013, Q-Chem Inc. Pittsburgh 
 -------------------------------------------------------
 A restricted SCF calculation will be
 performed using DIIS
 SCF converges when DIIS error is below 1.0e-08
 ---------------------------------------
  Cycle       Energy         DIIS error
 ---------------------------------------
    1    -617.7538176967      4.30e-05  
    2    -617.7538730933      4.95e-06  
    3    -617.7538734854      4.01e-06  
    4    -617.7538736883      1.78e-06  
    5    -617.7538737326      3.18e-07  
    6    -617.7538737340      1.43e-07  
    7    -617.7538737344      3.77e-08  
    8    -617.7538737344      8.81e-09  Convergence criterion met
 ---------------------------------------
 SCF time:   CPU 316.17s  wall 55.00s 
 SCF   energy in the final basis set =     -617.7538737344
 Total energy in the final basis set =     -617.7538737344

 --------------------------------------------------------------

                    Orbital Energies (a.u.)
 --------------------------------------------------------------

 Alpha MOs
 -- Occupied --
-19.1278 -19.1240 -19.1221 -10.2652 -10.2216 -10.2141 -10.1805 -10.1779
-10.1697 -10.1678 -10.1657 -10.1627 -10.1566  -1.0652  -1.0283  -1.0022
 -0.8415  -0.8005  -0.7503  -0.7421  -0.6813  -0.6663  -0.6219  -0.5848
 -0.5720  -0.5644  -0.5372  -0.5219  -0.4811  -0.4678  -0.4604  -0.4584
 -0.4419  -0.4351  -0.4241  -0.4100  -0.3996  -0.3833  -0.3780  -0.3676
 -0.3571  -0.3553  -0.3435  -0.3388  -0.3263  -0.3202  -0.3169  -0.2929
 -0.2872  -0.2822  -0.2645
 -- Virtual --
 -0.0150  -0.0056  -0.0000   0.0055   0.0134   0.0197   0.0223   0.0312
  0.0360   0.0435   0.0454   0.0467   0.0588   0.0626   0.0711   0.0725
  0.0766   0.0809   0.0862   0.0872   0.0935   0.0998   0.1016   0.1106
  0.1155   0.1158   0.1186   0.1196   0.1239   0.1272   0.1301   0.1314
  0.1345   0.1374   0.1419   0.1454   0.1478   0.1500   0.1508   0.1567
  0.1622   0.1663   0.1672   0.1718   0.1737   0.1792   0.1812   0.1821
  0.1841   0.1877   0.1892   0.1934   0.1988   0.2026   0.2077   0.2107
  0.2179   0.2260   0.2281   0.2324   0.2374   0.2423   0.2469   0.2488
  0.2517   0.2532   0.2648   0.2656   0.2737   0.2776   0.2826   0.2872
  0.2906   0.2914   0.2967   0.3052   0.3106   0.3127   0.3189   0.3243
  0.3292   0.3307   0.3416   0.3436   0.3488   0.3517   0.3570   0.3594
  0.3630   0.3749   0.3771   0.3820   0.3845   0.3942   0.3997   0.4023
  0.4124   0.4199   0.4298   0.4422   0.4494   0.4740   0.4936   0.4999
  0.5048   0.5052   0.5227   0.5316   0.5480   0.5612   0.5641   0.5658
  0.5835   0.5965   0.5984   0.6095   0.6146   0.6275   0.6384   0.6406
  0.6533   0.6637   0.6703   0.6801   0.6848   0.6911   0.7023   0.7045
  0.7112   0.7258   0.7333   0.7394   0.7428   0.7526   0.7571   0.7695
  0.7741   0.7766   0.7812   0.7889   0.7908   0.7953   0.8046   0.8077
  0.8216   0.8432   0.8488   0.8618   0.9132   0.9225   0.9340   0.9657
  0.9868   0.9925   1.0277   1.0477   1.0531   1.0666   1.0872   1.1148
  1.1212   1.1397   1.1547   1.1615   1.1725   1.1789   1.2029   1.2190
  1.2349   1.2418   1.2614   1.2782   1.2968   1.3265   1.3422   1.3527
  1.3666   1.3861   1.3951   1.3993   1.4291   1.4412   1.4595   1.4773
  1.4873   1.4987   1.5196   1.5363   1.5492   1.5550   1.5703   1.5821
  1.5886   1.5959   1.6016   1.6075   1.6144   1.6195   1.6252   1.6311
  1.6432   1.6466   1.6485   1.6530   1.6622   1.6714   1.6878   1.6978
  1.7092   1.7180   1.7327   1.7453   1.7675   1.7706   1.7773   1.7939
  1.7999   1.8104   1.8229   1.8340   1.8512   1.8531   1.8802   1.8967
  1.9062   1.9121   1.9326   1.9561   1.9801   1.9970   2.0072   2.0232
  2.0339   2.0387   2.0472   2.0739   2.0943   2.1022   2.1176   2.1347
  2.1405   2.1506   2.1840   2.1950   2.2255   2.2467   2.2519   2.2683
  2.2954   2.3180   2.3419   2.3551   2.3627   2.3736   2.3894   2.4038
  2.4232   2.4410   2.4540   2.4852   2.4967   2.5134   2.5235   2.5419
  2.5557   2.5725   2.5792   2.5945   2.6099   2.6254   2.6335   2.6409
  2.6739   2.6851   2.6929   2.7181   2.7240   2.7364   2.7434   2.7627
  2.7814   2.7984   2.8191   2.8319   2.8492   2.8607   2.8758   2.8922
  2.9142   2.9280   2.9336   2.9618   2.9802   2.9935   3.0010   3.0408
  3.0535   3.0732   3.0790   3.1064   3.1313   3.1339   3.1727   3.2022
  3.2074   3.2182   3.2431   3.2512   3.2792   3.3023   3.3231   3.3572
  3.3825   3.4104   3.4697   3.5381   3.6133   3.7765   3.8102   3.8144
  3.8246   3.8401   3.8585   3.8968   3.9010   3.9321   3.9973   4.0012
  4.0182   4.0501   4.1179   4.1471   4.1484   4.2451   4.2824   4.3157
  4.3254   4.3436   4.4435   5.0639   5.1155   5.1686   5.3709   5.4226
  5.4751   5.6142   5.6654   5.7526  23.7653  23.8281  23.8396  23.8682
 23.8886  23.9007  23.9491  23.9545  23.9847  23.9980  49.9355  49.9528
 50.0286
 --------------------------------------------------------------

          Ground-State Mulliken Net Atomic Charges

     Atom                 Charge (a.u.)
  ----------------------------------------
      1 C                     0.032653
      2 H                     0.203351
      3 C                    -0.629827
      4 H                     0.191518
      5 O                    -0.079092
      6 C                    -0.403400
      7 H                     0.211438
      8 H                     0.172124
      9 C                     0.573585
     10 H                     0.179062
     11 C                    -0.678380
     12 H                     0.147816
     13 H                     0.144366
     14 O                    -0.260525
     15 C                    -0.516351
     16 H                     0.160677
     17 H                     0.198820
     18 C                    -0.453643
     19 H                     0.163657
     20 H                     0.149289
     21 C                     0.493863
     22 C                    -0.809302
     23 C                    -0.355662
     24 O                    -0.211071
     25 H                     0.172870
     26 H                     0.189271
     27 H                     0.158581
     28 H                     0.129574
     29 H                     0.257030
     30 H                     0.261882
     31 H                     0.205828
  ----------------------------------------
  Sum of atomic charges =     0.000000

 -----------------------------------------------------------------
                    Cartesian Multipole Moments
 -----------------------------------------------------------------
    Charge (ESU x 10^10)
                 0.0000
    Dipole Moment (Debye)
         X       2.0398      Y      -0.6450      Z       1.4484
       Tot       2.5835
    Quadrupole Moments (Debye-Ang)
        XX     -70.0605     XY       1.1412     YY     -80.3868
        XZ      -1.3515     YZ      -2.0604     ZZ     -83.2669
    Octopole Moments (Debye-Ang^2)
       XXX      71.2643    XXY      25.2132    XYY      -5.9586
       YYY      19.9099    XXZ       0.4571    XYZ       1.0967
       YYZ     -11.4130    XZZ       4.3143    YZZ       5.2491
       ZZZ      -6.2573
    Hexadecapole Moments (Debye-Ang^3)
      XXXX   -2329.9698   XXXY      20.3989   XXYY    -531.4889
      XYYY     -54.2007   YYYY    -740.8484   XXXZ    -129.9890
      XXYZ     -26.9798   XYYZ      15.8648   YYYZ     -27.0587
      XXZZ    -501.8539   XYZZ      -1.8685   YYZZ    -180.2496
      XZZZ     -17.9457   YZZZ     -10.5105   ZZZZ    -342.3507
 -----------------------------------------------------------------
 Calculating analytic gradient of the SCF energy
 Gradient of SCF Energy
            1           2           3           4           5           6
    1  -0.0001510   0.0000167  -0.0000203  -0.0000070   0.0000459  -0.0000952
    2  -0.0000437   0.0000133   0.0001279   0.0000103  -0.0002495   0.0001507
    3   0.0000567  -0.0000366  -0.0000334   0.0000126   0.0001112  -0.0000195
            7           8           9          10          11          12
    1   0.0000289  -0.0000252   0.0001259  -0.0000143  -0.0000173  -0.0000073
    2  -0.0000534  -0.0000466  -0.0001025   0.0000148   0.0000261   0.0000032
    3   0.0000010   0.0000095   0.0000058   0.0000347  -0.0000235   0.0000076
           13          14          15          16          17          18
    1  -0.0000128  -0.0000323  -0.0000687   0.0000035   0.0000171   0.0000706
    2   0.0000104  -0.0000225   0.0000098   0.0000027   0.0000136   0.0000634
    3   0.0000114   0.0000968   0.0000872  -0.0000023  -0.0000203  -0.0000886
           19          20          21          22          23          24
    1  -0.0000105   0.0000011   0.0000790   0.0000444  -0.0000949   0.0002241
    2  -0.0000108   0.0000001  -0.0001324  -0.0000497   0.0004312  -0.0002235
    3   0.0000255   0.0000241  -0.0000987  -0.0000178  -0.0004909   0.0003530
           25          26          27          28          29          30
    1  -0.0000251   0.0000174  -0.0000157   0.0000017   0.0000559  -0.0001084
    2   0.0000328   0.0000033   0.0000127   0.0000237   0.0000263  -0.0000078
    3   0.0000095  -0.0000335  -0.0000185  -0.0000033   0.0000285  -0.0000112
           31
    1  -0.0000262
    2  -0.0000341
    3   0.0000230
 Max gradient component =       4.909E-04
 RMS gradient           =       1.015E-04
 Gradient time:  CPU 113.78 s  wall 19.48 s
 Geometry Optimization Parameters
   NAtoms,    NIC,     NZ,  NCons,   NDum,   NFix, NCnnct, MaxDiis
       31     259       0       0       0       0       0       0

 Cartesian Hessian Update
 Hessian Updated using BFGS Update


** GEOMETRY OPTIMIZATION IN DELOCALIZED INTERNAL COORDINATES **
   Searching for a Minimum

   Optimization Cycle:   6

                       Coordinates (Angstroms)
     ATOM                X               Y               Z
      1  C        -0.6730869549   -0.6287682488   -0.0015811352
      2  H        -0.5854495721   -0.3880961450   -1.0693518445
      3  C        -0.2157011203    0.5913792819    0.7838706588
      4  H        -0.1605613525    0.3246319105    1.8522339804
      5  O        -1.2809360585    1.5502939183    0.6378817934
      6  C         1.1543856960    1.0679489261    0.3435581450
      7  H         1.1364293123    1.3437895839   -0.7142173925
      8  H         1.4638390390    1.9504385057    0.9132907243
      9  C         2.1540883174   -0.0912914155    0.5813102805
     10  H         2.2134562580   -0.2551886402    1.6674691625
     11  C         3.5695526083    0.2848175019    0.1492624869
     12  H         3.8895916152    1.1843873511    0.6928464475
     13  H         4.2603251943   -0.5309319505    0.4049532279
     14  O         3.5865857429    0.5246636199   -1.2613898076
     15  C         1.6898602464   -1.4160031672   -0.0694876263
     16  H         2.3805890649   -2.2160592293    0.2191506172
     17  H         1.7663534963   -1.3148175205   -1.1566662425
     18  C         0.2441555744   -1.8094406974    0.2998993634
     19  H        -0.0519179792   -2.6992518315   -0.2645411929
     20  H         0.1814919859   -2.0724400563    1.3641531898
     21  C        -2.1701114701   -0.6462472387    0.3361700445
     22  C        -3.0570748496   -1.5343908161   -0.5320726982
     23  C        -2.4749427309    0.8678048671    0.2556586912
     24  O        -2.8230399890    1.2011347266   -1.0741782786
     25  H        -2.2866853513   -0.9377607833    1.3886365954
     26  H        -2.9484389889   -1.2845333211   -1.5886295003
     27  H        -4.1128150233   -1.4202982689   -0.2696477778
     28  H        -2.7934088990   -2.5868268325   -0.3947188353
     29  H         4.4756305042    0.7793940720   -1.5229973357
     30  H        -2.8064074351    2.1618050758   -1.1449146563
     31  H        -3.2704691946    1.1908557775    0.9372727472
   Point Group: c1    Number of degrees of freedom:    87


   Energy is   -617.753873734

 Hessian Updated using BFGS Update

 87 Hessian modes will be used to form the next step
  Hessian Eigenvalues:
     0.003024    0.004895    0.005323    0.006692    0.007199    0.008840
     0.010692    0.013033    0.019308    0.020487    0.031335    0.033062
     0.036848    0.041038    0.041337    0.042696    0.045901    0.046986
     0.048212    0.049755    0.050106    0.050781    0.052159    0.055461
     0.056494    0.057606    0.057954    0.058089    0.058851    0.060971
     0.064675    0.071312    0.078241    0.078310    0.079905    0.084010
     0.088222    0.093588    0.111702    0.112300    0.119541    0.136483
     0.138535    0.142142    0.154533    0.159719    0.160000    0.160169
     0.162890    0.166429    0.174741    0.180307    0.190860    0.209465
     0.225049    0.236272    0.267491    0.269920    0.277175    0.284111
     0.289939    0.297480    0.299767    0.305610    0.313983    0.336465
     0.337135    0.338101    0.339225    0.339730    0.339844    0.340304
     0.340642    0.341104    0.341968    0.342259    0.342444    0.342566
     0.342838    0.343073    0.346268    0.375936    0.383703    0.407443
     0.429091    0.526150    0.530437

 Minimum Search - Taking Simple RFO Step
 Searching for Lamda that Minimizes Along All modes
 Value Taken    Lamda =  -0.00000426
 Step Taken.  Stepsize is  0.022980

                             Maximum     Tolerance    Cnvgd?
         Gradient           0.000237      0.000300     YES
         Displacement       0.010739      0.001200      NO
         Energy change     -0.000006      0.000001      NO


 New Cartesian Coordinates Obtained by Inverse Iteration

 Displacement from previous Coordinates is:  0.026877
 ----------------------------------------------------------------
             Standard Nuclear Orientation (Angstroms)
    I     Atom           X                Y                Z
 ----------------------------------------------------------------
    1      C      -0.6732016703    -0.6288915190    -0.0011321240
    2      H      -0.5853875603    -0.3882923206    -1.0687784765
    3      C      -0.2159965921     0.5910536314     0.7845951948
    4      H      -0.1604819216     0.3243265910     1.8528227898
    5      O      -1.2819192530     1.5499387815     0.6393621529
    6      C       1.1539459364     1.0679834149     0.3439459341
    7      H       1.1354231199     1.3445982678    -0.7136582066
    8      H       1.4634646080     1.9507051641     0.9135380035
    9      C       2.1537677754    -0.0908522038     0.5814109664
   10      H       2.2137145657    -0.2544973863     1.6674852090
   11      C       3.5688568046     0.2855345131     0.1484144205
   12      H       3.8886703240     1.1856837570     0.6912215593
   13      H       4.2601688902    -0.5296623695     0.4045563093
   14      O       3.5847658074     0.5242206530    -1.2625582162
   15      C       1.6899149941    -1.4161321313    -0.0686506478
   16      H       2.3805369339    -2.2159031197     0.2210929931
   17      H       1.7668874730    -1.3159653165    -1.1558314338
   18      C       0.2439683918    -1.8096711108     0.3004395340
   19      H      -0.0517573856    -2.6991252877    -0.2647509010
   20      H       0.1809294360    -2.0731900619     1.3644936102
   21      C      -2.1705888550    -0.6465932894     0.3363763995
   22      C      -3.0573351632    -1.5343974934    -0.5325034978
   23      C      -2.4753436780     0.8671533111     0.2564304192
   24      O      -2.8225583363     1.2020829044    -1.0744027822
   25      H      -2.2870973943    -0.9388697226     1.3885764552
   26      H      -2.9503047493    -1.2824318455    -1.5887168770
   27      H      -4.1129684282    -1.4228476530    -0.2686563301
   28      H      -2.7918398354    -2.5868023310    -0.3978227604
   29      H       4.4735707427     0.7786467947    -1.5251415183
   30      H      -2.7950895334     2.1624921251    -1.1459410823
   31      H      -3.2714277610     1.1907042084     0.9370067353
 ----------------------------------------------------------------
 Molecular Point Group                 C1    NOp =  1
 Largest Abelian Subgroup              C1    NOp =  1
 Nuclear Repulsion Energy =   893.3884309275 hartrees
 There are       51 alpha and       51 beta electrons
 Applying Cartesian multipole field
    Component          Value
    ---------          -----
     (2,0,0)        1.00000E-11
     (0,2,0)        2.00000E-11
     (0,0,2)       -3.00000E-11
 Nucleus-field energy     =     0.0000000240 hartrees
 Requested basis set is 6-311++G(d,p)
 There are 168 shells and 412 basis functions
 A cutoff of  1.0D-11 yielded  12087 shell pairs
 There are     72713 function pairs (     77159 Cartesian)
 Smallest overlap matrix eigenvalue = 1.41E-06

 Q-Chem warning in module stvman/mkSTV.C, line 306:

 Overlap eigenvalue is smaller than square root of threshold
 Use THRESH >= 12 to get rid of this warning

 Guess MOs from SCF MO coefficient file

 -----------------------------------------------------------------------
  General SCF calculation program by
  Eric Jon Sundstrom, Paul Horn, Yuezhi Mao, Dmitri Zuev, Alec White,
  David Stuck, Shaama M.S., Shane Yost, Joonho Lee, David Small,
  Daniel Levine, Susi Lehtola, Hugh Burton, Evgeny Epifanovsky
 -----------------------------------------------------------------------
 Exchange:     0.2000 Hartree-Fock + 0.0800 Slater + 0.7200 B88
 Correlation:  0.1900 VWN1RPA + 0.8100 LYP
 Using SG-1 standard quadrature grid
 using 6 threads for integral computing
 -------------------------------------------------------
 OpenMP Integral computing Module                
 Release: version 2.0, May 2017, Q-Chem Inc. Pleasanton 
 -------------------------------------------------------
 -------------------------------------------------------
 OpenMP BLAS3 based DFT computing Module                
 Release: version 1.0, May 2013, Q-Chem Inc. Pittsburgh 
 -------------------------------------------------------
 A restricted SCF calculation will be
 performed using DIIS
 SCF converges when DIIS error is below 1.0e-08
 ---------------------------------------
  Cycle       Energy         DIIS error
 ---------------------------------------
    1    -617.7538530412      2.90e-05  
    2    -617.7538762278      3.16e-06  
    3    -617.7538764296      1.63e-06  
    4    -617.7538764605      9.67e-07  
    5    -617.7538764757      1.77e-07  
    6    -617.7538764760      8.96e-08  
    7    -617.7538764762      1.52e-08  
    8    -617.7538764761      5.99e-09  Convergence criterion met
 ---------------------------------------
 SCF time:   CPU 316.31s  wall 56.00s 
 SCF   energy in the final basis set =     -617.7538764761
 Total energy in the final basis set =     -617.7538764761

 --------------------------------------------------------------

                    Orbital Energies (a.u.)
 --------------------------------------------------------------

 Alpha MOs
 -- Occupied --
-19.1278 -19.1237 -19.1223 -10.2652 -10.2217 -10.2142 -10.1806 -10.1779
-10.1697 -10.1679 -10.1658 -10.1628 -10.1566  -1.0651  -1.0283  -1.0019
 -0.8415  -0.8006  -0.7504  -0.7422  -0.6814  -0.6663  -0.6220  -0.5848
 -0.5720  -0.5645  -0.5370  -0.5219  -0.4811  -0.4678  -0.4604  -0.4583
 -0.4419  -0.4351  -0.4242  -0.4100  -0.3997  -0.3833  -0.3780  -0.3677
 -0.3571  -0.3555  -0.3436  -0.3389  -0.3263  -0.3204  -0.3170  -0.2930
 -0.2869  -0.2823  -0.2646
 -- Virtual --
 -0.0150  -0.0056   0.0000   0.0056   0.0134   0.0197   0.0222   0.0312
  0.0360   0.0435   0.0454   0.0467   0.0588   0.0626   0.0711   0.0725
  0.0766   0.0808   0.0862   0.0872   0.0935   0.0998   0.1016   0.1106
  0.1155   0.1158   0.1186   0.1195   0.1238   0.1271   0.1301   0.1314
  0.1344   0.1374   0.1419   0.1453   0.1477   0.1500   0.1508   0.1567
  0.1621   0.1663   0.1672   0.1717   0.1737   0.1792   0.1812   0.1821
  0.1840   0.1877   0.1892   0.1933   0.1988   0.2025   0.2076   0.2106
  0.2178   0.2260   0.2280   0.2325   0.2373   0.2423   0.2470   0.2487
  0.2516   0.2532   0.2647   0.2656   0.2736   0.2776   0.2825   0.2873
  0.2906   0.2913   0.2966   0.3051   0.3106   0.3126   0.3189   0.3243
  0.3291   0.3307   0.3415   0.3436   0.3488   0.3516   0.3571   0.3593
  0.3629   0.3749   0.3771   0.3817   0.3846   0.3942   0.3996   0.4023
  0.4124   0.4197   0.4297   0.4421   0.4493   0.4740   0.4936   0.4999
  0.5048   0.5051   0.5227   0.5316   0.5478   0.5612   0.5641   0.5659
  0.5835   0.5964   0.5984   0.6095   0.6147   0.6275   0.6383   0.6406
  0.6533   0.6636   0.6702   0.6801   0.6849   0.6910   0.7022   0.7045
  0.7111   0.7257   0.7329   0.7393   0.7427   0.7525   0.7572   0.7694
  0.7741   0.7766   0.7813   0.7890   0.7908   0.7952   0.8046   0.8076
  0.8216   0.8430   0.8487   0.8621   0.9134   0.9224   0.9338   0.9655
  0.9867   0.9925   1.0279   1.0475   1.0531   1.0664   1.0872   1.1148
  1.1211   1.1396   1.1547   1.1612   1.1726   1.1790   1.2030   1.2190
  1.2348   1.2416   1.2614   1.2779   1.2967   1.3266   1.3421   1.3524
  1.3665   1.3860   1.3949   1.3993   1.4289   1.4412   1.4594   1.4780
  1.4873   1.4992   1.5195   1.5364   1.5491   1.5549   1.5703   1.5820
  1.5885   1.5957   1.6016   1.6076   1.6144   1.6195   1.6252   1.6309
  1.6432   1.6466   1.6484   1.6530   1.6621   1.6715   1.6877   1.6978
  1.7089   1.7179   1.7326   1.7452   1.7674   1.7705   1.7770   1.7937
  1.7997   1.8105   1.8227   1.8341   1.8511   1.8530   1.8800   1.8965
  1.9058   1.9120   1.9326   1.9560   1.9799   1.9968   2.0070   2.0231
  2.0340   2.0387   2.0471   2.0740   2.0943   2.1029   2.1177   2.1346
  2.1405   2.1506   2.1838   2.1950   2.2253   2.2466   2.2516   2.2683
  2.2954   2.3179   2.3418   2.3552   2.3627   2.3737   2.3894   2.4038
  2.4231   2.4409   2.4538   2.4852   2.4967   2.5132   2.5233   2.5419
  2.5555   2.5725   2.5791   2.5943   2.6099   2.6252   2.6335   2.6409
  2.6739   2.6850   2.6934   2.7180   2.7239   2.7360   2.7433   2.7625
  2.7814   2.7982   2.8188   2.8317   2.8489   2.8605   2.8757   2.8924
  2.9140   2.9278   2.9334   2.9615   2.9800   2.9933   3.0009   3.0407
  3.0534   3.0734   3.0787   3.1065   3.1312   3.1347   3.1724   3.2022
  3.2068   3.2180   3.2428   3.2512   3.2788   3.3023   3.3230   3.3567
  3.3824   3.4101   3.4694   3.5378   3.6131   3.7762   3.8100   3.8145
  3.8243   3.8397   3.8586   3.8968   3.9012   3.9321   3.9973   4.0011
  4.0178   4.0502   4.1174   4.1469   4.1483   4.2451   4.2823   4.3158
  4.3253   4.3434   4.4433   5.0639   5.1158   5.1683   5.3707   5.4225
  5.4744   5.6138   5.6653   5.7514  23.7653  23.8280  23.8396  23.8682
 23.8884  23.9005  23.9488  23.9544  23.9846  23.9980  49.9355  49.9528
 50.0283
 --------------------------------------------------------------

          Ground-State Mulliken Net Atomic Charges

     Atom                 Charge (a.u.)
  ----------------------------------------
      1 C                     0.025740
      2 H                     0.203738
      3 C                    -0.627359
      4 H                     0.191724
      5 O                    -0.079943
      6 C                    -0.404010
      7 H                     0.211464
      8 H                     0.172151
      9 C                     0.573678
     10 H                     0.179197
     11 C                    -0.678356
     12 H                     0.147836
     13 H                     0.144441
     14 O                    -0.260573
     15 C                    -0.516714
     16 H                     0.160628
     17 H                     0.198915
     18 C                    -0.454507
     19 H                     0.163610
     20 H                     0.149316
     21 C                     0.502299
     22 C                    -0.809717
     23 C                    -0.357964
     24 O                    -0.211561
     25 H                     0.172856
     26 H                     0.189383
     27 H                     0.158589
     28 H                     0.129608
     29 H                     0.257052
     30 H                     0.262073
     31 H                     0.206406
  ----------------------------------------
  Sum of atomic charges =     0.000000

 -----------------------------------------------------------------
                    Cartesian Multipole Moments
 -----------------------------------------------------------------
    Charge (ESU x 10^10)
                 0.0000
    Dipole Moment (Debye)
         X       2.0638      Y      -0.6508      Z       1.4496
       Tot       2.6047
    Quadrupole Moments (Debye-Ang)
        XX     -70.1655     XY       1.2069     YY     -80.3871
        XZ      -1.3863     YZ      -2.0620     ZZ     -83.2610
    Octopole Moments (Debye-Ang^2)
       XXX      71.7565    XXY      24.8669    XYY      -5.8019
       YYY      19.9124    XXZ       0.5522    XYZ       1.0268
       YYZ     -11.4354    XZZ       4.4030    YZZ       5.2464
       ZZZ      -6.2961
    Hexadecapole Moments (Debye-Ang^3)
      XXXX   -2331.2404   XXXY      21.5783   XXYY    -532.0865
      XYYY     -53.9735   YYYY    -740.9246   XXXZ    -130.6298
      XXYZ     -26.6285   XYYZ      15.7944   YYYZ     -27.0538
      XXZZ    -501.7806   XYZZ      -1.8006   YYZZ    -180.2903
      XZZZ     -17.9115   YZZZ     -10.5309   ZZZZ    -342.5778
 -----------------------------------------------------------------
 Calculating analytic gradient of the SCF energy
 Gradient of SCF Energy
            1           2           3           4           5           6
    1  -0.0000235   0.0000128   0.0000265   0.0000047  -0.0001015   0.0000335
    2   0.0000193  -0.0000150  -0.0000113   0.0000375  -0.0000774  -0.0000623
    3  -0.0000200   0.0000214   0.0000107  -0.0000274   0.0001066  -0.0000242
            7           8           9          10          11          12
    1   0.0000124   0.0000048   0.0000494  -0.0000200  -0.0000176  -0.0000147
    2   0.0000258   0.0000361  -0.0000066   0.0000066   0.0000274   0.0000050
    3   0.0000046   0.0000008   0.0000613  -0.0000208  -0.0000065   0.0000436
           13          14          15          16          17          18
    1  -0.0000023  -0.0000294   0.0000062   0.0000016   0.0000221   0.0000199
    2  -0.0000058  -0.0000055   0.0000267  -0.0000097  -0.0000036   0.0000207
    3   0.0000502   0.0000064   0.0000148   0.0000113   0.0000013   0.0000111
           19          20          21          22          23          24
    1   0.0000035  -0.0000023  -0.0000139  -0.0000057  -0.0000109   0.0000783
    2  -0.0000005  -0.0000055  -0.0000437   0.0000436   0.0000444  -0.0000494
    3  -0.0000053   0.0000079  -0.0000183   0.0000253  -0.0000589  -0.0000528
           25          26          27          28          29          30
    1   0.0000001   0.0000208  -0.0000104   0.0000012   0.0000169  -0.0000750
    2   0.0000090  -0.0000247  -0.0000241  -0.0000232   0.0000131   0.0000252
    3  -0.0000319  -0.0000355  -0.0000344  -0.0000307   0.0000321  -0.0000260
           31
    1   0.0000126
    2   0.0000281
    3  -0.0000166
 Max gradient component =       1.066E-04
 RMS gradient           =       3.208E-05
 Gradient time:  CPU 113.86 s  wall 19.23 s
 Geometry Optimization Parameters
   NAtoms,    NIC,     NZ,  NCons,   NDum,   NFix, NCnnct, MaxDiis
       31     259       0       0       0       0       0       0

 Cartesian Hessian Update
 Hessian Updated using BFGS Update


** GEOMETRY OPTIMIZATION IN DELOCALIZED INTERNAL COORDINATES **
   Searching for a Minimum

   Optimization Cycle:   7

                       Coordinates (Angstroms)
     ATOM                X               Y               Z
      1  C        -0.6732016703   -0.6288915190   -0.0011321240
      2  H        -0.5853875603   -0.3882923206   -1.0687784765
      3  C        -0.2159965921    0.5910536314    0.7845951948
      4  H        -0.1604819216    0.3243265910    1.8528227898
      5  O        -1.2819192530    1.5499387815    0.6393621529
      6  C         1.1539459364    1.0679834149    0.3439459341
      7  H         1.1354231199    1.3445982678   -0.7136582066
      8  H         1.4634646080    1.9507051641    0.9135380035
      9  C         2.1537677754   -0.0908522038    0.5814109664
     10  H         2.2137145657   -0.2544973863    1.6674852090
     11  C         3.5688568046    0.2855345131    0.1484144205
     12  H         3.8886703240    1.1856837570    0.6912215593
     13  H         4.2601688902   -0.5296623695    0.4045563093
     14  O         3.5847658074    0.5242206530   -1.2625582162
     15  C         1.6899149941   -1.4161321313   -0.0686506478
     16  H         2.3805369339   -2.2159031197    0.2210929931
     17  H         1.7668874730   -1.3159653165   -1.1558314338
     18  C         0.2439683918   -1.8096711108    0.3004395340
     19  H        -0.0517573856   -2.6991252877   -0.2647509010
     20  H         0.1809294360   -2.0731900619    1.3644936102
     21  C        -2.1705888550   -0.6465932894    0.3363763995
     22  C        -3.0573351632   -1.5343974934   -0.5325034978
     23  C        -2.4753436780    0.8671533111    0.2564304192
     24  O        -2.8225583363    1.2020829044   -1.0744027822
     25  H        -2.2870973943   -0.9388697226    1.3885764552
     26  H        -2.9503047493   -1.2824318455   -1.5887168770
     27  H        -4.1129684282   -1.4228476530   -0.2686563301
     28  H        -2.7918398354   -2.5868023310   -0.3978227604
     29  H         4.4735707427    0.7786467947   -1.5251415183
     30  H        -2.7950895334    2.1624921251   -1.1459410823
     31  H        -3.2714277610    1.1907042084    0.9370067353
   Point Group: c1    Number of degrees of freedom:    87


   Energy is   -617.753876476

 Hessian Updated using BFGS Update

 87 Hessian modes will be used to form the next step
  Hessian Eigenvalues:
     0.002896    0.004857    0.005067    0.005846    0.007183    0.007537
     0.009811    0.013033    0.019327    0.020428    0.031325    0.032484
     0.036952    0.041099    0.041367    0.042743    0.046006    0.047008
     0.048271    0.049829    0.050127    0.050783    0.052246    0.055646
     0.056625    0.057920    0.057968    0.058170    0.058947    0.060880
     0.064671    0.071330    0.078267    0.078311    0.079914    0.084084
     0.088464    0.095454    0.111874    0.111968    0.119876    0.136828
     0.138559    0.142434    0.153558    0.159629    0.159978    0.160320
     0.163584    0.166436    0.174697    0.180488    0.191385    0.207019
     0.225007    0.235238    0.267658    0.271141    0.276912    0.284166
     0.290394    0.297485    0.299756    0.306535    0.315369    0.336470
     0.337331    0.338149    0.339578    0.339826    0.339897    0.340537
     0.340645    0.341555    0.342020    0.342258    0.342444    0.342611
     0.342925    0.343757    0.347454    0.375475    0.395028    0.422247
     0.443088    0.525853    0.531371

 Minimum Search - Taking Simple RFO Step
 Searching for Lamda that Minimizes Along All modes
 Value Taken    Lamda =  -0.00000173
 Step Taken.  Stepsize is  0.017533

                             Maximum     Tolerance    Cnvgd?
         Gradient           0.000088      0.000300     YES
         Displacement       0.008684      0.001200      NO
         Energy change     -0.000003      0.000001      NO


 New Cartesian Coordinates Obtained by Inverse Iteration

 Displacement from previous Coordinates is:  0.014574
 ----------------------------------------------------------------
             Standard Nuclear Orientation (Angstroms)
    I     Atom           X                Y                Z
 ----------------------------------------------------------------
    1      C      -0.6732650617    -0.6289312722    -0.0014398765
    2      H      -0.5856269024    -0.3885312571    -1.0691279131
    3      C      -0.2162282787     0.5911525179     0.7840492338
    4      H      -0.1612590643     0.3246887082     1.8523702405
    5      O      -1.2819881795     1.5502144153     0.6379310293
    6      C       1.1537760506     1.0680852498     0.3437669198
    7      H       1.1352659936     1.3449064556    -0.7137900555
    8      H       1.4631110600     1.9508228945     0.9134610337
    9      C       2.1535239760    -0.0906150151     0.5813377256
   10      H       2.2134146242    -0.2541546499     1.6674451949
   11      C       3.5687645312     0.2857314225     0.1484593883
   12      H       3.8885522826     1.1860144880     0.6910660952
   13      H       4.2601164474    -0.5293589720     0.4047746819
   14      O       3.5849228008     0.5242246172    -1.2625795336
   15      C       1.6898960363    -1.4161589788    -0.0684392888
   16      H       2.3805102116    -2.2157271983     0.2218540361
   17      H       1.7670969191    -1.3163719442    -1.1555995023
   18      C       0.2438182867    -1.8097497956     0.3003734234
   19      H      -0.0516851249    -2.6991752097    -0.2649776059
   20      H       0.1805096994    -2.0732638834     1.3643809576
   21      C      -2.1706818715    -0.6467151526     0.3364730837
   22      C      -3.0574988625    -1.5343774650    -0.5325141206
   23      C      -2.4757464174     0.8668066574     0.2571234811
   24      O      -2.8248323233     1.2021270432    -1.0735677423
   25      H      -2.2867944004    -0.9395217811     1.3885684069
   26      H      -2.9518883585    -1.2809780368    -1.5885085177
   27      H      -4.1129343198    -1.4242595049    -0.2673443934
   28      H      -2.7907533150    -2.5866731971    -0.3994024329
   29      H       4.4738322849     0.7782182584    -1.5251684669
   30      H      -2.7894633939     2.1621890370    -1.1461588914
   31      H      -3.2711776441     1.1903805046     0.9384072411
 ----------------------------------------------------------------
 Molecular Point Group                 C1    NOp =  1
 Largest Abelian Subgroup              C1    NOp =  1
 Nuclear Repulsion Energy =   893.3687407155 hartrees
 There are       51 alpha and       51 beta electrons
 Applying Cartesian multipole field
    Component          Value
    ---------          -----
     (2,0,0)        1.00000E-11
     (0,2,0)        2.00000E-11
     (0,0,2)       -3.00000E-11
 Nucleus-field energy     =     0.0000000241 hartrees
 Requested basis set is 6-311++G(d,p)
 There are 168 shells and 412 basis functions
 A cutoff of  1.0D-11 yielded  12087 shell pairs
 There are     72713 function pairs (     77159 Cartesian)
 Smallest overlap matrix eigenvalue = 1.41E-06

 Q-Chem warning in module stvman/mkSTV.C, line 306:

 Overlap eigenvalue is smaller than square root of threshold
 Use THRESH >= 12 to get rid of this warning

 Guess MOs from SCF MO coefficient file

 -----------------------------------------------------------------------
  General SCF calculation program by
  Eric Jon Sundstrom, Paul Horn, Yuezhi Mao, Dmitri Zuev, Alec White,
  David Stuck, Shaama M.S., Shane Yost, Joonho Lee, David Small,
  Daniel Levine, Susi Lehtola, Hugh Burton, Evgeny Epifanovsky
 -----------------------------------------------------------------------
 Exchange:     0.2000 Hartree-Fock + 0.0800 Slater + 0.7200 B88
 Correlation:  0.1900 VWN1RPA + 0.8100 LYP
 Using SG-1 standard quadrature grid
 using 6 threads for integral computing
 -------------------------------------------------------
 OpenMP Integral computing Module                
 Release: version 2.0, May 2017, Q-Chem Inc. Pleasanton 
 -------------------------------------------------------
 -------------------------------------------------------
 OpenMP BLAS3 based DFT computing Module                
 Release: version 1.0, May 2013, Q-Chem Inc. Pittsburgh 
 -------------------------------------------------------
 A restricted SCF calculation will be
 performed using DIIS
 SCF converges when DIIS error is below 1.0e-08
 ---------------------------------------
  Cycle       Energy         DIIS error
 ---------------------------------------
    1    -617.7538647920      2.16e-05  
    2    -617.7538775349      2.90e-06  
    3    -617.7538776227      2.07e-06  
    4    -617.7538776646      1.21e-06  
    5    -617.7538776857      1.47e-07  
    6    -617.7538776860      7.83e-08  
    7    -617.7538776861      1.23e-08  
    8    -617.7538776860      4.15e-09  Convergence criterion met
 ---------------------------------------
 SCF time:   CPU 316.43s  wall 55.00s 
 SCF   energy in the final basis set =     -617.7538776860
 Total energy in the final basis set =     -617.7538776860

 --------------------------------------------------------------

                    Orbital Energies (a.u.)
 --------------------------------------------------------------

 Alpha MOs
 -- Occupied --
-19.1279 -19.1236 -19.1224 -10.2652 -10.2217 -10.2143 -10.1806 -10.1780
-10.1698 -10.1679 -10.1658 -10.1628 -10.1566  -1.0651  -1.0283  -1.0018
 -0.8416  -0.8006  -0.7504  -0.7422  -0.6814  -0.6663  -0.6220  -0.5849
 -0.5719  -0.5646  -0.5368  -0.5219  -0.4812  -0.4678  -0.4605  -0.4583
 -0.4420  -0.4351  -0.4243  -0.4100  -0.3997  -0.3833  -0.3780  -0.3678
 -0.3571  -0.3556  -0.3436  -0.3389  -0.3264  -0.3205  -0.3172  -0.2931
 -0.2867  -0.2823  -0.2647
 -- Virtual --
 -0.0151  -0.0056   0.0000   0.0056   0.0134   0.0197   0.0222   0.0312
  0.0360   0.0435   0.0454   0.0467   0.0588   0.0626   0.0711   0.0725
  0.0766   0.0808   0.0861   0.0872   0.0935   0.0999   0.1015   0.1106
  0.1155   0.1158   0.1187   0.1194   0.1238   0.1271   0.1301   0.1313
  0.1344   0.1374   0.1418   0.1453   0.1477   0.1500   0.1508   0.1567
  0.1621   0.1663   0.1671   0.1716   0.1736   0.1791   0.1812   0.1820
  0.1840   0.1877   0.1892   0.1933   0.1987   0.2024   0.2075   0.2106
  0.2177   0.2260   0.2280   0.2325   0.2373   0.2422   0.2470   0.2487
  0.2515   0.2532   0.2646   0.2656   0.2736   0.2776   0.2825   0.2874
  0.2906   0.2913   0.2966   0.3051   0.3105   0.3126   0.3189   0.3243
  0.3291   0.3307   0.3415   0.3436   0.3488   0.3516   0.3571   0.3593
  0.3629   0.3749   0.3771   0.3814   0.3846   0.3942   0.3996   0.4023
  0.4124   0.4196   0.4296   0.4420   0.4493   0.4739   0.4936   0.4999
  0.5048   0.5050   0.5227   0.5315   0.5476   0.5611   0.5641   0.5659
  0.5835   0.5963   0.5984   0.6096   0.6149   0.6275   0.6382   0.6406
  0.6533   0.6634   0.6701   0.6801   0.6849   0.6910   0.7021   0.7044
  0.7111   0.7257   0.7326   0.7393   0.7427   0.7524   0.7571   0.7694
  0.7741   0.7765   0.7815   0.7889   0.7908   0.7951   0.8046   0.8076
  0.8215   0.8429   0.8486   0.8622   0.9133   0.9222   0.9337   0.9656
  0.9865   0.9924   1.0280   1.0474   1.0530   1.0663   1.0873   1.1148
  1.1212   1.1395   1.1547   1.1610   1.1727   1.1791   1.2030   1.2191
  1.2348   1.2415   1.2614   1.2777   1.2966   1.3266   1.3421   1.3520
  1.3663   1.3858   1.3947   1.3992   1.4288   1.4411   1.4592   1.4784
  1.4873   1.4997   1.5194   1.5365   1.5491   1.5548   1.5702   1.5820
  1.5884   1.5957   1.6015   1.6075   1.6143   1.6195   1.6252   1.6308
  1.6431   1.6466   1.6484   1.6529   1.6621   1.6715   1.6878   1.6977
  1.7088   1.7178   1.7326   1.7452   1.7674   1.7705   1.7766   1.7936
  1.7994   1.8105   1.8226   1.8340   1.8509   1.8529   1.8799   1.8964
  1.9057   1.9121   1.9326   1.9559   1.9796   1.9967   2.0068   2.0230
  2.0341   2.0387   2.0470   2.0740   2.0943   2.1033   2.1177   2.1345
  2.1405   2.1505   2.1836   2.1949   2.2251   2.2466   2.2515   2.2682
  2.2954   2.3178   2.3417   2.3552   2.3626   2.3735   2.3894   2.4038
  2.4230   2.4408   2.4538   2.4852   2.4967   2.5133   2.5232   2.5418
  2.5554   2.5724   2.5791   2.5941   2.6098   2.6251   2.6336   2.6408
  2.6738   2.6849   2.6938   2.7179   2.7238   2.7357   2.7431   2.7624
  2.7815   2.7981   2.8186   2.8317   2.8487   2.8604   2.8755   2.8925
  2.9139   2.9277   2.9334   2.9614   2.9800   2.9932   3.0009   3.0406
  3.0534   3.0737   3.0785   3.1065   3.1311   3.1354   3.1722   3.2022
  3.2068   3.2180   3.2425   3.2512   3.2785   3.3022   3.3229   3.3566
  3.3826   3.4100   3.4693   3.5377   3.6129   3.7761   3.8099   3.8145
  3.8243   3.8396   3.8587   3.8967   3.9013   3.9320   3.9973   4.0011
  4.0178   4.0501   4.1171   4.1467   4.1482   4.2452   4.2821   4.3157
  4.3254   4.3433   4.4433   5.0638   5.1160   5.1681   5.3709   5.4224
  5.4740   5.6137   5.6653   5.7508  23.7654  23.8279  23.8395  23.8682
 23.8883  23.9004  23.9486  23.9543  23.9845  23.9980  49.9354  49.9528
 50.0282
 --------------------------------------------------------------

          Ground-State Mulliken Net Atomic Charges

     Atom                 Charge (a.u.)
  ----------------------------------------
      1 C                     0.020122
      2 H                     0.203975
      3 C                    -0.624206
      4 H                     0.191810
      5 O                    -0.080625
      6 C                    -0.405081
      7 H                     0.211482
      8 H                     0.172238
      9 C                     0.573689
     10 H                     0.179215
     11 C                    -0.678441
     12 H                     0.147854
     13 H                     0.144471
     14 O                    -0.260637
     15 C                    -0.516834
     16 H                     0.160613
     17 H                     0.198886
     18 C                    -0.455142
     19 H                     0.163621
     20 H                     0.149295
     21 C                     0.508283
     22 C                    -0.810288
     23 C                    -0.359018
     24 O                    -0.211846
     25 H                     0.172840
     26 H                     0.189499
     27 H                     0.158595
     28 H                     0.129595
     29 H                     0.257058
     30 H                     0.262256
     31 H                     0.206721
  ----------------------------------------
  Sum of atomic charges =     0.000000

 -----------------------------------------------------------------
                    Cartesian Multipole Moments
 -----------------------------------------------------------------
    Charge (ESU x 10^10)
                 0.0000
    Dipole Moment (Debye)
         X       2.0804      Y      -0.6550      Z       1.4528
       Tot       2.6206
    Quadrupole Moments (Debye-Ang)
        XX     -70.2489     XY       1.2450     YY     -80.3924
        XZ      -1.4069     YZ      -2.0556     ZZ     -83.2500
    Octopole Moments (Debye-Ang^2)
       XXX      72.2184    XXY      24.6364    XYY      -5.6973
       YYY      19.8818    XXZ       0.6626    XYZ       0.9852
       YYZ     -11.4200    XZZ       4.4198    YZZ       5.2573
       ZZZ      -6.2869
    Hexadecapole Moments (Debye-Ang^3)
      XXXX   -2332.9075   XXXY      22.4186   XXYY    -532.6235
      XYYY     -53.7992   YYYY    -740.9991   XXXZ    -131.0814
      XXYZ     -26.3717   XYYZ      15.7186   YYYZ     -27.0054
      XXZZ    -501.8796   XYZZ      -1.8059   YYZZ    -180.2491
      XZZZ     -17.9004   YZZZ     -10.5199   ZZZZ    -342.4145
 -----------------------------------------------------------------
 Calculating analytic gradient of the SCF energy
 Gradient of SCF Energy
            1           2           3           4           5           6
    1   0.0000563   0.0000096   0.0000182  -0.0000015  -0.0000988   0.0000612
    2   0.0000320  -0.0000158  -0.0000511   0.0000263   0.0000261  -0.0001081
    3  -0.0000368   0.0000295   0.0000080  -0.0000284   0.0000618  -0.0000088
            7           8           9          10          11          12
    1  -0.0000033   0.0000035  -0.0000329  -0.0000214  -0.0000030  -0.0000036
    2   0.0000392   0.0000447   0.0000413  -0.0000007   0.0000109   0.0000113
    3   0.0000095   0.0000025   0.0000446  -0.0000163   0.0000176   0.0000319
           13          14          15          16          17          18
    1   0.0000068   0.0000110   0.0000318   0.0000013   0.0000132  -0.0000176
    2   0.0000037   0.0000100   0.0000142  -0.0000046  -0.0000049  -0.0000268
    3   0.0000410  -0.0000054  -0.0000129   0.0000218   0.0000230   0.0000425
           19          20          21          22          23          24
    1   0.0000120  -0.0000035  -0.0000614  -0.0000093   0.0000397  -0.0000055
    2  -0.0000027  -0.0000022   0.0000421   0.0000489  -0.0000954  -0.0000115
    3  -0.0000146  -0.0000057  -0.0000262   0.0000161   0.0001712  -0.0002139
           25          26          27          28          29          30
    1   0.0000008   0.0000179   0.0000002   0.0000032   0.0000004  -0.0000380
    2   0.0000071  -0.0000239  -0.0000254  -0.0000289   0.0000080  -0.0000026
    3  -0.0000375  -0.0000299  -0.0000351  -0.0000326   0.0000278   0.0000027
           31
    1   0.0000126
    2   0.0000388
    3  -0.0000473
 Max gradient component =       2.139E-04
 RMS gradient           =       4.247E-05
 Gradient time:  CPU 113.84 s  wall 19.23 s
 Geometry Optimization Parameters
   NAtoms,    NIC,     NZ,  NCons,   NDum,   NFix, NCnnct, MaxDiis
       31     259       0       0       0       0       0       0

 Cartesian Hessian Update
 Hessian Updated using BFGS Update


** GEOMETRY OPTIMIZATION IN DELOCALIZED INTERNAL COORDINATES **
   Searching for a Minimum

   Optimization Cycle:   8

                       Coordinates (Angstroms)
     ATOM                X               Y               Z
      1  C        -0.6732650617   -0.6289312722   -0.0014398765
      2  H        -0.5856269024   -0.3885312571   -1.0691279131
      3  C        -0.2162282787    0.5911525179    0.7840492338
      4  H        -0.1612590643    0.3246887082    1.8523702405
      5  O        -1.2819881795    1.5502144153    0.6379310293
      6  C         1.1537760506    1.0680852498    0.3437669198
      7  H         1.1352659936    1.3449064556   -0.7137900555
      8  H         1.4631110600    1.9508228945    0.9134610337
      9  C         2.1535239760   -0.0906150151    0.5813377256
     10  H         2.2134146242   -0.2541546499    1.6674451949
     11  C         3.5687645312    0.2857314225    0.1484593883
     12  H         3.8885522826    1.1860144880    0.6910660952
     13  H         4.2601164474   -0.5293589720    0.4047746819
     14  O         3.5849228008    0.5242246172   -1.2625795336
     15  C         1.6898960363   -1.4161589788   -0.0684392888
     16  H         2.3805102116   -2.2157271983    0.2218540361
     17  H         1.7670969191   -1.3163719442   -1.1555995023
     18  C         0.2438182867   -1.8097497956    0.3003734234
     19  H        -0.0516851249   -2.6991752097   -0.2649776059
     20  H         0.1805096994   -2.0732638834    1.3643809576
     21  C        -2.1706818715   -0.6467151526    0.3364730837
     22  C        -3.0574988625   -1.5343774650   -0.5325141206
     23  C        -2.4757464174    0.8668066574    0.2571234811
     24  O        -2.8248323233    1.2021270432   -1.0735677423
     25  H        -2.2867944004   -0.9395217811    1.3885684069
     26  H        -2.9518883585   -1.2809780368   -1.5885085177
     27  H        -4.1129343198   -1.4242595049   -0.2673443934
     28  H        -2.7907533150   -2.5866731971   -0.3994024329
     29  H         4.4738322849    0.7782182584   -1.5251684669
     30  H        -2.7894633939    2.1621890370   -1.1461588914
     31  H        -3.2711776441    1.1903805046    0.9384072411
   Point Group: c1    Number of degrees of freedom:    87


   Energy is   -617.753877686

 Hessian Updated using BFGS Update

 87 Hessian modes will be used to form the next step
  Hessian Eigenvalues:
     0.002417    0.003883    0.004910    0.005431    0.007164    0.007247
     0.009613    0.013033    0.019242    0.020142    0.031437    0.032411
     0.036940    0.041101    0.041360    0.042702    0.046072    0.046946
     0.048202    0.049858    0.050116    0.050787    0.052181    0.055853
     0.056526    0.057850    0.057945    0.058066    0.058827    0.060833
     0.064668    0.071379    0.078302    0.078507    0.079889    0.084033
     0.088331    0.096416    0.111854    0.112416    0.120206    0.136637
     0.138556    0.143074    0.154797    0.159711    0.159953    0.160386
     0.163107    0.166622    0.175528    0.181094    0.191415    0.206035
     0.224326    0.237032    0.267793    0.275936    0.276900    0.287395
     0.291518    0.299042    0.300111    0.305929    0.314074    0.336439
     0.337243    0.338170    0.339558    0.339833    0.339959    0.340633
     0.340746    0.341342    0.342030    0.342276    0.342447    0.342606
     0.342836    0.344365    0.345311    0.375291    0.394178    0.425564
     0.453111    0.526855    0.531191

 Minimum Search - Taking Simple RFO Step
 Searching for Lamda that Minimizes Along All modes
 Value Taken    Lamda =  -0.00000110
 Step Taken.  Stepsize is  0.016782

                             Maximum     Tolerance    Cnvgd?
         Gradient           0.000116      0.000300     YES
         Displacement       0.008093      0.001200      NO
         Energy change     -0.000001      0.000001      NO


 New Cartesian Coordinates Obtained by Inverse Iteration

 Displacement from previous Coordinates is:  0.013728
 ----------------------------------------------------------------
             Standard Nuclear Orientation (Angstroms)
    I     Atom           X                Y                Z
 ----------------------------------------------------------------
    1      C      -0.6733975217    -0.6289604418    -0.0019646658
    2      H      -0.5860560194    -0.3887624992    -1.0697613465
    3      C      -0.2164507529     0.5913171708     0.7832155324
    4      H      -0.1622933690     0.3251423453     1.8516977121
    5      O      -1.2817921247     1.5505343961     0.6357772758
    6      C       1.1536862910     1.0681892827     0.3435685502
    7      H       1.1355343077     1.3449276398    -0.7140141708
    8      H       1.4627805140     1.9508284505     0.9134692243
    9      C       2.1533285891    -0.0905381284     0.5813502650
   10      H       2.2130565689    -0.2541138369     1.6675040558
   11      C       3.5687043408     0.2857254672     0.1488339854
   12      H       3.8885404816     1.1858398982     0.6916758483
   13      H       4.2598899316    -0.5295317797     0.4049762933
   14      O       3.5850988505     0.5245968837    -1.2621314138
   15      C       1.6897983866    -1.4160091677    -0.0686261240
   16      H       2.3804648316    -2.2155233662     0.2216323813
   17      H       1.7670114405    -1.3160607140    -1.1557743935
   18      C       0.2437308681    -1.8096437989     0.3000881696
   19      H      -0.0516812160    -2.6991900285    -0.2650902053
   20      H       0.1803313648    -2.0729317209     1.3641462770
   21      C      -2.1706605529    -0.6468546240     0.3365260280
   22      C      -3.0576423459    -1.5346655506    -0.5321677762
   23      C      -2.4760775193     0.8666490689     0.2574049270
   24      O      -2.8272347820     1.2023735685    -1.0726849251
   25      H      -2.2862629787    -0.9399099096     1.3886440780
   26      H      -2.9533749260    -1.2803344295    -1.5880496397
   27      H      -4.1128574330    -1.4255359727    -0.2657348026
   28      H      -2.7898314690    -2.5867772894    -0.3999426697
   29      H       4.4741657972     0.7781768179    -1.5245711070
   30      H      -2.7846513911     2.1620409032    -1.1466914380
   31      H      -3.2705704762     1.1900003209     0.9399179068
 ----------------------------------------------------------------
 Molecular Point Group                 C1    NOp =  1
 Largest Abelian Subgroup              C1    NOp =  1
 Nuclear Repulsion Energy =   893.3680231551 hartrees
 There are       51 alpha and       51 beta electrons
 Applying Cartesian multipole field
    Component          Value
    ---------          -----
     (2,0,0)        1.00000E-11
     (0,2,0)        2.00000E-11
     (0,0,2)       -3.00000E-11
 Nucleus-field energy     =     0.0000000241 hartrees
 Requested basis set is 6-311++G(d,p)
 There are 168 shells and 412 basis functions
 A cutoff of  1.0D-11 yielded  12087 shell pairs
 There are     72713 function pairs (     77159 Cartesian)
 Smallest overlap matrix eigenvalue = 1.41E-06

 Q-Chem warning in module stvman/mkSTV.C, line 306:

 Overlap eigenvalue is smaller than square root of threshold
 Use THRESH >= 12 to get rid of this warning

 Guess MOs from SCF MO coefficient file

 -----------------------------------------------------------------------
  General SCF calculation program by
  Eric Jon Sundstrom, Paul Horn, Yuezhi Mao, Dmitri Zuev, Alec White,
  David Stuck, Shaama M.S., Shane Yost, Joonho Lee, David Small,
  Daniel Levine, Susi Lehtola, Hugh Burton, Evgeny Epifanovsky
 -----------------------------------------------------------------------
 Exchange:     0.2000 Hartree-Fock + 0.0800 Slater + 0.7200 B88
 Correlation:  0.1900 VWN1RPA + 0.8100 LYP
 Using SG-1 standard quadrature grid
 using 6 threads for integral computing
 -------------------------------------------------------
 OpenMP Integral computing Module                
 Release: version 2.0, May 2017, Q-Chem Inc. Pleasanton 
 -------------------------------------------------------
 -------------------------------------------------------
 OpenMP BLAS3 based DFT computing Module                
 Release: version 1.0, May 2013, Q-Chem Inc. Pittsburgh 
 -------------------------------------------------------
 A restricted SCF calculation will be
 performed using DIIS
 SCF converges when DIIS error is below 1.0e-08
 ---------------------------------------
  Cycle       Energy         DIIS error
 ---------------------------------------
    1    -617.7538662733      2.08e-05  
    2    -617.7538782345      2.94e-06  
    3    -617.7538783130      2.22e-06  
    4    -617.7538783662      1.08e-06  
    5    -617.7538783826      1.24e-07  
    6    -617.7538783827      7.83e-08  
    7    -617.7538783829      1.45e-08  
    8    -617.7538783829      4.09e-09  Convergence criterion met
 ---------------------------------------
 SCF time:   CPU 316.32s  wall 55.00s 
 SCF   energy in the final basis set =     -617.7538783829
 Total energy in the final basis set =     -617.7538783829

 --------------------------------------------------------------

                    Orbital Energies (a.u.)
 --------------------------------------------------------------

 Alpha MOs
 -- Occupied --
-19.1279 -19.1236 -19.1225 -10.2652 -10.2218 -10.2143 -10.1807 -10.1780
-10.1698 -10.1680 -10.1658 -10.1629 -10.1566  -1.0652  -1.0284  -1.0018
 -0.8416  -0.8007  -0.7504  -0.7423  -0.6814  -0.6664  -0.6220  -0.5850
 -0.5719  -0.5646  -0.5368  -0.5220  -0.4812  -0.4679  -0.4606  -0.4584
 -0.4420  -0.4352  -0.4243  -0.4100  -0.3998  -0.3833  -0.3780  -0.3678
 -0.3571  -0.3556  -0.3436  -0.3389  -0.3264  -0.3206  -0.3172  -0.2932
 -0.2865  -0.2823  -0.2647
 -- Virtual --
 -0.0151  -0.0056   0.0000   0.0056   0.0134   0.0197   0.0222   0.0311
  0.0360   0.0435   0.0454   0.0467   0.0588   0.0626   0.0710   0.0725
  0.0765   0.0808   0.0861   0.0872   0.0934   0.0999   0.1015   0.1105
  0.1155   0.1158   0.1187   0.1194   0.1238   0.1271   0.1302   0.1312
  0.1343   0.1374   0.1418   0.1453   0.1477   0.1500   0.1508   0.1567
  0.1621   0.1663   0.1671   0.1716   0.1736   0.1791   0.1813   0.1820
  0.1839   0.1877   0.1892   0.1933   0.1987   0.2024   0.2075   0.2106
  0.2177   0.2260   0.2279   0.2326   0.2372   0.2422   0.2471   0.2487
  0.2514   0.2531   0.2646   0.2657   0.2736   0.2776   0.2825   0.2875
  0.2905   0.2914   0.2966   0.3051   0.3105   0.3126   0.3189   0.3244
  0.3291   0.3307   0.3415   0.3435   0.3488   0.3517   0.3570   0.3592
  0.3629   0.3749   0.3771   0.3812   0.3846   0.3942   0.3995   0.4022
  0.4124   0.4195   0.4296   0.4419   0.4494   0.4738   0.4936   0.4999
  0.5047   0.5050   0.5228   0.5314   0.5476   0.5611   0.5641   0.5659
  0.5835   0.5964   0.5983   0.6096   0.6150   0.6275   0.6381   0.6407
  0.6533   0.6633   0.6701   0.6801   0.6850   0.6911   0.7021   0.7044
  0.7111   0.7256   0.7324   0.7394   0.7426   0.7524   0.7571   0.7694
  0.7741   0.7765   0.7816   0.7889   0.7907   0.7951   0.8045   0.8076
  0.8215   0.8428   0.8486   0.8622   0.9132   0.9221   0.9337   0.9657
  0.9863   0.9922   1.0282   1.0473   1.0530   1.0662   1.0873   1.1148
  1.1213   1.1395   1.1547   1.1609   1.1726   1.1793   1.2030   1.2192
  1.2348   1.2414   1.2614   1.2776   1.2966   1.3265   1.3421   1.3518
  1.3661   1.3857   1.3946   1.3991   1.4287   1.4410   1.4592   1.4787
  1.4873   1.5001   1.5194   1.5365   1.5491   1.5548   1.5702   1.5819
  1.5884   1.5957   1.6015   1.6074   1.6143   1.6195   1.6252   1.6308
  1.6431   1.6466   1.6484   1.6529   1.6621   1.6716   1.6878   1.6977
  1.7088   1.7177   1.7327   1.7452   1.7674   1.7704   1.7763   1.7936
  1.7991   1.8105   1.8225   1.8339   1.8508   1.8528   1.8799   1.8964
  1.9057   1.9122   1.9325   1.9560   1.9793   1.9967   2.0066   2.0230
  2.0341   2.0386   2.0469   2.0739   2.0944   2.1035   2.1178   2.1345
  2.1405   2.1505   2.1834   2.1950   2.2250   2.2466   2.2515   2.2682
  2.2953   2.3177   2.3415   2.3553   2.3626   2.3733   2.3895   2.4038
  2.4231   2.4408   2.4538   2.4852   2.4967   2.5133   2.5232   2.5417
  2.5554   2.5723   2.5790   2.5939   2.6098   2.6250   2.6336   2.6408
  2.6736   2.6849   2.6940   2.7179   2.7237   2.7355   2.7430   2.7623
  2.7815   2.7981   2.8183   2.8318   2.8485   2.8603   2.8754   2.8925
  2.9139   2.9277   2.9333   2.9614   2.9801   2.9932   3.0008   3.0405
  3.0534   3.0740   3.0785   3.1066   3.1311   3.1359   3.1719   3.2022
  3.2070   3.2182   3.2424   3.2512   3.2782   3.3020   3.3228   3.3565
  3.3831   3.4099   3.4693   3.5376   3.6127   3.7762   3.8100   3.8146
  3.8244   3.8397   3.8587   3.8967   3.9015   3.9320   3.9973   4.0011
  4.0178   4.0501   4.1169   4.1466   4.1482   4.2452   4.2821   4.3156
  4.3254   4.3433   4.4433   5.0638   5.1162   5.1679   5.3712   5.4224
  5.4737   5.6139   5.6653   5.7505  23.7653  23.8279  23.8394  23.8681
 23.8882  23.9004  23.9487  23.9543  23.9844  23.9980  49.9354  49.9529
 50.0281
 --------------------------------------------------------------

          Ground-State Mulliken Net Atomic Charges

     Atom                 Charge (a.u.)
  ----------------------------------------
      1 C                     0.014493
      2 H                     0.204192
      3 C                    -0.621180
      4 H                     0.191839
      5 O                    -0.081263
      6 C                    -0.405944
      7 H                     0.211504
      8 H                     0.172351
      9 C                     0.573219
     10 H                     0.179211
     11 C                    -0.678462
     12 H                     0.147867
     13 H                     0.144464
     14 O                    -0.260652
     15 C                    -0.516785
     16 H                     0.160634
     17 H                     0.198828
     18 C                    -0.455494
     19 H                     0.163624
     20 H                     0.149268
     21 C                     0.513668
     22 C                    -0.810734
     23 C                    -0.359586
     24 O                    -0.212091
     25 H                     0.172805
     26 H                     0.189566
     27 H                     0.158593
     28 H                     0.129587
     29 H                     0.257068
     30 H                     0.262499
     31 H                     0.206909
  ----------------------------------------
  Sum of atomic charges =     0.000000

 -----------------------------------------------------------------
                    Cartesian Multipole Moments
 -----------------------------------------------------------------
    Charge (ESU x 10^10)
                 0.0000
    Dipole Moment (Debye)
         X       2.0946      Y      -0.6585      Z       1.4549
       Tot       2.6340
    Quadrupole Moments (Debye-Ang)
        XX     -70.3250     XY       1.2762     YY     -80.3979
        XZ      -1.4223     YZ      -2.0499     ZZ     -83.2362
    Octopole Moments (Debye-Ang^2)
       XXX      72.6476    XXY      24.4282    XYY      -5.6094
       YYY      19.8491    XXZ       0.7641    XYZ       0.9581
       YYZ     -11.4018    XZZ       4.4232    YZZ       5.2750
       ZZZ      -6.2686
    Hexadecapole Moments (Debye-Ang^3)
      XXXX   -2334.5041   XXXY      23.1557   XXYY    -533.1002
      XYYY     -53.6744   YYYY    -741.0930   XXXZ    -131.4716
      XXYZ     -26.1473   XYYZ      15.6423   YYYZ     -26.9517
      XXZZ    -501.9589   XYZZ      -1.8378   YYZZ    -180.1826
      XZZZ     -17.9245   YZZZ     -10.4893   ZZZZ    -342.1468
 -----------------------------------------------------------------
 Calculating analytic gradient of the SCF energy
 Gradient of SCF Energy
            1           2           3           4           5           6
    1   0.0000593   0.0000052   0.0000107  -0.0000133  -0.0000671   0.0000407
    2   0.0000204  -0.0000088  -0.0000517   0.0000079   0.0000466  -0.0000560
    3  -0.0000275   0.0000084  -0.0000014  -0.0000100  -0.0000091   0.0000076
            7           8           9          10          11          12
    1  -0.0000090  -0.0000049  -0.0000545  -0.0000080   0.0000098  -0.0000047
    2   0.0000219   0.0000197   0.0000470   0.0000019  -0.0000015   0.0000111
    3   0.0000066   0.0000053   0.0000123   0.0000079   0.0000356   0.0000230
           13          14          15          16          17          18
    1   0.0000020   0.0000120   0.0000329   0.0000012   0.0000067  -0.0000281
    2   0.0000099   0.0000110   0.0000041   0.0000074  -0.0000021  -0.0000271
    3   0.0000293   0.0000048  -0.0000194   0.0000244   0.0000212   0.0000393
           19          20          21          22          23          24
    1   0.0000135  -0.0000056  -0.0000608   0.0000006   0.0000630  -0.0000230
    2   0.0000042   0.0000016   0.0000571   0.0000065  -0.0001356   0.0000348
    3  -0.0000094  -0.0000060  -0.0000170  -0.0000122   0.0001978  -0.0001975
           25          26          27          28          29          30
    1   0.0000017   0.0000127   0.0000071   0.0000073  -0.0000033  -0.0000109
    2  -0.0000102  -0.0000137  -0.0000148  -0.0000157   0.0000051  -0.0000069
    3  -0.0000224  -0.0000167  -0.0000298  -0.0000205   0.0000315  -0.0000078
           31
    1   0.0000068
    2   0.0000256
    3  -0.0000481
 Max gradient component =       1.978E-04
 RMS gradient           =       4.050E-05
 Gradient time:  CPU 113.75 s  wall 19.21 s
 Geometry Optimization Parameters
   NAtoms,    NIC,     NZ,  NCons,   NDum,   NFix, NCnnct, MaxDiis
       31     259       0       0       0       0       0       0

 Cartesian Hessian Update
 Hessian Updated using BFGS Update


** GEOMETRY OPTIMIZATION IN DELOCALIZED INTERNAL COORDINATES **
   Searching for a Minimum

   Optimization Cycle:   9

                       Coordinates (Angstroms)
     ATOM                X               Y               Z
      1  C        -0.6733975217   -0.6289604418   -0.0019646658
      2  H        -0.5860560194   -0.3887624992   -1.0697613465
      3  C        -0.2164507529    0.5913171708    0.7832155324
      4  H        -0.1622933690    0.3251423453    1.8516977121
      5  O        -1.2817921247    1.5505343961    0.6357772758
      6  C         1.1536862910    1.0681892827    0.3435685502
      7  H         1.1355343077    1.3449276398   -0.7140141708
      8  H         1.4627805140    1.9508284505    0.9134692243
      9  C         2.1533285891   -0.0905381284    0.5813502650
     10  H         2.2130565689   -0.2541138369    1.6675040558
     11  C         3.5687043408    0.2857254672    0.1488339854
     12  H         3.8885404816    1.1858398982    0.6916758483
     13  H         4.2598899316   -0.5295317797    0.4049762933
     14  O         3.5850988505    0.5245968837   -1.2621314138
     15  C         1.6897983866   -1.4160091677   -0.0686261240
     16  H         2.3804648316   -2.2155233662    0.2216323813
     17  H         1.7670114405   -1.3160607140   -1.1557743935
     18  C         0.2437308681   -1.8096437989    0.3000881696
     19  H        -0.0516812160   -2.6991900285   -0.2650902053
     20  H         0.1803313648   -2.0729317209    1.3641462770
     21  C        -2.1706605529   -0.6468546240    0.3365260280
     22  C        -3.0576423459   -1.5346655506   -0.5321677762
     23  C        -2.4760775193    0.8666490689    0.2574049270
     24  O        -2.8272347820    1.2023735685   -1.0726849251
     25  H        -2.2862629787   -0.9399099096    1.3886440780
     26  H        -2.9533749260   -1.2803344295   -1.5880496397
     27  H        -4.1128574330   -1.4255359727   -0.2657348026
     28  H        -2.7898314690   -2.5867772894   -0.3999426697
     29  H         4.4741657972    0.7781768179   -1.5245711070
     30  H        -2.7846513911    2.1620409032   -1.1466914380
     31  H        -3.2705704762    1.1900003209    0.9399179068
   Point Group: c1    Number of degrees of freedom:    87


   Energy is   -617.753878383

 Hessian Updated using BFGS Update

 87 Hessian modes will be used to form the next step
  Hessian Eigenvalues:
     0.002212    0.003593    0.004906    0.005374    0.007128    0.007224
     0.009663    0.013033    0.019125    0.019986    0.031376    0.032680
     0.036928    0.041184    0.041352    0.042650    0.046032    0.046891
     0.048233    0.049846    0.050120    0.050778    0.052236    0.055570
     0.056515    0.057739    0.057950    0.058063    0.058935    0.060848
     0.064700    0.071369    0.078314    0.078416    0.079824    0.083995
     0.088259    0.094184    0.111883    0.112547    0.120185    0.136666
     0.138555    0.142836    0.155112    0.159655    0.159930    0.160344
     0.163160    0.166651    0.175128    0.180641    0.192754    0.207743
     0.223688    0.237255    0.267786    0.271981    0.277156    0.284877
     0.290349    0.297767    0.299946    0.305709    0.313787    0.336408
     0.337070    0.338181    0.339373    0.339836    0.339898    0.340554
     0.340659    0.341142    0.342054    0.342276    0.342443    0.342573
     0.342890    0.343543    0.345773    0.377208    0.389241    0.419327
     0.431991    0.526507    0.531176

 Minimum Search - Taking Simple RFO Step
 Searching for Lamda that Minimizes Along All modes
 Value Taken    Lamda =   0.00000000
 Step Taken.  Stepsize is  0.006805

                             Maximum     Tolerance    Cnvgd?
         Gradient           0.000083      0.000300     YES
         Displacement       0.003104      0.001200      NO
         Energy change     -0.000001      0.000001     YES

 Final energy is   -617.75387838286520     


 ******************************
 **  OPTIMIZATION CONVERGED  **
 ******************************

                       Coordinates (Angstroms)
     ATOM                X               Y               Z
      1  C        -0.6733975217   -0.6289604418   -0.0019646658
      2  H        -0.5860560194   -0.3887624992   -1.0697613465
      3  C        -0.2164507529    0.5913171708    0.7832155324
      4  H        -0.1622933690    0.3251423453    1.8516977121
      5  O        -1.2817921247    1.5505343961    0.6357772758
      6  C         1.1536862910    1.0681892827    0.3435685502
      7  H         1.1355343077    1.3449276398   -0.7140141708
      8  H         1.4627805140    1.9508284505    0.9134692243
      9  C         2.1533285891   -0.0905381284    0.5813502650
     10  H         2.2130565689   -0.2541138369    1.6675040558
     11  C         3.5687043408    0.2857254672    0.1488339854
     12  H         3.8885404816    1.1858398982    0.6916758483
     13  H         4.2598899316   -0.5295317797    0.4049762933
     14  O         3.5850988505    0.5245968837   -1.2621314138
     15  C         1.6897983866   -1.4160091677   -0.0686261240
     16  H         2.3804648316   -2.2155233662    0.2216323813
     17  H         1.7670114405   -1.3160607140   -1.1557743935
     18  C         0.2437308681   -1.8096437989    0.3000881696
     19  H        -0.0516812160   -2.6991900285   -0.2650902053
     20  H         0.1803313648   -2.0729317209    1.3641462770
     21  C        -2.1706605529   -0.6468546240    0.3365260280
     22  C        -3.0576423459   -1.5346655506   -0.5321677762
     23  C        -2.4760775193    0.8666490689    0.2574049270
     24  O        -2.8272347820    1.2023735685   -1.0726849251
     25  H        -2.2862629787   -0.9399099096    1.3886440780
     26  H        -2.9533749260   -1.2803344295   -1.5880496397
     27  H        -4.1128574330   -1.4255359727   -0.2657348026
     28  H        -2.7898314690   -2.5867772894   -0.3999426697
     29  H         4.4741657972    0.7781768179   -1.5245711070
     30  H        -2.7846513911    2.1620409032   -1.1466914380
     31  H        -3.2705704762    1.1900003209    0.9399179068

Z-matrix Print:
$molecule
0 1
O 
C  1 1.427299
H  2 1.096175 1 107.461496
O  2 1.416037 1 110.054141 3 119.265921 0
H  4 0.963458 2 107.298211 1 -48.367528 0
C  1 1.441107 2 109.072365 3 129.247877 0
H  6 1.102468 1 107.227841 2 -95.439269 0
C  6 1.515906 1 115.410882 2 143.917739 0
H  8 1.093341 6 110.191269 1 -59.691499 0
H  8 1.095161 6 110.959474 1 59.503602 0
C  6 1.521311 1 105.013912 2 20.120613 0
H  11 1.097959 6 107.612051 1 73.290462 0
C  11 1.525245 6 109.761131 1 -169.049494 0
H  13 1.094526 11 111.381384 6 -179.050096 0
H  13 1.097980 11 110.048747 6 62.633422 0
C  11 1.535152 6 100.865211 1 -38.772861 0
H  16 1.098270 11 108.481505 6 -70.655151 0
C  16 1.526294 11 116.620383 6 165.608420 0
H  18 1.091074 16 111.079871 11 -55.667778 0
H  18 1.093684 16 110.392826 11 64.777113 0
H  18 1.093789 16 111.343985 11 -175.746491 0
C  13 1.543376 11 108.581038 6 -58.172421 0
H  22 1.094460 13 109.068452 11 -68.448487 0
H  22 1.095670 13 109.951139 11 175.024010 0
C  22 1.547321 13 113.503652 11 52.689966 0
H  25 1.100025 22 107.677141 13 66.811449 0
C  25 1.527067 22 111.700251 13 -177.893633 0
H  27 1.098717 25 109.373794 22 -175.544752 0
H  27 1.099086 25 109.517956 22 -57.335378 0
O  27 1.431137 25 109.328580 22 63.579782 0
H  30 0.961050 27 108.896833 25 178.858474 0
$end


 --------------------------------------------------------------

                    Orbital Energies (a.u.)
 --------------------------------------------------------------

 Alpha MOs
 -- Occupied --
-19.1279 -19.1236 -19.1225 -10.2652 -10.2218 -10.2143 -10.1807 -10.1780
-10.1698 -10.1680 -10.1658 -10.1629 -10.1566  -1.0652  -1.0284  -1.0018
 -0.8416  -0.8007  -0.7504  -0.7423  -0.6814  -0.6664  -0.6220  -0.5850
 -0.5719  -0.5646  -0.5368  -0.5220  -0.4812  -0.4679  -0.4606  -0.4584
 -0.4420  -0.4352  -0.4243  -0.4100  -0.3998  -0.3833  -0.3780  -0.3678
 -0.3571  -0.3556  -0.3436  -0.3389  -0.3264  -0.3206  -0.3172  -0.2932
 -0.2865  -0.2823  -0.2647
 -- Virtual --
 -0.0151  -0.0056   0.0000   0.0056   0.0134   0.0197   0.0222   0.0311
  0.0360   0.0435   0.0454   0.0467   0.0588   0.0626   0.0710   0.0725
  0.0765   0.0808   0.0861   0.0872   0.0934   0.0999   0.1015   0.1105
  0.1155   0.1158   0.1187   0.1194   0.1238   0.1271   0.1302   0.1312
  0.1343   0.1374   0.1418   0.1453   0.1477   0.1500   0.1508   0.1567
  0.1621   0.1663   0.1671   0.1716   0.1736   0.1791   0.1813   0.1820
  0.1839   0.1877   0.1892   0.1933   0.1987   0.2024   0.2075   0.2106
  0.2177   0.2260   0.2279   0.2326   0.2372   0.2422   0.2471   0.2487
  0.2514   0.2531   0.2646   0.2657   0.2736   0.2776   0.2825   0.2875
  0.2905   0.2914   0.2966   0.3051   0.3105   0.3126   0.3189   0.3244
  0.3291   0.3307   0.3415   0.3435   0.3488   0.3517   0.3570   0.3592
  0.3629   0.3749   0.3771   0.3812   0.3846   0.3942   0.3995   0.4022
  0.4124   0.4195   0.4296   0.4419   0.4494   0.4738   0.4936   0.4999
  0.5047   0.5050   0.5228   0.5314   0.5476   0.5611   0.5641   0.5659
  0.5835   0.5964   0.5983   0.6096   0.6150   0.6275   0.6381   0.6407
  0.6533   0.6633   0.6701   0.6801   0.6850   0.6911   0.7021   0.7044
  0.7111   0.7256   0.7324   0.7394   0.7426   0.7524   0.7571   0.7694
  0.7741   0.7765   0.7816   0.7889   0.7907   0.7951   0.8045   0.8076
  0.8215   0.8428   0.8486   0.8622   0.9132   0.9221   0.9337   0.9657
  0.9863   0.9922   1.0282   1.0473   1.0530   1.0662   1.0873   1.1148
  1.1213   1.1395   1.1547   1.1609   1.1726   1.1793   1.2030   1.2192
  1.2348   1.2414   1.2614   1.2776   1.2966   1.3265   1.3421   1.3518
  1.3661   1.3857   1.3946   1.3991   1.4287   1.4410   1.4592   1.4787
  1.4873   1.5001   1.5194   1.5365   1.5491   1.5548   1.5702   1.5819
  1.5884   1.5957   1.6015   1.6074   1.6143   1.6195   1.6252   1.6308
  1.6431   1.6466   1.6484   1.6529   1.6621   1.6716   1.6878   1.6977
  1.7088   1.7177   1.7327   1.7452   1.7674   1.7704   1.7763   1.7936
  1.7991   1.8105   1.8225   1.8339   1.8508   1.8528   1.8799   1.8964
  1.9057   1.9122   1.9325   1.9560   1.9793   1.9967   2.0066   2.0230
  2.0341   2.0386   2.0469   2.0739   2.0944   2.1035   2.1178   2.1345
  2.1405   2.1505   2.1834   2.1950   2.2250   2.2466   2.2515   2.2682
  2.2953   2.3177   2.3415   2.3553   2.3626   2.3733   2.3895   2.4038
  2.4231   2.4408   2.4538   2.4852   2.4967   2.5133   2.5232   2.5417
  2.5554   2.5723   2.5790   2.5939   2.6098   2.6250   2.6336   2.6408
  2.6736   2.6849   2.6940   2.7179   2.7237   2.7355   2.7430   2.7623
  2.7815   2.7981   2.8183   2.8318   2.8485   2.8603   2.8754   2.8925
  2.9139   2.9277   2.9333   2.9614   2.9801   2.9932   3.0008   3.0405
  3.0534   3.0740   3.0785   3.1066   3.1311   3.1359   3.1719   3.2022
  3.2070   3.2182   3.2424   3.2512   3.2782   3.3020   3.3228   3.3565
  3.3831   3.4099   3.4693   3.5376   3.6127   3.7762   3.8100   3.8146
  3.8244   3.8397   3.8587   3.8967   3.9015   3.9320   3.9973   4.0011
  4.0178   4.0501   4.1169   4.1466   4.1482   4.2452   4.2821   4.3156
  4.3254   4.3433   4.4433   5.0638   5.1162   5.1679   5.3712   5.4224
  5.4737   5.6139   5.6653   5.7505  23.7653  23.8279  23.8394  23.8681
 23.8882  23.9004  23.9487  23.9543  23.9844  23.9980  49.9354  49.9529
 50.0281
 --------------------------------------------------------------

          Ground-State Mulliken Net Atomic Charges

     Atom                 Charge (a.u.)
  ----------------------------------------
      1 C                     0.014493
      2 H                     0.204192
      3 C                    -0.621180
      4 H                     0.191839
      5 O                    -0.081263
      6 C                    -0.405944
      7 H                     0.211504
      8 H                     0.172351
      9 C                     0.573219
     10 H                     0.179211
     11 C                    -0.678462
     12 H                     0.147867
     13 H                     0.144464
     14 O                    -0.260652
     15 C                    -0.516785
     16 H                     0.160634
     17 H                     0.198828
     18 C                    -0.455494
     19 H                     0.163624
     20 H                     0.149268
     21 C                     0.513668
     22 C                    -0.810734
     23 C                    -0.359586
     24 O                    -0.212091
     25 H                     0.172805
     26 H                     0.189566
     27 H                     0.158593
     28 H                     0.129587
     29 H                     0.257068
     30 H                     0.262499
     31 H                     0.206909
  ----------------------------------------
  Sum of atomic charges =     0.000000

 -----------------------------------------------------------------
                    Cartesian Multipole Moments
 -----------------------------------------------------------------
    Charge (ESU x 10^10)
                 0.0000
    Dipole Moment (Debye)
         X       2.0946      Y      -0.6585      Z       1.4549
       Tot       2.6340
    Quadrupole Moments (Debye-Ang)
        XX     -70.3250     XY       1.2762     YY     -80.3979
        XZ      -1.4223     YZ      -2.0499     ZZ     -83.2362
    Octopole Moments (Debye-Ang^2)
       XXX      72.6476    XXY      24.4282    XYY      -5.6094
       YYY      19.8491    XXZ       0.7641    XYZ       0.9581
       YYZ     -11.4018    XZZ       4.4232    YZZ       5.2750
       ZZZ      -6.2686
    Hexadecapole Moments (Debye-Ang^3)
      XXXX   -2334.5041   XXXY      23.1557   XXYY    -533.1002
      XYYY     -53.6744   YYYY    -741.0930   XXXZ    -131.4716
      XXYZ     -26.1473   XYYZ      15.6423   YYYZ     -26.9517
      XXZZ    -501.9589   XYZZ      -1.8378   YYZZ    -180.1826
      XZZZ     -17.9245   YZZZ     -10.4893   ZZZZ    -342.1468
 -----------------------------------------------------------------
Archival summary:
1\1\february\OPT\ProcedureUnspecified\BasisUnspecified\31018\taweetha\MonMar2506:53:592019MonMar2506:53:592019\0\\#,OPT,ProcedureUnspecified,BasisUnspecified,\\0,1\O\C,1,1.4273\H,2,1.09617,1,107.461\O,2,1.41604,1,110.054,3,119.266,0\H,4,0.963458,2,107.298,1,-48.3675,0\C,1,1.44111,2,109.072,3,129.248,0\H,6,1.10247,1,107.228,2,-95.4393,0\C,6,1.51591,1,115.411,2,143.918,0\H,8,1.09334,6,110.191,1,-59.6915,0\H,8,1.09516,6,110.959,1,59.5036,0\C,6,1.52131,1,105.014,2,20.1206,0\H,11,1.09796,6,107.612,1,73.2905,0\C,11,1.52525,6,109.761,1,-169.049,0\H,13,1.09453,11,111.381,6,-179.05,0\H,13,1.09798,11,110.049,6,62.6334,0\C,11,1.53515,6,100.865,1,-38.7729,0\H,16,1.09827,11,108.482,6,-70.6552,0\C,16,1.52629,11,116.62,6,165.608,0\H,18,1.09107,16,111.08,11,-55.6678,0\H,18,1.09368,16,110.393,11,64.7771,0\H,18,1.09379,16,111.344,11,-175.746,0\C,13,1.54338,11,108.581,6,-58.1724,0\H,22,1.09446,13,109.068,11,-68.4485,0\H,22,1.09567,13,109.951,11,175.024,0\C,22,1.54732,13,113.504,11,52.69,0\H,25,1.10002,22,107.677,13,66.8114,0\C,25,1.52707,22,111.7,13,-177.894,0\H,27,1.09872,25,109.374,22,-175.545,0\H,27,1.09909,25,109.518,22,-57.3354,0\O,27,1.43114,25,109.329,22,63.5798,0\H,30,0.96105,27,108.897,25,178.858,0\\\@

 Total job time:  762.00s(wall), 4366.80s(cpu) 
 Mon Mar 25 06:53:59 2019

        *************************************************************
        *                                                           *
        *  Thank you very much for using Q-Chem.  Have a nice day.  *
        *                                                           *
        *************************************************************


 
User input: 2 of 3 
 
Q-Chem Developer Version!
                  Welcome to Q-Chem
     A Quantum Leap Into The Future Of Chemistry


 Q-Chem 5.1, Q-Chem, Inc., Pleasanton, CA (2018)

 Yihan Shao,  Zhengting Gan,  E. Epifanovsky,  A. T. B. Gilbert,  M. Wormit,  
 J. Kussmann,  A. W. Lange,  A. Behn,  Jia Deng,  Xintian Feng,  D. Ghosh,  
 M. Goldey,  P. R. Horn,  L. D. Jacobson,  I. Kaliman,  T. Kus,  A. Landau,  
 Jie Liu,  E. I. Proynov,  R. M. Richard,  R. P. Steele,  E. J. Sundstrom,  
 H. L. Woodcock III,  P. M. Zimmerman,  D. Zuev,  B. Albrecht,  E. Alguire,  
 S. A. Baeppler,  D. Barton,  Z. Benda,  Y. A. Bernard,  E. J. Berquist,  
 K. B. Bravaya,  H. Burton,  D. Casanova,  Chun-Min Chang,  Yunqing Chen,  
 A. Chien,  K. D. Closser,  M. P. Coons,  S. Coriani,  S. Dasgupta,  
 A. L. Dempwolff,  M. Diedenhofen,  Hainam Do,  R. G. Edgar,  Po-Tung Fang,  
 S. Faraji,  S. Fatehi,  Qingguo Feng,  K. D. Fenk,  J. Fosso-Tande,  
 J. Gayvert,  Qinghui Ge,  A. Ghysels,  G. Gidofalvi,  J. Gomes,  
 J. Gonthier,  A. Gunina,  D. Hait,  M. W. D. Hanson-Heine,  
 P. H. P. Harbach,  A. W. Hauser,  J. E. Herr,  E. G. Hohenstein,  
 Z. C. Holden,  Kerwin Hui,  B. C. Huynh,  T.-C. Jagau,  Hyunjun Ji,  
 B. Kaduk,  K. Khistyaev,  Jaehoon Kim,  P. Klunzinger,  K. Koh,  
 D. Kosenkov,  L. Koulias,  T. Kowalczyk,  C. M. Krauter,  A. Kunitsa,  
 Ka Un Lao,  A. Laurent,  K. V. Lawler,  Joonho Lee,  D. Lefrancois,  
 S. Lehtola,  D. S. Levine,  Yi-Pei Li,  You-Sheng Lin,  Fenglai Liu,  
 E. Livshits,  A. Luenser,  P. Manohar,  E. Mansoor,  S. F. Manzer,  
 Shan-Ping Mao,  Yuezhi Mao,  N. Mardirossian,  A. V. Marenich,  
 T. Markovich,  L. A. Martinez-Martinez,  S. A. Maurer,  N. J. Mayhall,  
 S. C. McKenzie,  J.-M. Mewes,  A. F. Morrison,  J. W. Mullinax,  K. Nanda,  
 T. S. Nguyen-Beck,  R. Olivares-Amaya,  J. A. Parkhill,  T. M. Perrine,  
 F. Plasser,  P. Pokhilko,  S. Prager,  A. Prociuk,  E. Ramos,  D. R. Rehn,  
 F. Rob,  M. Schneider,  N. Sergueev,  S. M. Sharada,  S. Sharma,  
 D. W. Small,  T. Stauch,  T. Stein,  Yu-Chuan Su,  A. J. W. Thom,  
 A. Tkatchenko,  T. Tsuchimochi,  N. M. Tubman,  L. Vogt,  M. L. Vidal,  
 O. Vydrov,  M. A. Watson,  J. Wenzel,  M. de Wergifosse,  T. A. Wesolowski,  
 A. White,  J. Witte,  A. Yamada,  Jun Yang,  K. Yao,  S. Yeganeh,  
 S. R. Yost,  Zhi-Qiang You,  A. Zech,  Igor Ying Zhang,  Xing Zhang,  
 Yan Zhao,  Ying Zhu,  B. R. Brooks,  G. K. L. Chan,  C. J. Cramer,  
 M. S. Gordon,  W. J. Hehre,  A. Klamt,  M. W. Schmidt,  C. D. Sherrill,  
 D. G. Truhlar,  A. Aspuru-Guzik,  R. Baer,  A. T. Bell,  N. A. Besley,  
 Jeng-Da Chai,  A. E. DePrince, III,  R. A. DiStasio Jr.,  A. Dreuw,  
 B. D. Dunietz,  T. R. Furlani,  Chao-Ping Hsu,  Yousung Jung,  Jing Kong,  
 D. S. Lambrecht,  WanZhen Liang,  C. Ochsenfeld,  V. A. Rassolov,  
 L. V. Slipchenko,  J. E. Subotnik,  T. Van Voorhis,  J. M. Herbert,  
 A. I. Krylov,  P. M. W. Gill,  M. Head-Gordon

 Contributors to earlier versions of Q-Chem not listed above: 
 R. D. Adamson,  B. Austin,  J. Baker,  G. J. O. Beran,  K. Brandhorst,  
 S. T. Brown,  E. F. C. Byrd,  A. K. Chakraborty,  C.-L. Cheng,  
 Siu Hung Chien,  D. M. Chipman,  D. L. Crittenden,  H. Dachsel,  
 R. J. Doerksen,  A. D. Dutoi,  L. Fusti-Molnar,  W. A. Goddard III,  
 A. Golubeva-Zadorozhnaya,  S. R. Gwaltney,  G. Hawkins,  A. Heyden,  
 S. Hirata,  G. Kedziora,  F. J. Keil,  C. Kelley,  Jihan Kim,  R. A. King,  
 R. Z. Khaliullin,  P. P. Korambath,  W. Kurlancheek,  A. M. Lee,  M. S. Lee,  
 S. V. Levchenko,  Ching Yeh Lin,  D. Liotard,  R. C. Lochan,  I. Lotan,  
 P. E. Maslen,  N. Nair,  D. P. O'Neill,  D. Neuhauser,  E. Neuscamman,  
 C. M. Oana,  R. Olson,  B. Peters,  R. Peverati,  P. A. Pieniazek,  
 Y. M. Rhee,  J. Ritchie,  M. A. Rohrdanz,  E. Rosta,  N. J. Russ,  
 H. F. Schaefer III,  N. E. Schultz,  N. Shenvi,  A. C. Simmonett,  A. Sodt,  
 D. Stuck,  K. S. Thanthiriwatte,  V. Vanovschi,  Tao Wang,  A. Warshel,  
 C. F. Williams,  Q. Wu,  X. Xu,  W. Zhang

 Please cite Q-Chem as follows:
 Y. Shao et al., Mol. Phys. 113, 184-215 (2015)
 DOI: 10.1080/00268976.2014.952696

 Q-Chem 5.1.2 for Intel X86 EM64T Linux

 Parts of Q-Chem use Armadillo 8.300.2 (Tropical Shenanigans).
 http://arma.sourceforge.net/

 Q-Chem begins on Mon Mar 25 06:53:59 2019  

Host: 
0

     Scratch files written to /scratch/taweetham/qchem30712//
The previous job contains 0 fragments, simply inherited here
Input Ideriv = 2
Curr. Ideriv = -1
Max.  Ideriv = 2

Checking the input file for inconsistencies... 	...done.

--------------------------------------------------------------
User input:
--------------------------------------------------------------

$molecule
read
$end

$rem
   job_type 	frequency
   basis 	6-311++g**
   mem_total	32000
   method 	b3lyp
$end

--------------------------------------------------------------
 ----------------------------------------------------------------
             Standard Nuclear Orientation (Angstroms)
    I     Atom           X                Y                Z
 ----------------------------------------------------------------
    1      C      -0.6777582172    -0.6184409887    -0.0084766304
    2      H      -0.5874392784    -0.3790048725    -1.0761967138
    3      C      -0.2101882288     0.5975493028     0.7771006489
    4      H      -0.1592534642     0.3308372694     1.8456073494
    5      O      -1.2665641549     1.5665214591     0.6289425366
    6      C       1.1645908917     1.0618333229     0.3384724263
    7      H       1.1497491537     1.3387771041    -0.7191081567
    8      H       1.4813684772     1.9415681421     0.9086447921
    9      C       2.1533719297    -0.1060412503     0.5769155462
   10      H       2.2108069225    -0.2702105216     1.6631034550
   11      C       3.5724582746     0.2572225056     0.1454453461
   12      H       3.9001575035     1.1543344408     0.6885676391
   13      H       4.2559382013    -0.5643631612     0.4020441835
   14      O       3.5920698602     0.4960003455    -1.2654948441
   15      C       1.6781542397    -1.4271664729    -0.0734684359
   16      H       2.3612349539    -2.2330066093     0.2172470678
   17      H       1.7570705775    -1.3278799438    -1.1605550496
   18      C       0.2282640860    -1.8075154978     0.2941766141
   19      H      -0.0748988278    -2.6942830241    -0.2712639145
   20      H       0.1616766890    -2.0702604210     1.3581742207
   21      C      -2.1753674888    -0.6225936004     0.3289281143
   22      C      -3.0698389778    -1.5021760846    -0.5404563098
   23      C      -2.4668080302     0.8936561544     0.2496678337
   24      O      -2.8139013575     1.2326562232    -1.0806578981
   25      H      -2.2944204367    -0.9146244197     1.3809462266
   26      H      -2.9624736233    -1.2487634695    -1.5962485484
   27      H      -4.1241997397    -1.3833684262    -0.2747820763
   28      H      -2.8118021580    -2.5567103620    -0.4080942586
   29      H       4.4836192217     0.7414132754    -1.5272765113
   30      H      -2.7624486844     2.1918953118    -1.1545814799
   31      H      -3.2587911435     1.2242611180     0.9316224984
 ----------------------------------------------------------------
 Molecular Point Group                 C1    NOp =  1
 Largest Abelian Subgroup              C1    NOp =  1
 Nuclear Repulsion Energy =   893.3680231551 hartrees
 There are       51 alpha and       51 beta electrons
 Requested basis set is 6-311++G(d,p)
 There are 168 shells and 412 basis functions

 Total QAlloc Memory Limit  32000 MB
 Mega-Array Size       188 MB
 MEM_STATIC part       192 MB
 A cutoff of  1.0D-11 yielded  12087 shell pairs
 There are     72713 function pairs (     77159 Cartesian)

 -------------------------------------------------------
 OpenMP Integral Computing Module                       
 Release: version 1.0, May 2013, Q-Chem Inc. Pittsburgh 
 -------------------------------------------------------
 Integral Job Info:
 Integral job number is                      11
 Integral operator is                         1
 short-range coefficients                     0
 long-range coefficients              100000000
 Omega coefficients                           0
 if combine SR and LR in K                    0
 Integral screening is                        0
 Integral computing path is                   2
 max size of driver memory is            800000
 size of driver memory is                593474
 size of scratch memory is              2361544
 max col of scratch BK array               1296
 max len of scratch array in speh3          155
 max len of scratch index in speh4           18
 max int batch size is                      520
 min int batch size is                       52
 fixed nKL is                                52
 max L of basis functions is                  2
 order of int derivative is                   0
 number of shells is                        168
 number of basis is                         425
 number of cartesian basis is               425
 number of contracted shell pairs         12087
 number of primitive shell pairs          26209
 maxK2 (contraction) of shell pair           36
 max number of K2 of shell pair               1
 max number of CS2 of shell pair           2172
 max number of PS2 of shell pair           3816
 mem total for path MDJ                  606860
 -------------------------------------------------------
 Smallest overlap matrix eigenvalue = 1.41E-06

 Q-Chem warning in module stvman/mkSTV.C, line 306:

 Overlap eigenvalue is smaller than square root of threshold
 Use THRESH >= 12 to get rid of this warning

 Guess from superposition of atomic densities
 Warning:  Energy on first SCF cycle will be non-variational
 SAD guess density has 102.000000 electrons

 -----------------------------------------------------------------------
  General SCF calculation program by
  Eric Jon Sundstrom, Paul Horn, Yuezhi Mao, Dmitri Zuev, Alec White,
  David Stuck, Shaama M.S., Shane Yost, Joonho Lee, David Small,
  Daniel Levine, Susi Lehtola, Hugh Burton, Evgeny Epifanovsky
 -----------------------------------------------------------------------
 Exchange:     0.2000 Hartree-Fock + 0.0800 Slater + 0.7200 B88
 Correlation:  0.1900 VWN1RPA + 0.8100 LYP
 Using SG-1 standard quadrature grid
 using 6 threads for integral computing
 -------------------------------------------------------
 OpenMP Integral computing Module                
 Release: version 2.0, May 2017, Q-Chem Inc. Pleasanton 
 -------------------------------------------------------
 -------------------------------------------------------
 OpenMP BLAS3 based DFT computing Module                
 Release: version 1.0, May 2013, Q-Chem Inc. Pittsburgh 
 -------------------------------------------------------
 A restricted SCF calculation will be
 performed using DIIS
 SCF converges when DIIS error is below 1.0e-08
 ---------------------------------------
  Cycle       Energy         DIIS error
 ---------------------------------------
    1    -620.3459454528      3.03e-02  
    2    -617.4597599303      3.88e-03  
    3    -617.2247030566      5.38e-03  
    4    -617.7474844029      6.23e-04  
    5    -617.7527252466      2.64e-04  
    6    -617.7538276031      5.94e-05  
    7    -617.7538747346      2.56e-05  
    8    -617.7538851245      5.35e-06  
    9    -617.7538855455      1.77e-06  
   10    -617.7538855953      5.03e-07  
   11    -617.7538855996      1.34e-07  
   12    -617.7538855999      3.70e-08  
   13    -617.7538855999      1.06e-08  
   14    -617.7538855999      3.15e-09  Convergence criterion met
 ---------------------------------------
 SCF time:   CPU 530.18s  wall 93.00s 
 SCF   energy in the final basis set =     -617.7538855999
 Total energy in the final basis set =     -617.7538855999

 --------------------------------------------------------------

                    Orbital Energies (a.u.)
 --------------------------------------------------------------

 Alpha MOs
 -- Occupied --
-19.1279 -19.1236 -19.1225 -10.2652 -10.2218 -10.2143 -10.1807 -10.1780
-10.1698 -10.1680 -10.1658 -10.1629 -10.1566  -1.0652  -1.0284  -1.0018
 -0.8416  -0.8007  -0.7504  -0.7423  -0.6814  -0.6664  -0.6220  -0.5850
 -0.5719  -0.5646  -0.5368  -0.5220  -0.4812  -0.4679  -0.4606  -0.4584
 -0.4420  -0.4352  -0.4243  -0.4100  -0.3998  -0.3833  -0.3780  -0.3678
 -0.3571  -0.3556  -0.3436  -0.3390  -0.3264  -0.3206  -0.3172  -0.2932
 -0.2865  -0.2823  -0.2647
 -- Virtual --
 -0.0151  -0.0056   0.0000   0.0056   0.0134   0.0197   0.0222   0.0311
  0.0360   0.0435   0.0454   0.0467   0.0588   0.0626   0.0710   0.0725
  0.0765   0.0808   0.0861   0.0872   0.0934   0.0999   0.1015   0.1105
  0.1155   0.1158   0.1187   0.1194   0.1238   0.1271   0.1302   0.1312
  0.1343   0.1374   0.1418   0.1453   0.1477   0.1500   0.1508   0.1567
  0.1621   0.1663   0.1671   0.1716   0.1736   0.1791   0.1813   0.1820
  0.1839   0.1877   0.1892   0.1933   0.1987   0.2023   0.2075   0.2106
  0.2177   0.2260   0.2279   0.2326   0.2372   0.2422   0.2471   0.2487
  0.2514   0.2531   0.2646   0.2656   0.2736   0.2776   0.2825   0.2875
  0.2905   0.2914   0.2966   0.3051   0.3105   0.3125   0.3189   0.3244
  0.3291   0.3307   0.3415   0.3435   0.3488   0.3517   0.3570   0.3592
  0.3629   0.3749   0.3771   0.3812   0.3846   0.3942   0.3995   0.4022
  0.4124   0.4195   0.4296   0.4419   0.4494   0.4738   0.4936   0.4999
  0.5047   0.5050   0.5227   0.5314   0.5476   0.5611   0.5641   0.5659
  0.5835   0.5964   0.5983   0.6096   0.6150   0.6275   0.6381   0.6407
  0.6533   0.6633   0.6701   0.6801   0.6850   0.6911   0.7021   0.7044
  0.7111   0.7256   0.7324   0.7394   0.7426   0.7524   0.7571   0.7694
  0.7741   0.7765   0.7816   0.7889   0.7907   0.7951   0.8045   0.8076
  0.8215   0.8428   0.8486   0.8622   0.9132   0.9221   0.9337   0.9657
  0.9863   0.9922   1.0282   1.0473   1.0530   1.0662   1.0873   1.1148
  1.1213   1.1395   1.1547   1.1609   1.1726   1.1793   1.2030   1.2192
  1.2348   1.2414   1.2614   1.2776   1.2966   1.3265   1.3421   1.3518
  1.3661   1.3857   1.3946   1.3991   1.4287   1.4410   1.4592   1.4787
  1.4873   1.5001   1.5194   1.5365   1.5491   1.5548   1.5702   1.5819
  1.5884   1.5957   1.6015   1.6074   1.6143   1.6195   1.6252   1.6308
  1.6431   1.6466   1.6484   1.6529   1.6621   1.6716   1.6878   1.6977
  1.7088   1.7177   1.7327   1.7452   1.7674   1.7704   1.7763   1.7936
  1.7991   1.8105   1.8225   1.8339   1.8508   1.8528   1.8799   1.8964
  1.9057   1.9122   1.9325   1.9560   1.9793   1.9967   2.0066   2.0230
  2.0341   2.0386   2.0469   2.0739   2.0944   2.1035   2.1178   2.1345
  2.1405   2.1505   2.1834   2.1950   2.2250   2.2466   2.2515   2.2682
  2.2953   2.3177   2.3415   2.3553   2.3626   2.3733   2.3895   2.4038
  2.4231   2.4408   2.4538   2.4852   2.4967   2.5133   2.5232   2.5417
  2.5554   2.5723   2.5790   2.5939   2.6098   2.6250   2.6336   2.6408
  2.6736   2.6849   2.6940   2.7179   2.7237   2.7355   2.7430   2.7623
  2.7815   2.7981   2.8183   2.8318   2.8485   2.8603   2.8754   2.8925
  2.9139   2.9277   2.9333   2.9614   2.9801   2.9932   3.0008   3.0405
  3.0534   3.0740   3.0785   3.1066   3.1311   3.1359   3.1719   3.2022
  3.2070   3.2182   3.2424   3.2512   3.2782   3.3020   3.3228   3.3565
  3.3831   3.4099   3.4693   3.5376   3.6127   3.7762   3.8100   3.8146
  3.8244   3.8397   3.8587   3.8967   3.9015   3.9320   3.9973   4.0011
  4.0178   4.0501   4.1169   4.1466   4.1482   4.2452   4.2821   4.3156
  4.3254   4.3433   4.4433   5.0638   5.1162   5.1679   5.3712   5.4224
  5.4737   5.6139   5.6653   5.7505  23.7654  23.8279  23.8394  23.8681
 23.8882  23.9004  23.9487  23.9543  23.9844  23.9980  49.9354  49.9529
 50.0281
 --------------------------------------------------------------

          Ground-State Mulliken Net Atomic Charges

     Atom                 Charge (a.u.)
  ----------------------------------------
      1 C                     0.014452
      2 H                     0.204207
      3 C                    -0.621089
      4 H                     0.191811
      5 O                    -0.081399
      6 C                    -0.405882
      7 H                     0.211481
      8 H                     0.172376
      9 C                     0.572979
     10 H                     0.179191
     11 C                    -0.678413
     12 H                     0.147862
     13 H                     0.144487
     14 O                    -0.260624
     15 C                    -0.516641
     16 H                     0.160655
     17 H                     0.198851
     18 C                    -0.455604
     19 H                     0.163610
     20 H                     0.149256
     21 C                     0.513587
     22 C                    -0.810892
     23 C                    -0.359203
     24 O                    -0.212125
     25 H                     0.172820
     26 H                     0.189579
     27 H                     0.158600
     28 H                     0.129612
     29 H                     0.257067
     30 H                     0.262489
     31 H                     0.206901
  ----------------------------------------
  Sum of atomic charges =     0.000000

 -----------------------------------------------------------------
                    Cartesian Multipole Moments
 -----------------------------------------------------------------
    Charge (ESU x 10^10)
                 0.0000
    Dipole Moment (Debye)
         X       2.0874      Y      -0.6778      Z       1.4564
       Tot       2.6340
    Quadrupole Moments (Debye-Ang)
        XX     -70.2945     XY       1.1933     YY     -80.4263
        XZ      -1.4418     YZ      -2.0253     ZZ     -83.2558
    Octopole Moments (Debye-Ang^2)
       XXX      73.0145    XXY      23.3519    XYY      -5.9612
       YYY      18.9700    XXZ       1.2452    XYZ       0.8430
       YYZ     -10.9580    XZZ       4.3791    YZZ       4.9005
       ZZZ      -4.7623
    Hexadecapole Moments (Debye-Ang^3)
      XXXX   -2332.7375   XXXY      30.3638   XXYY    -534.3352
      XYYY     -45.7914   YYYY    -738.9250   XXXZ    -133.2004
      XXYZ     -24.7628   XYYZ      15.6279   YYYZ     -27.6897
      XXZZ    -502.1330   XYZZ       1.1092   YYZZ    -179.9774
      XZZZ     -18.9501   YZZZ     -10.4462   ZZZZ    -342.0697
 -----------------------------------------------------------------
 Calculating MO derivatives via CPSCF
XF: myseg = 0
XF: NBas: 412, NBas6D: 425
XF: NpeAtoms: 31
 D1JvT checksum  = 8392692 146775.2563476439
 D1KAT checksum  = 19686984 12018.1355187471
   1         3          93      0.256843    0.017631
   2         3          93      0.027131    0.001919
   3         3          93      0.001690    0.000132
   4        68          28      0.000065    0.000008
   5        96           0      0.000000    0.000000    Roots Converged
 Time for AOints: 1529.0 s (CPU) 260.5 s (wall)
 ------------------------------------------------------------------------------
                     AOints        : Timing summary (seconds)
 ------------------------------------------------------------------------------
     job step          cpu (% of tot)      sys (% of tot)     wall (% of tot)
 ------------------------------------------------------------------------------
  cpscf_lag         0.4128E+04 (24.8)   0.1250E-03 (15.7)   0.6994E+03 (24.5)
  iterzp            0.1095E+05 (65.9)   0.6160E-03 (77.4)   0.1884E+04 (66.1)
  make_fx           0.0000E+00 ( 0.0)   0.0000E+00 ( 0.0)   0.0000E+00 ( 0.0)
  AOints            0.1529E+04 ( 9.2)   0.4000E-04 ( 5.0)   0.2605E+03 ( 9.1)
 ------------------------------------------------------------------------------
   Grand Totals     0.1662E+05          0.7960E-03          0.2852E+04
 ------------------------------------------------------------------------------
 Calculating analytic Hessian of the SCF energy
 Polarizability Matrix (a.u.)
            1           2           3
    1-149.3664764  -1.2406262  -2.3401462
    2  -1.2406262-122.0926862   0.2081057
    3  -2.3401462   0.2081057-109.9997217

 Direct stationary perturbation theory relativistic correction:

 rels  =       0.177299867654
 relv  =      -0.935044862153
 rel2e =       0.462241476237
 E_rel =      -0.295503518262

 Hessian of the SCF Energy
            1           2           3           4           5           6
    1   0.4908651  -0.0397805  -0.0124430  -0.0495106  -0.0040478   0.0205684
    2  -0.0397805   0.4922015  -0.0183857  -0.0047642  -0.0595700   0.0498553
    3  -0.0124430  -0.0183857   0.5761154   0.0207613   0.0530033  -0.2789145
    4  -0.0495106  -0.0047642   0.0207613   0.0608724   0.0029757  -0.0226992
    5  -0.0040478  -0.0595700   0.0530033   0.0029757   0.0673645  -0.0557138
    6   0.0205684   0.0498553  -0.2789145  -0.0226992  -0.0557138   0.3076410
    7  -0.0833406  -0.0253927  -0.0166707  -0.0001925   0.0014534  -0.0002324
    8  -0.0365246  -0.1258262  -0.0450175   0.0019743   0.0039244   0.0030990
    9  -0.0205759  -0.0369606  -0.1135962  -0.0128286  -0.0284716  -0.0212836
   10   0.0005351   0.0009744  -0.0103975  -0.0002976  -0.0012171  -0.0007202
   11  -0.0007612   0.0042186  -0.0269627  -0.0020575  -0.0037256  -0.0027506
   12   0.0002724   0.0020464  -0.0206007  -0.0013986  -0.0028886  -0.0009291
   13  -0.0116863   0.0159653   0.0003155   0.0002706  -0.0007334   0.0005852
   14   0.0238095  -0.0416940   0.0032983   0.0006902   0.0012528   0.0001371
   15   0.0089929  -0.0152960   0.0044712   0.0004027   0.0020086   0.0024663
   16  -0.0127282  -0.0111322  -0.0003326   0.0000269   0.0007306   0.0011654
   17  -0.0275141  -0.0092546   0.0085130   0.0002490   0.0012553   0.0012662
   18  -0.0158425  -0.0054343   0.0058981  -0.0014946  -0.0007496   0.0003724
   19   0.0013436   0.0011181   0.0013276  -0.0000820  -0.0002811  -0.0007598
   20   0.0003437   0.0002457   0.0013898  -0.0005038  -0.0002401  -0.0004812
   21  -0.0007271  -0.0008728   0.0004436   0.0002318   0.0005159   0.0009975
   22  -0.0053530  -0.0001099   0.0033556   0.0001197   0.0003513   0.0002464
   23  -0.0013158   0.0009516   0.0017472   0.0000696   0.0001033  -0.0000808
   24   0.0015404  -0.0000501  -0.0002240   0.0001754   0.0002209   0.0005510
   25   0.0026348  -0.0015173  -0.0008823  -0.0002135   0.0000459  -0.0003145
   26   0.0004742   0.0012089  -0.0001124  -0.0000571  -0.0001392  -0.0000498
   27  -0.0006569   0.0000451  -0.0000215  -0.0000222  -0.0000482   0.0000906
   28  -0.0002656  -0.0000018   0.0000395   0.0001113   0.0000272   0.0002496
   29  -0.0000159  -0.0000600  -0.0000464   0.0000186  -0.0001829  -0.0000304
   30  -0.0000910  -0.0001398   0.0002268   0.0002277   0.0000341   0.0000452
   31   0.0000293  -0.0002222   0.0000451  -0.0000247   0.0000079  -0.0000207
   32   0.0003006  -0.0004880  -0.0000179  -0.0000006   0.0001005   0.0000548
   33   0.0002457  -0.0003782   0.0004514  -0.0000965   0.0000291  -0.0001541
   34   0.0003840  -0.0002555  -0.0000310   0.0000002   0.0000113  -0.0000115
   35   0.0000847  -0.0000692   0.0000508   0.0000063   0.0000077   0.0000016
   36   0.0000213   0.0001098  -0.0000958   0.0000151  -0.0000107   0.0000213
   37   0.0001845   0.0002773   0.0000035   0.0000027  -0.0000121  -0.0000136
   38   0.0000060  -0.0000450  -0.0000278  -0.0000116   0.0000060  -0.0000195
   39   0.0000484  -0.0000032  -0.0001083   0.0000101   0.0000047   0.0000207
   40   0.0000530   0.0001190  -0.0000146   0.0000300   0.0000077   0.0000154
   41   0.0000609  -0.0001738   0.0000444   0.0000056  -0.0000351  -0.0000206
   42   0.0000612   0.0000510  -0.0003584   0.0000436  -0.0000143   0.0001053
   43  -0.0314757   0.0030491   0.0037899   0.0010131  -0.0014022   0.0005537
   44   0.0273730   0.0063958  -0.0064923  -0.0000723   0.0011955  -0.0004195
   45  -0.0063960  -0.0020122   0.0025340  -0.0009141   0.0001213   0.0003062
   46  -0.0056562  -0.0034805   0.0024062   0.0002508  -0.0003897  -0.0000014
   47  -0.0016525   0.0000022   0.0004490  -0.0000735  -0.0000527  -0.0000697
   48   0.0011686   0.0007709  -0.0002826   0.0001834  -0.0003620   0.0004328
   49   0.0016759  -0.0009843   0.0013477  -0.0002200   0.0004863  -0.0004477
   50   0.0005745   0.0000647  -0.0006308   0.0003520   0.0004538  -0.0001803
   51  -0.0008311   0.0000648  -0.0000110   0.0004345  -0.0006005   0.0005576
   52  -0.1103484   0.0480807  -0.0152056  -0.0004074   0.0002604  -0.0003606
   53   0.0433936  -0.1476842   0.0169783   0.0052989  -0.0085003   0.0026621
   54  -0.0134068   0.0190761  -0.0845616  -0.0175606   0.0284999  -0.0067633
   55   0.0066420   0.0169466   0.0128354   0.0005272  -0.0009670  -0.0001035
   56  -0.0068720  -0.0209916  -0.0145479  -0.0003914   0.0005442   0.0004518
   57   0.0031866   0.0072083   0.0037134   0.0005241  -0.0002258   0.0005176
   58  -0.0001533   0.0055253  -0.0208441  -0.0017279   0.0036565  -0.0003563
   59  -0.0012047  -0.0075313   0.0261634   0.0027883  -0.0036779   0.0007555
   60  -0.0004363   0.0028977  -0.0082499  -0.0009252   0.0012587   0.0010107
   61  -0.1505657  -0.0048107   0.0239372  -0.0076228  -0.0015246   0.0025598
   62  -0.0029810  -0.0748553   0.0040516  -0.0068818  -0.0009044   0.0011966
   63   0.0226740   0.0037171  -0.0861894   0.0328078   0.0040037  -0.0087415
   64  -0.0197617  -0.0205621  -0.0194111   0.0022245   0.0004890  -0.0006456
   65  -0.0024201   0.0021089   0.0037500   0.0001958  -0.0000243  -0.0004556
   66   0.0013466   0.0052476   0.0055272   0.0009363   0.0005504   0.0008610
   67  -0.0183625   0.0327057  -0.0030349   0.0000739   0.0004460   0.0003954
   68   0.0284530  -0.0135154  -0.0035263  -0.0007033   0.0001201   0.0006817
   69   0.0073883  -0.0132721   0.0053888   0.0020160  -0.0010506  -0.0018853
   70  -0.0010231  -0.0001452   0.0017663   0.0004390   0.0002097  -0.0013263
   71  -0.0004721   0.0003347   0.0005424   0.0001690  -0.0001805   0.0003916
   72   0.0007589   0.0009422  -0.0009825  -0.0010156   0.0002279   0.0010292
   73  -0.0063391  -0.0094096   0.0321774  -0.0060079  -0.0006599   0.0010776
   74   0.0005847   0.0003095  -0.0025669   0.0006523   0.0006774  -0.0003507
   75   0.0028882   0.0019527  -0.0098007   0.0017853  -0.0000330   0.0006605
   76   0.0012595   0.0009650  -0.0012008  -0.0000908  -0.0001299   0.0005596
   77   0.0008154   0.0007672   0.0001235  -0.0001756   0.0001351   0.0003841
   78   0.0010389   0.0004686   0.0006446  -0.0006740  -0.0001683   0.0005454
   79   0.0002211  -0.0026312  -0.0036301   0.0003141   0.0001175  -0.0000107
   80  -0.0011051  -0.0022923  -0.0030174   0.0002815   0.0000133  -0.0000691
   81  -0.0008474  -0.0025206  -0.0024164  -0.0002619  -0.0001989   0.0002428
   82   0.0007635   0.0000974   0.0007150  -0.0000281  -0.0000222   0.0000051
   83   0.0008035   0.0003619   0.0003073   0.0000077   0.0000211  -0.0000491
   84   0.0003684   0.0006462   0.0004944  -0.0001192   0.0000239   0.0000246
   85   0.0000262   0.0000204  -0.0000542   0.0000091  -0.0000048   0.0000083
   86  -0.0000067   0.0000037  -0.0000133  -0.0000005   0.0000100   0.0000002
   87  -0.0000395  -0.0000194   0.0000198   0.0000340   0.0000056   0.0000241
   88   0.0003922  -0.0002159  -0.0000361  -0.0000149   0.0001563   0.0000034
   89  -0.0004081   0.0003220   0.0002189   0.0000556  -0.0000418  -0.0000928
   90   0.0003627  -0.0001918  -0.0000415  -0.0002021  -0.0001038   0.0000510
   91  -0.0004451  -0.0004295  -0.0006346   0.0001550  -0.0000406   0.0000309
   92   0.0000034  -0.0054454   0.0007339  -0.0000971   0.0000900  -0.0001041
   93  -0.0006384   0.0004368   0.0005263  -0.0003767   0.0001313   0.0000965
            7           8           9          10          11          12
    1  -0.0833406  -0.0365246  -0.0205759   0.0005351  -0.0007612   0.0002724
    2  -0.0253927  -0.1258262  -0.0369606   0.0009744   0.0042186   0.0020464
    3  -0.0166707  -0.0450175  -0.1135962  -0.0103975  -0.0269627  -0.0206007
    4  -0.0001925   0.0019743  -0.0128286  -0.0002976  -0.0020575  -0.0013986
    5   0.0014534   0.0039244  -0.0284716  -0.0012171  -0.0037256  -0.0028886
    6  -0.0002324   0.0030990  -0.0212836  -0.0007202  -0.0027506  -0.0009291
    7   0.5160072   0.0474959   0.0110060  -0.0466806  -0.0060501  -0.0016183
    8   0.0474959   0.4547074  -0.0234869  -0.0052106  -0.0576249   0.0457560
    9   0.0110060  -0.0234869   0.5627515  -0.0021582   0.0465266  -0.2687817
   10  -0.0466806  -0.0052106  -0.0021582   0.0648852  -0.0050388   0.0079496
   11  -0.0060501  -0.0576249   0.0465266  -0.0050388   0.0723901  -0.0565179
   12  -0.0016183   0.0457560  -0.2687817   0.0079496  -0.0565179   0.2938933
   13  -0.1043884   0.0560251  -0.0160351  -0.0150493   0.0193450  -0.0094135
   14   0.0232444  -0.1415480   0.0043177   0.0175902  -0.0131574   0.0067622
   15  -0.0207415   0.0119387  -0.0629963  -0.0252149   0.0235068   0.0029073
   16  -0.1603394  -0.0407148   0.0323315  -0.0021034  -0.0024313   0.0009305
   17  -0.0496303  -0.0975785   0.0138720  -0.0071731  -0.0018603   0.0023442
   18   0.0374144   0.0162349  -0.0932168   0.0298197   0.0149983  -0.0119432
   19  -0.0013613  -0.0094772   0.0326055  -0.0050436  -0.0023144   0.0017575
   20   0.0008638  -0.0036192   0.0099382  -0.0015814   0.0000180   0.0007142
   21   0.0001184   0.0034015  -0.0115738   0.0016631   0.0007696   0.0006832
   22  -0.0091210  -0.0266859  -0.0188496   0.0011044   0.0007667   0.0002207
   23  -0.0023939  -0.0086342  -0.0053396   0.0001024   0.0000603   0.0003788
   24   0.0028731   0.0095053   0.0051926  -0.0007100   0.0000879   0.0008770
   25  -0.0284187   0.0258234  -0.0030274   0.0010475   0.0011002  -0.0012654
   26   0.0057098   0.0081723  -0.0033026  -0.0010696   0.0001082   0.0003865
   27   0.0029867  -0.0075879   0.0017831   0.0015476  -0.0003498  -0.0006296
   28   0.0006005   0.0007362  -0.0021915  -0.0010061   0.0000697   0.0009351
   29  -0.0012099   0.0001441   0.0010156   0.0003654   0.0002264  -0.0006021
   30   0.0009156   0.0001659  -0.0006592  -0.0000962  -0.0005326   0.0006579
   31  -0.0011101   0.0033696  -0.0020992   0.0002031  -0.0001596   0.0005286
   32   0.0008425  -0.0052893   0.0019160  -0.0003462  -0.0001374  -0.0000151
   33   0.0008016   0.0016270  -0.0019386   0.0000949  -0.0000698   0.0001256
   34   0.0000683  -0.0000670   0.0003416   0.0000198  -0.0000101  -0.0000451
   35   0.0000226   0.0000148   0.0002208  -0.0000117  -0.0000150  -0.0000072
   36  -0.0000342   0.0002772   0.0001147  -0.0000119  -0.0000067   0.0000100
   37   0.0004151   0.0019148  -0.0007972  -0.0000324  -0.0000347   0.0001096
   38  -0.0002944   0.0002840   0.0001819   0.0000379   0.0000147  -0.0000304
   39  -0.0000610  -0.0005155   0.0005456  -0.0000117   0.0000129  -0.0000395
   40   0.0008448  -0.0007227   0.0010212  -0.0002420   0.0000215  -0.0001553
   41  -0.0002005   0.0001864  -0.0003307   0.0002289   0.0001304  -0.0002065
   42  -0.0012201   0.0001342   0.0002054  -0.0000765  -0.0001676   0.0003442
   43   0.0019836   0.0010015   0.0003786  -0.0000119  -0.0001448   0.0002258
   44   0.0011115  -0.0000553  -0.0005335   0.0000060  -0.0000091  -0.0003169
   45   0.0009234  -0.0007117  -0.0000271  -0.0000575   0.0000482   0.0001948
   46  -0.0001907  -0.0007033  -0.0002863   0.0000449   0.0000700   0.0001073
   47  -0.0012405  -0.0001057   0.0002385   0.0000925   0.0000411  -0.0000696
   48  -0.0003953  -0.0000248   0.0000562   0.0000167   0.0000289  -0.0000441
   49  -0.0002092  -0.0000147   0.0001503  -0.0000434  -0.0000895  -0.0002175
   50  -0.0001417  -0.0001364  -0.0001197  -0.0001120  -0.0000490   0.0001526
   51  -0.0001560  -0.0000094   0.0000409  -0.0001084   0.0000826   0.0001252
   52   0.0065025   0.0010070   0.0062895   0.0003113  -0.0005241  -0.0002545
   53   0.0173737  -0.0298556   0.0040799   0.0006298   0.0013608   0.0018851
   54   0.0099598  -0.0106067   0.0047472   0.0003482  -0.0013334  -0.0002450
   55  -0.0026416   0.0015782  -0.0018045  -0.0001442  -0.0001477  -0.0000419
   56   0.0036087  -0.0005625   0.0034030   0.0000596   0.0002227  -0.0001416
   57  -0.0010651   0.0006574  -0.0003882   0.0002069   0.0002230   0.0006761
   58   0.0001131  -0.0009407  -0.0005125   0.0003121  -0.0000208   0.0005113
   59   0.0003713   0.0006697   0.0027216  -0.0004684  -0.0002777  -0.0008597
   60  -0.0000658  -0.0010905  -0.0004167   0.0003076   0.0007007   0.0013242
   61  -0.0248513  -0.0230099  -0.0031084   0.0006746   0.0012941   0.0010340
   62  -0.0251511  -0.0091052   0.0039937   0.0003973   0.0007703   0.0007931
   63  -0.0168276  -0.0058016   0.0052509  -0.0012911  -0.0001552  -0.0000062
   64  -0.0072619   0.0013414   0.0016388  -0.0000153  -0.0000985  -0.0000846
   65   0.0034087  -0.0020823  -0.0005745  -0.0001903  -0.0000020  -0.0004187
   66   0.0017078   0.0007642  -0.0011580   0.0001286  -0.0000890   0.0004833
   67  -0.0583414   0.0097659  -0.0041647   0.0032182  -0.0039761   0.0016736
   68   0.0056581   0.0207106   0.0069280   0.0032158  -0.0037796   0.0014708
   69  -0.0112011   0.0092993  -0.0022236  -0.0004680  -0.0000619   0.0000281
   70   0.0043246  -0.0050077  -0.0036917  -0.0017353   0.0016858  -0.0006562
   71   0.0018264  -0.0022018  -0.0022246  -0.0005997   0.0008525  -0.0002577
   72   0.0053014  -0.0075451  -0.0046386  -0.0015850   0.0018321  -0.0002641
   73   0.0009680   0.0005486   0.0020002   0.0000443  -0.0004002  -0.0010995
   74  -0.0002430  -0.0000179   0.0012876  -0.0005324  -0.0001248  -0.0002007
   75  -0.0009583  -0.0005520  -0.0002437   0.0003325   0.0003233   0.0008642
   76   0.0001621  -0.0002264  -0.0001351  -0.0000409   0.0000491   0.0002242
   77  -0.0001127   0.0003428  -0.0001761   0.0000216  -0.0000551   0.0001721
   78   0.0001388  -0.0000253   0.0003821   0.0001559   0.0001597   0.0001743
   79  -0.0014452   0.0008160   0.0006535  -0.0000150  -0.0000690  -0.0000753
   80  -0.0014524   0.0004377   0.0001776   0.0000163  -0.0000242  -0.0000146
   81  -0.0011935   0.0000284   0.0006603  -0.0000089   0.0001164   0.0000061
   82   0.0007223  -0.0004385  -0.0000759  -0.0000200   0.0000348  -0.0000348
   83   0.0008144  -0.0007585  -0.0000122  -0.0000756   0.0000827  -0.0000986
   84   0.0006436  -0.0002781   0.0000179  -0.0000295   0.0000015  -0.0000727
   85  -0.0000307  -0.0000760   0.0002100  -0.0000808  -0.0000020  -0.0000174
   86  -0.0001069  -0.0000468  -0.0001130   0.0000744   0.0000092  -0.0000118
   87   0.0002471   0.0000150  -0.0000748  -0.0000785  -0.0000696   0.0001087
   88  -0.0015414   0.0015262  -0.0000018   0.0003224  -0.0004005   0.0002597
   89   0.0006555  -0.0010934  -0.0001795  -0.0001530   0.0002532  -0.0001125
   90  -0.0015811   0.0008603   0.0004545   0.0003029  -0.0003234   0.0001474
   91  -0.0012460  -0.0051028   0.0037164  -0.0001610   0.0002940  -0.0003619
   92  -0.0008413  -0.0034516   0.0010069  -0.0000327   0.0000828  -0.0000918
   93  -0.0010148  -0.0005100   0.0010149   0.0001499  -0.0000283  -0.0000752
           13          14          15          16          17          18
    1  -0.0116863   0.0238095   0.0089929  -0.0127282  -0.0275141  -0.0158425
    2   0.0159653  -0.0416940  -0.0152960  -0.0111322  -0.0092546  -0.0054343
    3   0.0003155   0.0032983   0.0044712  -0.0003326   0.0085130   0.0058981
    4   0.0002706   0.0006902   0.0004027   0.0000269   0.0002490  -0.0014946
    5  -0.0007334   0.0012528   0.0020086   0.0007306   0.0012553  -0.0007496
    6   0.0005852   0.0001371   0.0024663   0.0011654   0.0012662   0.0003724
    7  -0.1043884   0.0232444  -0.0207415  -0.1603394  -0.0496303   0.0374144
    8   0.0560251  -0.1415480   0.0119387  -0.0407148  -0.0975785   0.0162349
    9  -0.0160351   0.0043177  -0.0629963   0.0323315   0.0138720  -0.0932168
   10  -0.0150493   0.0175902  -0.0252149  -0.0021034  -0.0071731   0.0298197
   11   0.0193450  -0.0131574   0.0235068  -0.0024313  -0.0018603   0.0149983
   12  -0.0094135   0.0067622   0.0029073   0.0009305   0.0023442  -0.0119432
   13   0.3551917  -0.0228644   0.0851597  -0.0264394   0.0315086  -0.0065262
   14  -0.0228644   0.3228299   0.0204128  -0.0013488   0.0094988  -0.0050531
   15   0.0851597   0.0204128   0.1185339   0.0017751  -0.0039468   0.0029348
   16  -0.0264394  -0.0013488   0.0017751   0.4511499   0.0579098   0.0168091
   17   0.0315086   0.0094988  -0.0039468   0.0579098   0.5257637   0.0156946
   18  -0.0065262  -0.0050531   0.0029348   0.0168091   0.0156946   0.5965351
   19   0.0026954   0.0007805  -0.0017902  -0.0465233  -0.0002149  -0.0053991
   20  -0.0002774   0.0006743  -0.0008425  -0.0011087  -0.0645206   0.0582706
   21   0.0002241  -0.0010019   0.0015320  -0.0052576   0.0601654  -0.2921390
   22   0.0027036   0.0008912   0.0003882  -0.0678139  -0.0585891  -0.0383328
   23  -0.0002184   0.0011805   0.0003729  -0.0597208  -0.2064695  -0.1065243
   24  -0.0008772  -0.0000094  -0.0000354  -0.0385180  -0.1084022  -0.1229966
   25  -0.0057400  -0.0028310   0.0000515  -0.1074854   0.0359770  -0.0069360
   26  -0.0070102  -0.0000189  -0.0000587   0.0338902  -0.1236415   0.0112296
   27   0.0029941   0.0007975   0.0005938  -0.0090719   0.0123306  -0.0832429
   28   0.0001517  -0.0002243   0.0006814  -0.0022986   0.0047863  -0.0215456
   29  -0.0001242   0.0000828  -0.0005192   0.0031922  -0.0071606   0.0257130
   30   0.0001427  -0.0001694   0.0003977  -0.0010470   0.0024140  -0.0065633
   31   0.0001551  -0.0007771   0.0003387  -0.0292855   0.0006160   0.0062069
   32   0.0033526   0.0005821   0.0002205   0.0247309   0.0073337  -0.0087669
   33  -0.0018372   0.0001113   0.0000295  -0.0054718  -0.0042471   0.0033440
   34   0.0001531   0.0002071   0.0000699   0.0015204  -0.0012424  -0.0011004
   35  -0.0000997   0.0001422   0.0000322   0.0011936   0.0007597   0.0000390
   36  -0.0000236  -0.0000246   0.0000163  -0.0001362  -0.0000755  -0.0002364
   37  -0.0013821  -0.0003409  -0.0000998  -0.0048714  -0.0039446   0.0025852
   38   0.0000221   0.0000152   0.0000380  -0.0012418   0.0001307  -0.0001598
   39   0.0005350   0.0000471   0.0000212   0.0023904   0.0010881  -0.0001795
   40  -0.0006165   0.0001763  -0.0002853   0.0007579   0.0005653  -0.0007592
   41  -0.0003357   0.0002938  -0.0000386   0.0007059  -0.0003188   0.0001553
   42   0.0014478  -0.0001679   0.0004263  -0.0006701   0.0010030   0.0000655
   43   0.0002951  -0.0011964  -0.0003110   0.0076492   0.0172698   0.0101699
   44  -0.0012903   0.0001383  -0.0000705  -0.0026053  -0.0259877  -0.0106097
   45  -0.0003562   0.0000711  -0.0001581   0.0036436   0.0031631   0.0036898
   46   0.0001201   0.0002805   0.0000866  -0.0004936  -0.0019002  -0.0007395
   47   0.0005036   0.0001599   0.0001097  -0.0032049  -0.0032270  -0.0035758
   48   0.0000262   0.0000881   0.0000382  -0.0010350  -0.0021459  -0.0008510
   49   0.0000402   0.0000932  -0.0000140   0.0001474   0.0002719   0.0006194
   50   0.0000815   0.0000204   0.0000707  -0.0000771   0.0014831  -0.0005699
   51   0.0002646  -0.0000625   0.0000658  -0.0000627   0.0007399   0.0003064
   52   0.0029139  -0.0055646  -0.0019627   0.0006538   0.0004444   0.0002668
   53   0.0022451  -0.0050346  -0.0014904  -0.0004339   0.0014022   0.0012672
   54   0.0024578  -0.0053106  -0.0007837   0.0001259   0.0010892  -0.0001970
   55  -0.0008786   0.0019886   0.0003866  -0.0001601   0.0004204   0.0000744
   56   0.0013754  -0.0020856  -0.0005963   0.0003488   0.0003937  -0.0000756
   57   0.0000234   0.0002695   0.0006436   0.0000989  -0.0001759  -0.0000082
   58   0.0000067  -0.0001449   0.0003111  -0.0001151  -0.0000884  -0.0000544
   59  -0.0004236   0.0001875  -0.0008418  -0.0001538  -0.0002365  -0.0000993
   60   0.0002148  -0.0002472   0.0005144   0.0001442  -0.0001136   0.0003122
   61  -0.0112102  -0.0275184  -0.0003883  -0.0003805  -0.0011911  -0.0012570
   62  -0.0161804  -0.0267750  -0.0061900  -0.0002127  -0.0049050  -0.0021974
   63  -0.0083638  -0.0131126   0.0027927   0.0001377  -0.0023771  -0.0024270
   64   0.0028690   0.0040939  -0.0000433   0.0001476  -0.0014820  -0.0011157
   65  -0.0030928  -0.0050482  -0.0004257  -0.0002308   0.0008784  -0.0000256
   66   0.0020124   0.0029034   0.0006551   0.0001968   0.0005143   0.0007468
   67  -0.1297759  -0.0121700  -0.0091208  -0.0004514   0.0011201  -0.0015732
   68  -0.0468899  -0.1210504  -0.0148712   0.0021996  -0.0049498   0.0004358
   69  -0.0011934  -0.0070093  -0.0657753   0.0033381  -0.0042181   0.0005392
   70  -0.0255780   0.0006703  -0.0470871   0.0000485   0.0006679  -0.0000399
   71  -0.0068673   0.0122442  -0.0142864  -0.0000062   0.0000196   0.0002885
   72  -0.0441384  -0.0044380  -0.0208554  -0.0004009   0.0014713  -0.0010096
   73  -0.0002734  -0.0002521  -0.0002158  -0.0002059   0.0001031  -0.0001004
   74  -0.0001789  -0.0005108  -0.0018536  -0.0000479  -0.0000359  -0.0001544
   75   0.0002236   0.0007837   0.0007036   0.0001121  -0.0000516   0.0005581
   76  -0.0001141   0.0001116   0.0000135   0.0000214   0.0000087   0.0000988
   77   0.0006536   0.0000483   0.0005712   0.0000519  -0.0000482   0.0000740
   78   0.0000639  -0.0003290   0.0003704  -0.0000035  -0.0000794   0.0000241
   79   0.0006124  -0.0001599  -0.0000883   0.0000711  -0.0004330  -0.0002817
   80   0.0007101   0.0001838   0.0000846   0.0000602  -0.0003931  -0.0002333
   81   0.0002801   0.0002454  -0.0000949  -0.0000043  -0.0003707  -0.0002650
   82  -0.0009346  -0.0012690  -0.0001420  -0.0000322   0.0001089   0.0000286
   83  -0.0015627  -0.0011990  -0.0001741  -0.0000163   0.0001070  -0.0000109
   84  -0.0006477  -0.0015347   0.0001442  -0.0000271   0.0001202  -0.0000132
   85   0.0000955   0.0000389  -0.0000104   0.0003686  -0.0001033  -0.0001718
   86   0.0000814  -0.0000805   0.0000147   0.0003832   0.0002326  -0.0000255
   87  -0.0001726  -0.0000023  -0.0000036  -0.0008558   0.0002294  -0.0000095
   88   0.0019847  -0.0012456   0.0029649   0.0001147  -0.0002501  -0.0002774
   89  -0.0026769   0.0015119  -0.0026305  -0.0000836   0.0001953  -0.0000396
   90   0.0025221  -0.0021869   0.0019183   0.0000135  -0.0001678   0.0001622
   91  -0.0361921   0.0032412   0.0058927  -0.0009487   0.0017282  -0.0005457
   92  -0.0210430   0.0071554   0.0047510  -0.0006250   0.0011328  -0.0000962
   93  -0.0099080   0.0004142   0.0085259  -0.0003185   0.0003522  -0.0001910
           19          20          21          22          23          24
    1   0.0013436   0.0003437  -0.0007271  -0.0053530  -0.0013158   0.0015404
    2   0.0011181   0.0002457  -0.0008728  -0.0001099   0.0009516  -0.0000501
    3   0.0013276   0.0013898   0.0004436   0.0033556   0.0017472  -0.0002240
    4  -0.0000820  -0.0005038   0.0002318   0.0001197   0.0000696   0.0001754
    5  -0.0002811  -0.0002401   0.0005159   0.0003513   0.0001033   0.0002209
    6  -0.0007598  -0.0004812   0.0009975   0.0002464  -0.0000808   0.0005510
    7  -0.0013613   0.0008638   0.0001184  -0.0091210  -0.0023939   0.0028731
    8  -0.0094772  -0.0036192   0.0034015  -0.0266859  -0.0086342   0.0095053
    9   0.0326055   0.0099382  -0.0115738  -0.0188496  -0.0053396   0.0051926
   10  -0.0050436  -0.0015814   0.0016631   0.0011044   0.0001024  -0.0007100
   11  -0.0023144   0.0000180   0.0007696   0.0007667   0.0000603   0.0000879
   12   0.0017575   0.0007142   0.0006832   0.0002207   0.0003788   0.0008770
   13   0.0026954  -0.0002774   0.0002241   0.0027036  -0.0002184  -0.0008772
   14   0.0007805   0.0006743  -0.0010019   0.0008912   0.0011805  -0.0000094
   15  -0.0017902  -0.0008425   0.0015320   0.0003882   0.0003729  -0.0000354
   16  -0.0465233  -0.0011087  -0.0052576  -0.0678139  -0.0597208  -0.0385180
   17  -0.0002149  -0.0645206   0.0601654  -0.0585891  -0.2064695  -0.1084022
   18  -0.0053991   0.0582706  -0.2921390  -0.0383328  -0.1065243  -0.1229966
   19   0.0522453   0.0002511   0.0043625  -0.0005279   0.0026267  -0.0093585
   20   0.0002511   0.0680829  -0.0677133  -0.0003484   0.0069339  -0.0252439
   21   0.0043625  -0.0677133   0.3173273  -0.0002460   0.0036613  -0.0154361
   22  -0.0005279  -0.0003484  -0.0002460   0.0752102   0.0646134   0.0425858
   23   0.0026267   0.0069339   0.0036613   0.0646134   0.2273169   0.1169795
   24  -0.0093585  -0.0252439  -0.0154361   0.0425858   0.1169795   0.1277568
   25  -0.0012349   0.0007494  -0.0018555   0.0055989  -0.0063672   0.0014860
   26   0.0051166  -0.0060816   0.0012013   0.0178748  -0.0209127   0.0057190
   27  -0.0224480   0.0237257  -0.0038270   0.0124709  -0.0128798   0.0017736
   28  -0.0027104   0.0030315  -0.0000779   0.0008397  -0.0004677   0.0005342
   29   0.0037249  -0.0030179   0.0004248  -0.0007265   0.0006188   0.0000043
   30  -0.0004643   0.0009785   0.0010170  -0.0000726   0.0004151   0.0008182
   31   0.0008383  -0.0007867   0.0005972   0.0016390  -0.0015867  -0.0001855
   32   0.0002517   0.0003414   0.0007791   0.0009287   0.0004302  -0.0005328
   33  -0.0018042   0.0005432  -0.0011220   0.0009827  -0.0005240  -0.0000977
   34  -0.0000050   0.0001166  -0.0000311  -0.0001165   0.0009027   0.0003820
   35  -0.0000485   0.0000219   0.0000546  -0.0005326   0.0008476   0.0001261
   36   0.0002709  -0.0000935   0.0000269  -0.0003584   0.0001379   0.0001703
   37   0.0002352  -0.0001050  -0.0001685   0.0002464  -0.0000485   0.0001715
   38  -0.0001389   0.0000280  -0.0000047  -0.0001872   0.0003568   0.0001687
   39   0.0003146  -0.0000870   0.0000918  -0.0002331   0.0003600   0.0000547
   40  -0.0008796  -0.0000363   0.0012231  -0.0000806   0.0001635   0.0002947
   41  -0.0004170  -0.0000115  -0.0007627  -0.0002908   0.0001582   0.0003974
   42   0.0008436  -0.0003997   0.0003343  -0.0002481   0.0002007  -0.0001329
   43   0.0004923  -0.0005330   0.0000129  -0.0032203   0.0042003  -0.0005288
   44  -0.0009947   0.0010269  -0.0002569   0.0028677  -0.0015994   0.0006902
   45   0.0000945   0.0010032   0.0004557  -0.0012124   0.0022644   0.0006467
   46  -0.0000926   0.0000536  -0.0000261   0.0004965  -0.0004247  -0.0000856
   47  -0.0001822   0.0002741   0.0000372   0.0012840  -0.0013511   0.0000467
   48   0.0001423  -0.0003288   0.0001510   0.0003829  -0.0006150   0.0002704
   49   0.0003934  -0.0001042   0.0001767  -0.0000810   0.0000278   0.0000260
   50   0.0001821  -0.0001514   0.0002981  -0.0001676   0.0001224   0.0004103
   51   0.0004259  -0.0005989   0.0002700  -0.0000419  -0.0000560   0.0002656
   52  -0.0001023   0.0000885  -0.0001126  -0.0004418   0.0001200  -0.0000988
   53  -0.0000198  -0.0003427  -0.0000114   0.0001304   0.0004318  -0.0001817
   54   0.0001019  -0.0000381   0.0001869  -0.0000959  -0.0001442  -0.0000414
   55   0.0000844  -0.0000483   0.0000141   0.0001471  -0.0000484  -0.0000129
   56  -0.0000136  -0.0000413   0.0000244  -0.0001693  -0.0000678  -0.0000382
   57  -0.0000210  -0.0000178   0.0000030  -0.0000185   0.0000218  -0.0000274
   58  -0.0001161   0.0000421   0.0000020   0.0000891  -0.0000452   0.0000024
   59   0.0000689   0.0000879  -0.0002039  -0.0000552  -0.0000461  -0.0000157
   60  -0.0001342  -0.0001911  -0.0000303   0.0000289   0.0000901  -0.0000119
   61  -0.0000218  -0.0001816  -0.0000869  -0.0002273   0.0002395   0.0002800
   62   0.0000395   0.0000373  -0.0001600  -0.0016771  -0.0003630   0.0001884
   63   0.0000673  -0.0001371   0.0003821  -0.0009991  -0.0005008   0.0006486
   64   0.0000169   0.0000142   0.0000713  -0.0006376  -0.0002167   0.0001604
   65   0.0000838  -0.0000078  -0.0000081   0.0002766   0.0001235   0.0000064
   66  -0.0001127  -0.0000265   0.0000036   0.0003032   0.0001132  -0.0000762
   67  -0.0000574   0.0002089   0.0000503  -0.0003272  -0.0001639  -0.0000955
   68  -0.0002427   0.0001704  -0.0000230  -0.0005888  -0.0001928   0.0000527
   69   0.0000957   0.0001193  -0.0002442  -0.0003861   0.0000509  -0.0000051
   70   0.0001651  -0.0000237  -0.0000981   0.0000529  -0.0000245  -0.0000853
   71   0.0000691  -0.0000614  -0.0001008   0.0001675   0.0001183   0.0000441
   72  -0.0001333  -0.0000804   0.0002391   0.0000960  -0.0000664   0.0000003
   73   0.0001086   0.0000910  -0.0002627  -0.0000559  -0.0000084  -0.0001300
   74   0.0000474  -0.0000173  -0.0000486  -0.0000126  -0.0000131   0.0000234
   75  -0.0002674  -0.0001271   0.0000457   0.0001003   0.0000449   0.0000082
   76  -0.0000425  -0.0000274   0.0000194   0.0000327   0.0000132   0.0000058
   77  -0.0000450  -0.0000028   0.0000155  -0.0000020  -0.0000073  -0.0000102
   78  -0.0000348  -0.0000186   0.0000024  -0.0000185  -0.0000098  -0.0000035
   79  -0.0000008   0.0000166   0.0000172  -0.0001982  -0.0000792   0.0000340
   80   0.0000004   0.0000069   0.0000111  -0.0001630  -0.0000508   0.0000315
   81   0.0000114  -0.0000016   0.0000044  -0.0001507  -0.0000523   0.0000256
   82   0.0000069  -0.0000056  -0.0000058   0.0000381   0.0000353   0.0000024
   83   0.0000170  -0.0000064  -0.0000153  -0.0000006   0.0000116   0.0000032
   84   0.0000078   0.0000007  -0.0000015   0.0000279   0.0000049  -0.0000018
   85   0.0002084  -0.0002762   0.0000762  -0.0000812   0.0000778   0.0001651
   86  -0.0000907   0.0001813  -0.0001645   0.0000411  -0.0000855  -0.0001626
   87   0.0002576  -0.0002719   0.0001945   0.0000856  -0.0000654   0.0000422
   88  -0.0001788   0.0000687   0.0001260  -0.0000711  -0.0000152   0.0000074
   89   0.0000583   0.0000267  -0.0000025  -0.0000252  -0.0000220  -0.0000474
   90   0.0000342  -0.0000003  -0.0000351  -0.0000262   0.0000164  -0.0000123
   91   0.0001465   0.0000083  -0.0000307   0.0000359  -0.0000472  -0.0000404
   92   0.0000445  -0.0000358  -0.0000095   0.0001384   0.0000498  -0.0000118
   93   0.0000065   0.0000159   0.0000168   0.0000150  -0.0000015   0.0000006
           25          26          27          28          29          30
    1   0.0026348   0.0004742  -0.0006569  -0.0002656  -0.0000159  -0.0000910
    2  -0.0015173   0.0012089   0.0000451  -0.0000018  -0.0000600  -0.0001398
    3  -0.0008823  -0.0001124  -0.0000215   0.0000395  -0.0000464   0.0002268
    4  -0.0002135  -0.0000571  -0.0000222   0.0001113   0.0000186   0.0002277
    5   0.0000459  -0.0001392  -0.0000482   0.0000272  -0.0001829   0.0000341
    6  -0.0003145  -0.0000498   0.0000906   0.0002496  -0.0000304   0.0000452
    7  -0.0284187   0.0057098   0.0029867   0.0006005  -0.0012099   0.0009156
    8   0.0258234   0.0081723  -0.0075879   0.0007362   0.0001441   0.0001659
    9  -0.0030274  -0.0033026   0.0017831  -0.0021915   0.0010156  -0.0006592
   10   0.0010475  -0.0010696   0.0015476  -0.0010061   0.0003654  -0.0000962
   11   0.0011002   0.0001082  -0.0003498   0.0000697   0.0002264  -0.0005326
   12  -0.0012654   0.0003865  -0.0006296   0.0009351  -0.0006021   0.0006579
   13  -0.0057400  -0.0070102   0.0029941   0.0001517  -0.0001242   0.0001427
   14  -0.0028310  -0.0000189   0.0007975  -0.0002243   0.0000828  -0.0001694
   15   0.0000515  -0.0000587   0.0005938   0.0006814  -0.0005192   0.0003977
   16  -0.1074854   0.0338902  -0.0090719  -0.0022986   0.0031922  -0.0010470
   17   0.0359770  -0.1236415   0.0123306   0.0047863  -0.0071606   0.0024140
   18  -0.0069360   0.0112296  -0.0832429  -0.0215456   0.0257130  -0.0065633
   19  -0.0012349   0.0051166  -0.0224480  -0.0027104   0.0037249  -0.0004643
   20   0.0007494  -0.0060816   0.0237257   0.0030315  -0.0030179   0.0009785
   21  -0.0018555   0.0012013  -0.0038270  -0.0000779   0.0004248   0.0010170
   22   0.0055989   0.0178748   0.0124709   0.0008397  -0.0007265  -0.0000726
   23  -0.0063672  -0.0209127  -0.0128798  -0.0004677   0.0006188   0.0004151
   24   0.0014860   0.0057190   0.0017736   0.0005342   0.0000043   0.0008182
   25   0.4845894   0.0067824  -0.0004714  -0.0499790   0.0000569  -0.0097101
   26   0.0067824   0.4412096  -0.0176924   0.0008427  -0.0504430   0.0364409
   27  -0.0004714  -0.0176924   0.5707151  -0.0115941   0.0358457  -0.2814555
   28  -0.0499790   0.0008427  -0.0115941   0.0569856  -0.0020459   0.0103142
   29   0.0000569  -0.0504430   0.0358457  -0.0020459   0.0626109  -0.0388475
   30  -0.0097101   0.0364409  -0.2814555   0.0103142  -0.0388475   0.3108835
   31  -0.1731644  -0.0217530   0.0147079   0.0027602   0.0013596  -0.0022889
   32  -0.0241300  -0.0848646   0.0021571  -0.0040811  -0.0023793   0.0014053
   33   0.0242693   0.0037160  -0.0757656   0.0304212   0.0081015  -0.0127356
   34  -0.0110237  -0.0276529  -0.0141631   0.0010186   0.0002617   0.0003099
   35  -0.0017680  -0.0076758  -0.0033978  -0.0003431  -0.0000717   0.0005999
   36   0.0024937   0.0074608   0.0053256  -0.0005138  -0.0000804   0.0006243
   37  -0.0208230   0.0242353  -0.0051607   0.0008615  -0.0000585   0.0004090
   38  -0.0055416   0.0054146  -0.0021738   0.0008590   0.0002702  -0.0005829
   39   0.0051508  -0.0073546   0.0027345  -0.0003058  -0.0002484   0.0004253
   40   0.0008320  -0.0068531   0.0409789  -0.0074844  -0.0022463   0.0030599
   41  -0.0014130  -0.0003340   0.0130423  -0.0021187   0.0001121   0.0006101
   42   0.0072382   0.0058886  -0.0228962   0.0024723   0.0005314   0.0010157
   43  -0.0868818  -0.0174474  -0.0094590  -0.0004877  -0.0014654  -0.0005263
   44  -0.0192295  -0.1352341  -0.0321986   0.0008220   0.0011797   0.0000136
   45  -0.0093295  -0.0302361  -0.0995316  -0.0111188  -0.0302889  -0.0159315
   46   0.0049816  -0.0075651   0.0030739   0.0003605   0.0004587   0.0003763
   47   0.0168304  -0.0225335   0.0083947   0.0001384   0.0012306  -0.0003740
   48   0.0091897  -0.0123242   0.0029594   0.0006846   0.0003785   0.0006597
   49   0.0000965   0.0008137  -0.0109595  -0.0000953  -0.0023465  -0.0007912
   50   0.0010130   0.0020703  -0.0302522  -0.0020831  -0.0046465  -0.0027926
   51  -0.0013279  -0.0002334  -0.0151831  -0.0007347  -0.0026301   0.0000199
   52  -0.0111442  -0.0079362  -0.0000247   0.0007790   0.0009947   0.0004156
   53  -0.0267633  -0.0069497   0.0075411   0.0007562   0.0012745   0.0005915
   54  -0.0143813  -0.0021217   0.0048176  -0.0007978  -0.0001464   0.0003040
   55  -0.0058073   0.0006758   0.0030711   0.0000955   0.0003638   0.0000139
   56  -0.0015287   0.0012181   0.0011137   0.0000155   0.0000133  -0.0000999
   57   0.0013379   0.0003371   0.0000164   0.0002107   0.0002458   0.0003258
   58   0.0015346   0.0009713   0.0007788  -0.0000201  -0.0003930  -0.0007382
   59   0.0003716   0.0000964   0.0008324  -0.0001623  -0.0002164  -0.0001500
   60  -0.0004930  -0.0002279   0.0003160   0.0002048   0.0005896   0.0004251
   61   0.0002641  -0.0001651  -0.0000950  -0.0000377   0.0000111  -0.0000214
   62   0.0004961  -0.0006649  -0.0001668  -0.0000310   0.0000636   0.0000131
   63   0.0001941  -0.0001421   0.0002166  -0.0000598   0.0000398  -0.0000783
   64   0.0002056  -0.0000573   0.0000289  -0.0000139   0.0000078  -0.0000243
   65  -0.0002684  -0.0000104   0.0000767  -0.0000003   0.0000066   0.0000187
   66  -0.0000244   0.0000394  -0.0001150   0.0000135  -0.0000116   0.0000156
   67  -0.0002549   0.0007882   0.0002377  -0.0000083  -0.0000803  -0.0001362
   68   0.0015153   0.0013728  -0.0003697  -0.0000593   0.0000226  -0.0000960
   69   0.0012469   0.0012219  -0.0005884  -0.0000828   0.0000165   0.0000003
   70  -0.0000868  -0.0004705   0.0001135   0.0000179   0.0000304   0.0000064
   71   0.0000351  -0.0001014  -0.0001458  -0.0000239   0.0000234   0.0000099
   72  -0.0005106  -0.0006041   0.0003678   0.0000943  -0.0000731   0.0001025
   73   0.0000817  -0.0000097   0.0000451  -0.0000456  -0.0000003  -0.0000336
   74  -0.0000218   0.0000325   0.0000438  -0.0000081   0.0000131  -0.0000146
   75  -0.0000386  -0.0000072  -0.0000724   0.0000376   0.0000003   0.0000321
   76  -0.0000006  -0.0000165  -0.0000048   0.0000084   0.0000022   0.0000102
   77   0.0000186   0.0000289  -0.0000066   0.0000049  -0.0000099  -0.0000019
   78   0.0000072  -0.0000101   0.0000031   0.0000072   0.0000027   0.0000085
   79   0.0000728  -0.0000062   0.0000602  -0.0000024   0.0000021  -0.0000196
   80   0.0001339  -0.0000117  -0.0000253  -0.0000033   0.0000012  -0.0000024
   81   0.0000637  -0.0000333   0.0000162  -0.0000016   0.0000058  -0.0000040
   82   0.0000525  -0.0000633  -0.0000583  -0.0000019   0.0000024   0.0000112
   83   0.0001044  -0.0001203  -0.0000447  -0.0000040   0.0000052  -0.0000003
   84  -0.0000197  -0.0000153   0.0000160  -0.0000043  -0.0000036  -0.0000049
   85   0.0007555   0.0001921   0.0008275  -0.0001502  -0.0001118  -0.0001460
   86   0.0006750  -0.0006996   0.0013182  -0.0004441   0.0002879   0.0000874
   87  -0.0020597   0.0008477  -0.0083863   0.0021368   0.0006033  -0.0005598
   88  -0.0000261   0.0002058   0.0000166   0.0000243  -0.0000514   0.0000323
   89  -0.0000534  -0.0000965   0.0000310   0.0000029   0.0000008  -0.0000003
   90   0.0000744   0.0001002  -0.0000728  -0.0000172   0.0000166  -0.0000186
   91  -0.0004635  -0.0004398   0.0002503  -0.0000076   0.0000235  -0.0000377
   92  -0.0002963  -0.0003989   0.0000437   0.0000096   0.0000005   0.0000066
   93  -0.0001559  -0.0000628   0.0000427   0.0000087  -0.0000070   0.0000055
           31          32          33          34          35          36
    1   0.0000293   0.0003006   0.0002457   0.0003840   0.0000847   0.0000213
    2  -0.0002222  -0.0004880  -0.0003782  -0.0002555  -0.0000692   0.0001098
    3   0.0000451  -0.0000179   0.0004514  -0.0000310   0.0000508  -0.0000958
    4  -0.0000247  -0.0000006  -0.0000965   0.0000002   0.0000063   0.0000151
    5   0.0000079   0.0001005   0.0000291   0.0000113   0.0000077  -0.0000107
    6  -0.0000207   0.0000548  -0.0001541  -0.0000115   0.0000016   0.0000213
    7  -0.0011101   0.0008425   0.0008016   0.0000683   0.0000226  -0.0000342
    8   0.0033696  -0.0052893   0.0016270  -0.0000670   0.0000148   0.0002772
    9  -0.0020992   0.0019160  -0.0019386   0.0003416   0.0002208   0.0001147
   10   0.0002031  -0.0003462   0.0000949   0.0000198  -0.0000117  -0.0000119
   11  -0.0001596  -0.0001374  -0.0000698  -0.0000101  -0.0000150  -0.0000067
   12   0.0005286  -0.0000151   0.0001256  -0.0000451  -0.0000072   0.0000100
   13   0.0001551   0.0033526  -0.0018372   0.0001531  -0.0000997  -0.0000236
   14  -0.0007771   0.0005821   0.0001113   0.0002071   0.0001422  -0.0000246
   15   0.0003387   0.0002205   0.0000295   0.0000699   0.0000322   0.0000163
   16  -0.0292855   0.0247309  -0.0054718   0.0015204   0.0011936  -0.0001362
   17   0.0006160   0.0073337  -0.0042471  -0.0012424   0.0007597  -0.0000755
   18   0.0062069  -0.0087669   0.0033440  -0.0011004   0.0000390  -0.0002364
   19   0.0008383   0.0002517  -0.0018042  -0.0000050  -0.0000485   0.0002709
   20  -0.0007867   0.0003414   0.0005432   0.0001166   0.0000219  -0.0000935
   21   0.0005972   0.0007791  -0.0011220  -0.0000311   0.0000546   0.0000269
   22   0.0016390   0.0009287   0.0009827  -0.0001165  -0.0005326  -0.0003584
   23  -0.0015867   0.0004302  -0.0005240   0.0009027   0.0008476   0.0001379
   24  -0.0001855  -0.0005328  -0.0000977   0.0003820   0.0001261   0.0001703
   25  -0.1731644  -0.0241300   0.0242693  -0.0110237  -0.0017680   0.0024937
   26  -0.0217530  -0.0848646   0.0037160  -0.0276529  -0.0076758   0.0074608
   27   0.0147079   0.0021571  -0.0757656  -0.0141631  -0.0033978   0.0053256
   28   0.0027602  -0.0040811   0.0304212   0.0010186  -0.0003431  -0.0005138
   29   0.0013596  -0.0023793   0.0081015   0.0002617  -0.0000717  -0.0000804
   30  -0.0022889   0.0014053  -0.0127356   0.0003099   0.0005999   0.0006243
   31   0.5178626  -0.0190705   0.0294268  -0.0715866  -0.0584659  -0.0319417
   32  -0.0190705   0.5822519   0.0290668  -0.0552358  -0.2227626  -0.0895532
   33   0.0294268   0.0290668   0.4541047  -0.0330128  -0.0928444  -0.0951363
   34  -0.0715866  -0.0552358  -0.0330128   0.0744465   0.0649840   0.0360266
   35  -0.0584659  -0.2227626  -0.0928444   0.0649840   0.2343744   0.1018816
   36  -0.0319417  -0.0895532  -0.0951363   0.0360266   0.1018816   0.1210955
   37  -0.1443699   0.1109341  -0.0287905   0.0070068  -0.0071151   0.0017788
   38   0.1132415  -0.1910373   0.0322453   0.0174296  -0.0204176   0.0031160
   39  -0.0259153   0.0301281  -0.0561119   0.0086191  -0.0101436   0.0056001
   40  -0.0912076  -0.0084284   0.0106102   0.0034310   0.0036810  -0.0091490
   41  -0.0014106  -0.0669849   0.0264381   0.0004891   0.0129085  -0.0231194
   42  -0.0314029   0.0164640  -0.2044379   0.0001343   0.0034751  -0.0388071
   43  -0.0149679  -0.0294774  -0.0143975  -0.0053319  -0.0020134   0.0022960
   44  -0.0105182  -0.0098188  -0.0007377   0.0008467   0.0008135   0.0001772
   45   0.0000399   0.0080014   0.0071645   0.0029943   0.0015502  -0.0000325
   46   0.0010420  -0.0007811   0.0002078   0.0001971   0.0001177  -0.0000300
   47   0.0019906   0.0002331   0.0007672  -0.0001855   0.0005427  -0.0002504
   48   0.0001972   0.0005996   0.0003831   0.0001828   0.0000756  -0.0000860
   49   0.0003923   0.0002806  -0.0015933   0.0001322   0.0001231   0.0002688
   50   0.0003975   0.0010192  -0.0007076   0.0002190   0.0001116   0.0002057
   51   0.0009812   0.0002298  -0.0016958  -0.0000985  -0.0000578   0.0001530
   52   0.0004375  -0.0006060  -0.0010577  -0.0000506   0.0002297   0.0002542
   53   0.0000570  -0.0048746  -0.0031347  -0.0016321  -0.0003877   0.0004075
   54  -0.0008049  -0.0035417  -0.0032077  -0.0011260  -0.0007222   0.0004782
   55   0.0001250  -0.0017542  -0.0013632  -0.0006772  -0.0003029   0.0002031
   56   0.0001454  -0.0003613  -0.0006201  -0.0001508  -0.0000767   0.0000792
   57   0.0002899   0.0002441   0.0004000   0.0001243   0.0000603  -0.0000573
   58  -0.0000831   0.0003146   0.0003002  -0.0000026  -0.0000190  -0.0000402
   59  -0.0001613   0.0000605  -0.0000033   0.0000086  -0.0000025  -0.0000067
   60   0.0001555   0.0000835   0.0000455   0.0000595   0.0000702  -0.0000070
   61  -0.0000459   0.0000068   0.0000399   0.0000473   0.0000345   0.0000025
   62   0.0000357   0.0000338   0.0000979   0.0001434   0.0001353  -0.0000142
   63   0.0000421   0.0000881  -0.0002211   0.0000248  -0.0000238   0.0000294
   64   0.0000324  -0.0000085  -0.0000459   0.0000085   0.0000086   0.0000089
   65  -0.0000326  -0.0000125  -0.0000258  -0.0000146  -0.0000001   0.0000023
   66  -0.0000388  -0.0000176   0.0001053   0.0000029   0.0000120  -0.0000155
   67  -0.0005378  -0.0003086   0.0003196  -0.0001178  -0.0000055  -0.0000233
   68   0.0001100  -0.0006959   0.0001232  -0.0001290  -0.0000708   0.0000208
   69  -0.0001053  -0.0007643   0.0007853  -0.0000621   0.0000190  -0.0000324
   70   0.0002264   0.0002406  -0.0001438   0.0000199  -0.0000442   0.0000032
   71  -0.0000944  -0.0000305   0.0001849   0.0000488   0.0000540  -0.0000141
   72   0.0002308   0.0004290  -0.0005161   0.0000141  -0.0000381   0.0000405
   73  -0.0000020   0.0000037   0.0000281   0.0000004   0.0000003  -0.0000053
   74   0.0000003  -0.0000086  -0.0000082  -0.0000084  -0.0000104   0.0000025
   75   0.0000062  -0.0000012  -0.0000199   0.0000018   0.0000085   0.0000054
   76  -0.0000116   0.0000046  -0.0000019   0.0000056   0.0000075   0.0000016
   77   0.0000035  -0.0000052   0.0000052  -0.0000047  -0.0000042  -0.0000017
   78   0.0000153   0.0000099  -0.0000292   0.0000004  -0.0000007   0.0000043
   79   0.0000608   0.0000090  -0.0000560  -0.0000111  -0.0000207   0.0000056
   80   0.0000097   0.0000214   0.0000056   0.0000152   0.0000041  -0.0000011
   81   0.0000092   0.0000076  -0.0000208   0.0000058   0.0000032   0.0000050
   82  -0.0000275   0.0000360   0.0000393   0.0000238   0.0000191  -0.0000057
   83   0.0000007   0.0000733   0.0000202   0.0000352   0.0000150  -0.0000050
   84   0.0000008   0.0000128  -0.0000015   0.0000013  -0.0000020  -0.0000019
   85   0.0006895   0.0017790  -0.0079672   0.0004413   0.0002832  -0.0013779
   86  -0.0062992  -0.0029426   0.0002817   0.0008415   0.0007954  -0.0006112
   87   0.0410502   0.0113335  -0.0137928   0.0003870  -0.0010525   0.0007944
   88  -0.0000710  -0.0000694   0.0000127  -0.0000184   0.0000115   0.0000022
   89   0.0000413   0.0000651  -0.0000421  -0.0000053  -0.0000150  -0.0000031
   90  -0.0000516  -0.0000783   0.0001283  -0.0000032   0.0000051  -0.0000114
   91   0.0000025   0.0002822  -0.0001607   0.0000168  -0.0000171  -0.0000013
   92  -0.0000480   0.0001471  -0.0000210   0.0000335   0.0000309  -0.0000072
   93  -0.0000148   0.0000579  -0.0000628   0.0000025   0.0000038   0.0000045
           37          38          39          40          41          42
    1   0.0001845   0.0000060   0.0000484   0.0000530   0.0000609   0.0000612
    2   0.0002773  -0.0000450  -0.0000032   0.0001190  -0.0001738   0.0000510
    3   0.0000035  -0.0000278  -0.0001083  -0.0000146   0.0000444  -0.0003584
    4   0.0000027  -0.0000116   0.0000101   0.0000300   0.0000056   0.0000436
    5  -0.0000121   0.0000060   0.0000047   0.0000077  -0.0000351  -0.0000143
    6  -0.0000136  -0.0000195   0.0000207   0.0000154  -0.0000206   0.0001053
    7   0.0004151  -0.0002944  -0.0000610   0.0008448  -0.0002005  -0.0012201
    8   0.0019148   0.0002840  -0.0005155  -0.0007227   0.0001864   0.0001342
    9  -0.0007972   0.0001819   0.0005456   0.0010212  -0.0003307   0.0002054
   10  -0.0000324   0.0000379  -0.0000117  -0.0002420   0.0002289  -0.0000765
   11  -0.0000347   0.0000147   0.0000129   0.0000215   0.0001304  -0.0001676
   12   0.0001096  -0.0000304  -0.0000395  -0.0001553  -0.0002065   0.0003442
   13  -0.0013821   0.0000221   0.0005350  -0.0006165  -0.0003357   0.0014478
   14  -0.0003409   0.0000152   0.0000471   0.0001763   0.0002938  -0.0001679
   15  -0.0000998   0.0000380   0.0000212  -0.0002853  -0.0000386   0.0004263
   16  -0.0048714  -0.0012418   0.0023904   0.0007579   0.0007059  -0.0006701
   17  -0.0039446   0.0001307   0.0010881   0.0005653  -0.0003188   0.0010030
   18   0.0025852  -0.0001598  -0.0001795  -0.0007592   0.0001553   0.0000655
   19   0.0002352  -0.0001389   0.0003146  -0.0008796  -0.0004170   0.0008436
   20  -0.0001050   0.0000280  -0.0000870  -0.0000363  -0.0000115  -0.0003997
   21  -0.0001685  -0.0000047   0.0000918   0.0012231  -0.0007627   0.0003343
   22   0.0002464  -0.0001872  -0.0002331  -0.0000806  -0.0002908  -0.0002481
   23  -0.0000485   0.0003568   0.0003600   0.0001635   0.0001582   0.0002007
   24   0.0001715   0.0001687   0.0000547   0.0002947   0.0003974  -0.0001329
   25  -0.0208230  -0.0055416   0.0051508   0.0008320  -0.0014130   0.0072382
   26   0.0242353   0.0054146  -0.0073546  -0.0068531  -0.0003340   0.0058886
   27  -0.0051607  -0.0021738   0.0027345   0.0409789   0.0130423  -0.0228962
   28   0.0008615   0.0008590  -0.0003058  -0.0074844  -0.0021187   0.0024723
   29  -0.0000585   0.0002702  -0.0002484  -0.0022463   0.0001121   0.0005314
   30   0.0004090  -0.0005829   0.0004253   0.0030599   0.0006101   0.0010157
   31  -0.1443699   0.1132415  -0.0259153  -0.0912076  -0.0014106  -0.0314029
   32   0.1109341  -0.1910373   0.0301281  -0.0084284  -0.0669849   0.0164640
   33  -0.0287905   0.0322453  -0.0561119   0.0106102   0.0264381  -0.2044379
   34   0.0070068   0.0174296   0.0086191   0.0034310   0.0004891   0.0001343
   35  -0.0071151  -0.0204176  -0.0101436   0.0036810   0.0129085   0.0034751
   36   0.0017788   0.0031160   0.0056001  -0.0091490  -0.0231194  -0.0388071
   37   0.1551621  -0.1239642   0.0324284   0.0053941  -0.0015346  -0.0020475
   38  -0.1239642   0.2023193  -0.0436164   0.0000960   0.0009692   0.0101503
   39   0.0324284  -0.0436164   0.0744439  -0.0210866   0.0305393  -0.0285187
   40   0.0053941   0.0000960  -0.0210866   0.5525869   0.1341166  -0.1127230
   41  -0.0015346   0.0009692   0.0305393   0.1341166   0.0888479  -0.0785243
   42  -0.0020475   0.0101503  -0.0285187  -0.1127230  -0.0785243   0.3615471
   43   0.0013293  -0.0007281  -0.0005151   0.0009159  -0.0000917  -0.0004534
   44   0.0020061   0.0008245   0.0002561  -0.0000329  -0.0000644  -0.0014296
   45  -0.0004567  -0.0000954  -0.0002168  -0.0007314  -0.0006650  -0.0005504
   46  -0.0001519   0.0000570  -0.0001858  -0.0000620   0.0002371  -0.0000758
   47  -0.0011951   0.0005314  -0.0001057  -0.0004395   0.0003015  -0.0001234
   48  -0.0000266   0.0001343   0.0001016   0.0003484  -0.0001541  -0.0002874
   49  -0.0000694  -0.0000178   0.0001668  -0.0007617  -0.0002698   0.0008722
   50  -0.0001179  -0.0000430   0.0001725  -0.0007127  -0.0006513   0.0006813
   51  -0.0000793  -0.0000926   0.0000534   0.0008270   0.0011611   0.0010808
   52   0.0000888   0.0000201   0.0000989   0.0002543   0.0003716  -0.0000584
   53  -0.0002408   0.0002686  -0.0001950   0.0000949   0.0004208   0.0002349
   54   0.0003092  -0.0000195  -0.0000022   0.0005648   0.0006782   0.0008093
   55   0.0000410   0.0000613  -0.0000371  -0.0000150   0.0000697   0.0003991
   56  -0.0000421   0.0000265   0.0000155  -0.0000466   0.0000457   0.0002163
   57  -0.0000148   0.0000038   0.0000105  -0.0001533  -0.0000808   0.0000302
   58  -0.0000011   0.0000270  -0.0000139  -0.0001042  -0.0002452  -0.0002481
   59   0.0000219  -0.0000060  -0.0000010   0.0000607  -0.0000200  -0.0001366
   60   0.0000012  -0.0000258  -0.0000008  -0.0000160   0.0000427   0.0001444
   61  -0.0000071   0.0000337   0.0000050   0.0000418   0.0000502  -0.0000413
   62  -0.0001574   0.0000480   0.0000090  -0.0000209   0.0001725  -0.0000120
   63  -0.0000634   0.0000216   0.0000487  -0.0000209   0.0000036   0.0001572
   64  -0.0000195   0.0000150   0.0000112  -0.0000200  -0.0000013   0.0000431
   65   0.0000063  -0.0000082  -0.0000006   0.0000264  -0.0000070  -0.0000066
   66   0.0000209  -0.0000098  -0.0000166   0.0000328   0.0000090  -0.0000976
   67   0.0003270  -0.0001457  -0.0001004   0.0004994  -0.0000594  -0.0006516
   68   0.0003536   0.0000025  -0.0000795   0.0000686  -0.0001481  -0.0001380
   69   0.0003700  -0.0000273  -0.0001888   0.0002469   0.0001426  -0.0007206
   70  -0.0001564   0.0000590   0.0000455  -0.0002587  -0.0000097   0.0002666
   71  -0.0000094  -0.0000050  -0.0000254   0.0000820   0.0001401  -0.0001836
   72  -0.0001845   0.0000220   0.0001137  -0.0002502  -0.0001669   0.0006178
   73  -0.0000056   0.0000030  -0.0000032  -0.0000051   0.0000059  -0.0000245
   74   0.0000044  -0.0000001  -0.0000012  -0.0000026  -0.0000015  -0.0000018
   75   0.0000059  -0.0000076   0.0000006   0.0000010  -0.0000026   0.0000369
   76  -0.0000008  -0.0000034   0.0000007   0.0000091   0.0000119   0.0000038
   77   0.0000069  -0.0000010  -0.0000005   0.0000002  -0.0000163  -0.0000059
   78  -0.0000041   0.0000003   0.0000045  -0.0000142  -0.0000060   0.0000381
   79  -0.0000170   0.0000149   0.0000104  -0.0000587  -0.0000245   0.0000688
   80  -0.0000071   0.0000030   0.0000037  -0.0000103   0.0000051   0.0000128
   81  -0.0000085   0.0000044   0.0000055  -0.0000102   0.0000072   0.0000245
   82  -0.0000095  -0.0000045  -0.0000003   0.0000184   0.0000227  -0.0000215
   83  -0.0000360   0.0000067   0.0000067  -0.0000164   0.0000366   0.0000069
   84  -0.0000071   0.0000016   0.0000030  -0.0000006  -0.0000035  -0.0000016
   85   0.0006931   0.0003262  -0.0014097  -0.4638944  -0.1278781   0.1359849
   86  -0.0006949   0.0000356  -0.0002931  -0.1196829  -0.0359639   0.0422060
   87  -0.0002793   0.0008146   0.0011152   0.0860942   0.0307757  -0.0700728
   88   0.0000679  -0.0000326  -0.0000098   0.0000991  -0.0000561  -0.0000443
   89  -0.0000258   0.0000050   0.0000109  -0.0000468  -0.0000352   0.0000575
   90   0.0000322  -0.0000016  -0.0000269   0.0000476   0.0000474  -0.0001494
   91  -0.0001383   0.0000023   0.0000536  -0.0000773  -0.0000195   0.0001277
   92  -0.0000760   0.0000026   0.0000164   0.0000189   0.0000371  -0.0000028
   93  -0.0000233  -0.0000080   0.0000155   0.0000037  -0.0000129   0.0000480
           43          44          45          46          47          48
    1  -0.0314757   0.0273730  -0.0063960  -0.0056562  -0.0016525   0.0011686
    2   0.0030491   0.0063958  -0.0020122  -0.0034805   0.0000022   0.0007709
    3   0.0037899  -0.0064923   0.0025340   0.0024062   0.0004490  -0.0002826
    4   0.0010131  -0.0000723  -0.0009141   0.0002508  -0.0000735   0.0001834
    5  -0.0014022   0.0011955   0.0001213  -0.0003897  -0.0000527  -0.0003620
    6   0.0005537  -0.0004195   0.0003062  -0.0000014  -0.0000697   0.0004328
    7   0.0019836   0.0011115   0.0009234  -0.0001907  -0.0012405  -0.0003953
    8   0.0010015  -0.0000553  -0.0007117  -0.0007033  -0.0001057  -0.0000248
    9   0.0003786  -0.0005335  -0.0000271  -0.0002863   0.0002385   0.0000562
   10  -0.0000119   0.0000060  -0.0000575   0.0000449   0.0000925   0.0000167
   11  -0.0001448  -0.0000091   0.0000482   0.0000700   0.0000411   0.0000289
   12   0.0002258  -0.0003169   0.0001948   0.0001073  -0.0000696  -0.0000441
   13   0.0002951  -0.0012903  -0.0003562   0.0001201   0.0005036   0.0000262
   14  -0.0011964   0.0001383   0.0000711   0.0002805   0.0001599   0.0000881
   15  -0.0003110  -0.0000705  -0.0001581   0.0000866   0.0001097   0.0000382
   16   0.0076492  -0.0026053   0.0036436  -0.0004936  -0.0032049  -0.0010350
   17   0.0172698  -0.0259877   0.0031631  -0.0019002  -0.0032270  -0.0021459
   18   0.0101699  -0.0106097   0.0036898  -0.0007395  -0.0035758  -0.0008510
   19   0.0004923  -0.0009947   0.0000945  -0.0000926  -0.0001822   0.0001423
   20  -0.0005330   0.0010269   0.0010032   0.0000536   0.0002741  -0.0003288
   21   0.0000129  -0.0002569   0.0004557  -0.0000261   0.0000372   0.0001510
   22  -0.0032203   0.0028677  -0.0012124   0.0004965   0.0012840   0.0003829
   23   0.0042003  -0.0015994   0.0022644  -0.0004247  -0.0013511  -0.0006150
   24  -0.0005288   0.0006902   0.0006467  -0.0000856   0.0000467   0.0002704
   25  -0.0868818  -0.0192295  -0.0093295   0.0049816   0.0168304   0.0091897
   26  -0.0174474  -0.1352341  -0.0302361  -0.0075651  -0.0225335  -0.0123242
   27  -0.0094590  -0.0321986  -0.0995316   0.0030739   0.0083947   0.0029594
   28  -0.0004877   0.0008220  -0.0111188   0.0003605   0.0001384   0.0006846
   29  -0.0014654   0.0011797  -0.0302889   0.0004587   0.0012306   0.0003785
   30  -0.0005263   0.0000136  -0.0159315   0.0003763  -0.0003740   0.0006597
   31  -0.0149679  -0.0105182   0.0000399   0.0010420   0.0019906   0.0001972
   32  -0.0294774  -0.0098188   0.0080014  -0.0007811   0.0002331   0.0005996
   33  -0.0143975  -0.0007377   0.0071645   0.0002078   0.0007672   0.0003831
   34  -0.0053319   0.0008467   0.0029943   0.0001971  -0.0001855   0.0001828
   35  -0.0020134   0.0008135   0.0015502   0.0001177   0.0005427   0.0000756
   36   0.0022960   0.0001772  -0.0000325  -0.0000300  -0.0002504  -0.0000860
   37   0.0013293   0.0020061  -0.0004567  -0.0001519  -0.0011951  -0.0000266
   38  -0.0007281   0.0008245  -0.0000954   0.0000570   0.0005314   0.0001343
   39  -0.0005151   0.0002561  -0.0002168  -0.0001858  -0.0001057   0.0001016
   40   0.0009159  -0.0000329  -0.0007314  -0.0000620  -0.0004395   0.0003484
   41  -0.0000917  -0.0000644  -0.0006650   0.0002371   0.0003015  -0.0001541
   42  -0.0004534  -0.0014296  -0.0005504  -0.0000758  -0.0001234  -0.0002874
   43   0.4904651  -0.0656759   0.0122751  -0.1427496   0.1152396  -0.0443975
   44  -0.0656759   0.4942019  -0.0398893   0.1151264  -0.1831822   0.0531121
   45   0.0122751  -0.0398893   0.5602911  -0.0435343   0.0520335  -0.0681131
   46  -0.1427496   0.1151264  -0.0435343   0.1593763  -0.1238988   0.0479397
   47   0.1152396  -0.1831822   0.0520335  -0.1238988   0.2013907  -0.0555250
   48  -0.0443975   0.0531121  -0.0681131   0.0479397  -0.0555250   0.0704600
   49  -0.0494635   0.0011420   0.0162205   0.0009062   0.0014859  -0.0208912
   50   0.0016411  -0.0509140   0.0251246  -0.0017880  -0.0024570   0.0237752
   51   0.0157627   0.0237707  -0.3006444  -0.0000699   0.0012755  -0.0082814
   52  -0.1570552  -0.0212690   0.0237491  -0.0196096  -0.0061749   0.0068147
   53  -0.0220984  -0.0862104   0.0050692   0.0227340   0.0070545  -0.0068421
   54   0.0219953   0.0050848  -0.0864367  -0.0089006  -0.0026701   0.0013978
   55  -0.0095660  -0.0265597  -0.0168199   0.0007574   0.0006406  -0.0005873
   56  -0.0023091  -0.0059390  -0.0033355  -0.0002636   0.0004753   0.0001052
   57   0.0031279   0.0081017   0.0038329  -0.0006170  -0.0002024  -0.0000158
   58  -0.0029242  -0.0068210   0.0321704   0.0012998   0.0005958  -0.0003498
   59  -0.0000600  -0.0019515   0.0067270   0.0001485   0.0003694  -0.0005227
   60   0.0009562   0.0012561  -0.0075487   0.0005111  -0.0003541   0.0004792
   61   0.0005799   0.0017359  -0.0006012  -0.0000392  -0.0002870   0.0002862
   62   0.0024408  -0.0054644   0.0018177   0.0019761   0.0005241  -0.0003890
   63  -0.0006098   0.0012456  -0.0007048  -0.0004665  -0.0000072   0.0005226
   64   0.0001782  -0.0001737   0.0000774   0.0000302   0.0000457   0.0000105
   65   0.0001289  -0.0004772  -0.0001301   0.0001471   0.0000206  -0.0000013
   66   0.0000165  -0.0001498   0.0002682   0.0001131  -0.0000047  -0.0000365
   67  -0.0010264   0.0021555  -0.0004067  -0.0006801  -0.0004009   0.0001646
   68  -0.0001653   0.0011445  -0.0000503  -0.0004803  -0.0001222   0.0000174
   69   0.0004887  -0.0003626   0.0007332   0.0003027  -0.0001202  -0.0000864
   70   0.0000721  -0.0000988  -0.0000311  -0.0000552   0.0001219  -0.0000286
   71  -0.0000996  -0.0002455   0.0000093   0.0001826   0.0000143   0.0000058
   72  -0.0000376   0.0001857  -0.0002947  -0.0001895   0.0000968   0.0000306
   73  -0.0000834  -0.0001691  -0.0000903  -0.0000153   0.0000351  -0.0001214
   74   0.0000642   0.0000289  -0.0000620  -0.0000294  -0.0000096   0.0000250
   75   0.0000832  -0.0001143   0.0003244   0.0001004   0.0000036   0.0000166
   76  -0.0000169   0.0000056   0.0000030   0.0000080  -0.0000022   0.0000122
   77  -0.0000218   0.0000317   0.0000171  -0.0000127  -0.0000052  -0.0000026
   78  -0.0000104   0.0000585  -0.0000180  -0.0000279   0.0000007   0.0000022
   79   0.0000028   0.0000859  -0.0000522  -0.0000851   0.0000140  -0.0000000
   80  -0.0000934   0.0002256   0.0000403  -0.0000561  -0.0000027   0.0000070
   81  -0.0000064   0.0000761  -0.0000288  -0.0000348   0.0000056   0.0000089
   82  -0.0000993   0.0001005   0.0001331   0.0000337  -0.0000008   0.0000035
   83  -0.0001749   0.0002984   0.0000954  -0.0000524   0.0000082   0.0000071
   84  -0.0000664   0.0000158  -0.0000702  -0.0000099   0.0000017   0.0000062
   85   0.0004000   0.0001896  -0.0001573  -0.0000262  -0.0000741   0.0000720
   86  -0.0000703   0.0002437   0.0000964  -0.0000107  -0.0002046   0.0001291
   87  -0.0007509  -0.0004798  -0.0001572   0.0000470   0.0000074   0.0001053
   88   0.0000255   0.0000424   0.0000178   0.0000037  -0.0000550   0.0000024
   89  -0.0000002   0.0000255  -0.0000159  -0.0000325   0.0000118  -0.0000021
   90  -0.0000229   0.0000326   0.0000623   0.0000135  -0.0000215   0.0000008
   91  -0.0000408  -0.0001070  -0.0000771  -0.0000015   0.0000493   0.0000040
   92   0.0002339  -0.0006211   0.0002387   0.0002797   0.0000683  -0.0000202
   93  -0.0000396  -0.0000159  -0.0000392  -0.0000044   0.0000058   0.0000016
           49          50          51          52          53          54
    1   0.0016759   0.0005745  -0.0008311  -0.1103484   0.0433936  -0.0134068
    2  -0.0009843   0.0000647   0.0000648   0.0480807  -0.1476842   0.0190761
    3   0.0013477  -0.0006308  -0.0000110  -0.0152056   0.0169783  -0.0845616
    4  -0.0002200   0.0003520   0.0004345  -0.0004074   0.0052989  -0.0175606
    5   0.0004863   0.0004538  -0.0006005   0.0002604  -0.0085003   0.0284999
    6  -0.0004477  -0.0001803   0.0005576  -0.0003606   0.0026621  -0.0067633
    7  -0.0002092  -0.0001417  -0.0001560   0.0065025   0.0173737   0.0099598
    8  -0.0000147  -0.0001364  -0.0000094   0.0010070  -0.0298556  -0.0106067
    9   0.0001503  -0.0001197   0.0000409   0.0062895   0.0040799   0.0047472
   10  -0.0000434  -0.0001120  -0.0001084   0.0003113   0.0006298   0.0003482
   11  -0.0000895  -0.0000490   0.0000826  -0.0005241   0.0013608  -0.0013334
   12  -0.0002175   0.0001526   0.0001252  -0.0002545   0.0018851  -0.0002450
   13   0.0000402   0.0000815   0.0002646   0.0029139   0.0022451   0.0024578
   14   0.0000932   0.0000204  -0.0000625  -0.0055646  -0.0050346  -0.0053106
   15  -0.0000140   0.0000707   0.0000658  -0.0019627  -0.0014904  -0.0007837
   16   0.0001474  -0.0000771  -0.0000627   0.0006538  -0.0004339   0.0001259
   17   0.0002719   0.0014831   0.0007399   0.0004444   0.0014022   0.0010892
   18   0.0006194  -0.0005699   0.0003064   0.0002668   0.0012672  -0.0001970
   19   0.0003934   0.0001821   0.0004259  -0.0001023  -0.0000198   0.0001019
   20  -0.0001042  -0.0001514  -0.0005989   0.0000885  -0.0003427  -0.0000381
   21   0.0001767   0.0002981   0.0002700  -0.0001126  -0.0000114   0.0001869
   22  -0.0000810  -0.0001676  -0.0000419  -0.0004418   0.0001304  -0.0000959
   23   0.0000278   0.0001224  -0.0000560   0.0001200   0.0004318  -0.0001442
   24   0.0000260   0.0004103   0.0002656  -0.0000988  -0.0001817  -0.0000414
   25   0.0000965   0.0010130  -0.0013279  -0.0111442  -0.0267633  -0.0143813
   26   0.0008137   0.0020703  -0.0002334  -0.0079362  -0.0069497  -0.0021217
   27  -0.0109595  -0.0302522  -0.0151831  -0.0000247   0.0075411   0.0048176
   28  -0.0000953  -0.0020831  -0.0007347   0.0007790   0.0007562  -0.0007978
   29  -0.0023465  -0.0046465  -0.0026301   0.0009947   0.0012745  -0.0001464
   30  -0.0007912  -0.0027926   0.0000199   0.0004156   0.0005915   0.0003040
   31   0.0003923   0.0003975   0.0009812   0.0004375   0.0000570  -0.0008049
   32   0.0002806   0.0010192   0.0002298  -0.0006060  -0.0048746  -0.0035417
   33  -0.0015933  -0.0007076  -0.0016958  -0.0010577  -0.0031347  -0.0032077
   34   0.0001322   0.0002190  -0.0000985  -0.0000506  -0.0016321  -0.0011260
   35   0.0001231   0.0001116  -0.0000578   0.0002297  -0.0003877  -0.0007222
   36   0.0002688   0.0002057   0.0001530   0.0002542   0.0004075   0.0004782
   37  -0.0000694  -0.0001179  -0.0000793   0.0000888  -0.0002408   0.0003092
   38  -0.0000178  -0.0000430  -0.0000926   0.0000201   0.0002686  -0.0000195
   39   0.0001668   0.0001725   0.0000534   0.0000989  -0.0001950  -0.0000022
   40  -0.0007617  -0.0007127   0.0008270   0.0002543   0.0000949   0.0005648
   41  -0.0002698  -0.0006513   0.0011611   0.0003716   0.0004208   0.0006782
   42   0.0008722   0.0006813   0.0010808  -0.0000584   0.0002349   0.0008093
   43  -0.0494635   0.0016411   0.0157627  -0.1570552  -0.0220984   0.0219953
   44   0.0011420  -0.0509140   0.0237707  -0.0212690  -0.0862104   0.0050848
   45   0.0162205   0.0251246  -0.3006444   0.0237491   0.0050692  -0.0864367
   46   0.0009062  -0.0017880  -0.0000699  -0.0196096   0.0227340  -0.0089006
   47   0.0014859  -0.0024570   0.0012755  -0.0061749   0.0070545  -0.0026701
   48  -0.0208912   0.0237752  -0.0082814   0.0068147  -0.0068421   0.0013978
   49   0.0561428   0.0038820  -0.0179172  -0.0049064  -0.0037822   0.0323263
   50   0.0038820   0.0550357  -0.0253345  -0.0017507  -0.0020573   0.0089212
   51  -0.0179172  -0.0253345   0.3274451   0.0012930   0.0015325  -0.0073667
   52  -0.0049064  -0.0017507   0.0012930   0.4223799   0.0277838   0.0108282
   53  -0.0037822  -0.0020573   0.0015325   0.0277838   0.5456164   0.0279255
   54   0.0323263   0.0089212  -0.0073667   0.0108282   0.0279255   0.5771890
   55   0.0015969   0.0002742   0.0002525  -0.0648864  -0.0557253  -0.0376035
   56   0.0001336   0.0001429   0.0003797  -0.0561553  -0.2118936  -0.1076539
   57  -0.0004824   0.0002583   0.0007985  -0.0380945  -0.1090170  -0.1205279
   58  -0.0057359  -0.0020010   0.0011877  -0.0474882  -0.0043382   0.0122229
   59  -0.0011335   0.0004646   0.0004028  -0.0037581  -0.0615872   0.0527436
   60   0.0015131   0.0002460   0.0011674   0.0129406   0.0534429  -0.2793700
   61  -0.0001686   0.0000347   0.0000884  -0.0150103   0.0007148   0.0021323
   62  -0.0000855  -0.0000246  -0.0001295   0.0253472   0.0076999  -0.0070749
   63  -0.0002320  -0.0000336   0.0004344  -0.0060138  -0.0033019   0.0000555
   64  -0.0000008   0.0000074   0.0000194   0.0009238  -0.0002974  -0.0001537
   65  -0.0000101   0.0000146   0.0000287   0.0002390   0.0011939   0.0002958
   66   0.0000017  -0.0000038  -0.0000375   0.0001669   0.0003559  -0.0003143
   67  -0.0000322   0.0000157  -0.0000505  -0.0068722  -0.0049810   0.0011629
   68  -0.0000002  -0.0000506  -0.0000685  -0.0023004  -0.0021882  -0.0014632
   69  -0.0000315  -0.0000612  -0.0001320   0.0012685   0.0003930  -0.0022105
   70   0.0000565  -0.0000323   0.0000158   0.0007137   0.0000120  -0.0004452
   71   0.0000231   0.0000232  -0.0000161   0.0003729   0.0003733   0.0001610
   72  -0.0000329   0.0000139   0.0001047  -0.0002095  -0.0001242   0.0010635
   73   0.0001775   0.0000549  -0.0002123   0.0023424  -0.0004968   0.0005566
   74   0.0000168  -0.0000365   0.0000634  -0.0005259   0.0002093  -0.0008752
   75  -0.0002281  -0.0000162   0.0000545  -0.0007363   0.0001824   0.0004515
   76  -0.0000411  -0.0000088   0.0000231  -0.0001603   0.0000497   0.0000524
   77   0.0000143   0.0000155  -0.0000166   0.0000319  -0.0000075   0.0000845
   78  -0.0000320  -0.0000120   0.0000195  -0.0001427  -0.0000969   0.0000403
   79   0.0000097  -0.0000064   0.0000007   0.0002165  -0.0003226   0.0001341
   80   0.0000046  -0.0000074  -0.0000022  -0.0000899  -0.0004089  -0.0001338
   81  -0.0000163  -0.0000091   0.0000152   0.0001486  -0.0002338   0.0000665
   82   0.0000036  -0.0000024  -0.0000080  -0.0000531  -0.0002118  -0.0002829
   83   0.0000246  -0.0000074  -0.0000116  -0.0001715  -0.0003533  -0.0001577
   84   0.0000389   0.0000239  -0.0000177  -0.0000687   0.0001167   0.0002579
   85   0.0000732   0.0002591   0.0001082   0.0000002   0.0000503   0.0001426
   86   0.0000174   0.0001837   0.0001831   0.0000151  -0.0000926   0.0001243
   87   0.0001685   0.0003698   0.0003979   0.0000936  -0.0000096   0.0001058
   88  -0.0000243   0.0000145  -0.0000044  -0.0001154  -0.0000313  -0.0000160
   89   0.0000163  -0.0000060   0.0000011   0.0000492  -0.0000655  -0.0000066
   90  -0.0000093  -0.0000063  -0.0000145  -0.0001874  -0.0000730  -0.0000268
   91   0.0000087  -0.0000014   0.0000182   0.0001348   0.0000516   0.0001540
   92  -0.0000188   0.0000127   0.0000043   0.0013700   0.0011878  -0.0006637
   93  -0.0000010   0.0000057   0.0000083  -0.0000402   0.0000463   0.0000838
           55          56          57          58          59          60
    1   0.0066420  -0.0068720   0.0031866  -0.0001533  -0.0012047  -0.0004363
    2   0.0169466  -0.0209916   0.0072083   0.0055253  -0.0075313   0.0028977
    3   0.0128354  -0.0145479   0.0037134  -0.0208441   0.0261634  -0.0082499
    4   0.0005272  -0.0003914   0.0005241  -0.0017279   0.0027883  -0.0009252
    5  -0.0009670   0.0005442  -0.0002258   0.0036565  -0.0036779   0.0012587
    6  -0.0001035   0.0004518   0.0005176  -0.0003563   0.0007555   0.0010107
    7  -0.0026416   0.0036087  -0.0010651   0.0001131   0.0003713  -0.0000658
    8   0.0015782  -0.0005625   0.0006574  -0.0009407   0.0006697  -0.0010905
    9  -0.0018045   0.0034030  -0.0003882  -0.0005125   0.0027216  -0.0004167
   10  -0.0001442   0.0000596   0.0002069   0.0003121  -0.0004684   0.0003076
   11  -0.0001477   0.0002227   0.0002230  -0.0000208  -0.0002777   0.0007007
   12  -0.0000419  -0.0001416   0.0006761   0.0005113  -0.0008597   0.0013242
   13  -0.0008786   0.0013754   0.0000234   0.0000067  -0.0004236   0.0002148
   14   0.0019886  -0.0020856   0.0002695  -0.0001449   0.0001875  -0.0002472
   15   0.0003866  -0.0005963   0.0006436   0.0003111  -0.0008418   0.0005144
   16  -0.0001601   0.0003488   0.0000989  -0.0001151  -0.0001538   0.0001442
   17   0.0004204   0.0003937  -0.0001759  -0.0000884  -0.0002365  -0.0001136
   18   0.0000744  -0.0000756  -0.0000082  -0.0000544  -0.0000993   0.0003122
   19   0.0000844  -0.0000136  -0.0000210  -0.0001161   0.0000689  -0.0001342
   20  -0.0000483  -0.0000413  -0.0000178   0.0000421   0.0000879  -0.0001911
   21   0.0000141   0.0000244   0.0000030   0.0000020  -0.0002039  -0.0000303
   22   0.0001471  -0.0001693  -0.0000185   0.0000891  -0.0000552   0.0000289
   23  -0.0000484  -0.0000678   0.0000218  -0.0000452  -0.0000461   0.0000901
   24  -0.0000129  -0.0000382  -0.0000274   0.0000024  -0.0000157  -0.0000119
   25  -0.0058073  -0.0015287   0.0013379   0.0015346   0.0003716  -0.0004930
   26   0.0006758   0.0012181   0.0003371   0.0009713   0.0000964  -0.0002279
   27   0.0030711   0.0011137   0.0000164   0.0007788   0.0008324   0.0003160
   28   0.0000955   0.0000155   0.0002107  -0.0000201  -0.0001623   0.0002048
   29   0.0003638   0.0000133   0.0002458  -0.0003930  -0.0002164   0.0005896
   30   0.0000139  -0.0000999   0.0003258  -0.0007382  -0.0001500   0.0004251
   31   0.0001250   0.0001454   0.0002899  -0.0000831  -0.0001613   0.0001555
   32  -0.0017542  -0.0003613   0.0002441   0.0003146   0.0000605   0.0000835
   33  -0.0013632  -0.0006201   0.0004000   0.0003002  -0.0000033   0.0000455
   34  -0.0006772  -0.0001508   0.0001243  -0.0000026   0.0000086   0.0000595
   35  -0.0003029  -0.0000767   0.0000603  -0.0000190  -0.0000025   0.0000702
   36   0.0002031   0.0000792  -0.0000573  -0.0000402  -0.0000067  -0.0000070
   37   0.0000410  -0.0000421  -0.0000148  -0.0000011   0.0000219   0.0000012
   38   0.0000613   0.0000265   0.0000038   0.0000270  -0.0000060  -0.0000258
   39  -0.0000371   0.0000155   0.0000105  -0.0000139  -0.0000010  -0.0000008
   40  -0.0000150  -0.0000466  -0.0001533  -0.0001042   0.0000607  -0.0000160
   41   0.0000697   0.0000457  -0.0000808  -0.0002452  -0.0000200   0.0000427
   42   0.0003991   0.0002163   0.0000302  -0.0002481  -0.0001366   0.0001444
   43  -0.0095660  -0.0023091   0.0031279  -0.0029242  -0.0000600   0.0009562
   44  -0.0265597  -0.0059390   0.0081017  -0.0068210  -0.0019515   0.0012561
   45  -0.0168199  -0.0033355   0.0038329   0.0321704   0.0067270  -0.0075487
   46   0.0007574  -0.0002636  -0.0006170   0.0012998   0.0001485   0.0005111
   47   0.0006406   0.0004753  -0.0002024   0.0005958   0.0003694  -0.0003541
   48  -0.0005873   0.0001052  -0.0000158  -0.0003498  -0.0005227   0.0004792
   49   0.0015969   0.0001336  -0.0004824  -0.0057359  -0.0011335   0.0015131
   50   0.0002742   0.0001429   0.0002583  -0.0020010   0.0004646   0.0002460
   51   0.0002525   0.0003797   0.0007985   0.0011877   0.0004028   0.0011674
   52  -0.0648864  -0.0561553  -0.0380945  -0.0474882  -0.0037581   0.0129406
   53  -0.0557253  -0.2118936  -0.1090170  -0.0043382  -0.0615872   0.0534429
   54  -0.0376035  -0.1076539  -0.1205279   0.0122229   0.0527436  -0.2793700
   55   0.0735396   0.0609400   0.0399669   0.0001444   0.0018274   0.0007514
   56   0.0609400   0.2317355   0.1178703   0.0024059   0.0066779   0.0034746
   57   0.0399669   0.1178703   0.1269093  -0.0086313  -0.0251438  -0.0168714
   58   0.0001444   0.0024059  -0.0086313   0.0538239   0.0023938  -0.0152139
   59   0.0018274   0.0066779  -0.0251438   0.0023938   0.0655729  -0.0617943
   60   0.0007514   0.0034746  -0.0168714  -0.0152139  -0.0617943   0.3059157
   61   0.0008316  -0.0009195  -0.0002112   0.0015023  -0.0009505   0.0004359
   62  -0.0002981   0.0006285  -0.0006332  -0.0004012   0.0007948  -0.0001092
   63   0.0005145  -0.0001026  -0.0000081  -0.0014029   0.0002259   0.0001932
   64   0.0000420   0.0001876   0.0000380  -0.0001632   0.0000096  -0.0001543
   65   0.0002227  -0.0003519  -0.0003333  -0.0000465  -0.0000030   0.0000421
   66  -0.0000753  -0.0000313   0.0001234   0.0000751  -0.0000751   0.0000997
   67   0.0008601  -0.0012055  -0.0000166   0.0003233  -0.0000654  -0.0001549
   68   0.0004918  -0.0006639  -0.0000838   0.0000017   0.0002617  -0.0000353
   69   0.0001193  -0.0004728  -0.0001346  -0.0001663   0.0003002  -0.0000598
   70  -0.0001377   0.0002934   0.0001010  -0.0002196   0.0001080  -0.0001397
   71  -0.0000691   0.0000719   0.0000145  -0.0000129  -0.0000095  -0.0000469
   72  -0.0001418   0.0003686   0.0000377   0.0001830  -0.0002838   0.0001915
   73  -0.0001292   0.0001414  -0.0000030  -0.0002498   0.0004464  -0.0005471
   74  -0.0000104  -0.0000334  -0.0000507  -0.0002829   0.0003311   0.0000495
   75  -0.0000304  -0.0000021   0.0000081   0.0008487  -0.0005849   0.0003787
   76  -0.0000546   0.0001043  -0.0000656   0.0001016  -0.0000610   0.0001234
   77   0.0000244  -0.0000779   0.0000876   0.0000015  -0.0000870  -0.0000384
   78  -0.0000415   0.0001038  -0.0000650   0.0001071  -0.0000490   0.0000904
   79   0.0000898   0.0000257   0.0000266  -0.0000475   0.0000196  -0.0000654
   80  -0.0001669   0.0002815   0.0001284  -0.0000167   0.0000518   0.0000094
   81   0.0000266   0.0001440  -0.0000256   0.0000074   0.0000174   0.0000067
   82  -0.0004730   0.0002251   0.0001497  -0.0000575   0.0000287  -0.0000123
   83  -0.0003186   0.0006026   0.0002518  -0.0000357   0.0000375  -0.0000203
   84   0.0000290   0.0000432   0.0000758  -0.0000960  -0.0000376  -0.0001484
   85   0.0000455   0.0000226  -0.0000018  -0.0000326  -0.0000078  -0.0000134
   86  -0.0000156  -0.0000098  -0.0000068  -0.0000491  -0.0000112  -0.0000187
   87  -0.0000240  -0.0000301   0.0000182  -0.0001135  -0.0000331   0.0000714
   88   0.0000341  -0.0000893  -0.0000247   0.0000062  -0.0000045   0.0000493
   89  -0.0000202   0.0000428   0.0000184  -0.0000302   0.0000257  -0.0000282
   90   0.0000315  -0.0000546  -0.0000017   0.0000486  -0.0000268   0.0000063
   91  -0.0000327   0.0001238   0.0000083  -0.0000151  -0.0000033  -0.0000262
   92  -0.0000729   0.0000331  -0.0000309  -0.0000030  -0.0000256   0.0000873
   93  -0.0000027   0.0000093  -0.0000094   0.0000247  -0.0000205   0.0000220
           61          62          63          64          65          66
    1  -0.1505657  -0.0029810   0.0226740  -0.0197617  -0.0024201   0.0013466
    2  -0.0048107  -0.0748553   0.0037171  -0.0205621   0.0021089   0.0052476
    3   0.0239372   0.0040516  -0.0861894  -0.0194111   0.0037500   0.0055272
    4  -0.0076228  -0.0068818   0.0328078   0.0022245   0.0001958   0.0009363
    5  -0.0015246  -0.0009044   0.0040037   0.0004890  -0.0000243   0.0005504
    6   0.0025598   0.0011966  -0.0087415  -0.0006456  -0.0004556   0.0008610
    7  -0.0248513  -0.0251511  -0.0168276  -0.0072619   0.0034087   0.0017078
    8  -0.0230099  -0.0091052  -0.0058016   0.0013414  -0.0020823   0.0007642
    9  -0.0031084   0.0039937   0.0052509   0.0016388  -0.0005745  -0.0011580
   10   0.0006746   0.0003973  -0.0012911  -0.0000153  -0.0001903   0.0001286
   11   0.0012941   0.0007703  -0.0001552  -0.0000985  -0.0000020  -0.0000890
   12   0.0010340   0.0007931  -0.0000062  -0.0000846  -0.0004187   0.0004833
   13  -0.0112102  -0.0161804  -0.0083638   0.0028690  -0.0030928   0.0020124
   14  -0.0275184  -0.0267750  -0.0131126   0.0040939  -0.0050482   0.0029034
   15  -0.0003883  -0.0061900   0.0027927  -0.0000433  -0.0004257   0.0006551
   16  -0.0003805  -0.0002127   0.0001377   0.0001476  -0.0002308   0.0001968
   17  -0.0011911  -0.0049050  -0.0023771  -0.0014820   0.0008784   0.0005143
   18  -0.0012570  -0.0021974  -0.0024270  -0.0011157  -0.0000256   0.0007468
   19  -0.0000218   0.0000395   0.0000673   0.0000169   0.0000838  -0.0001127
   20  -0.0001816   0.0000373  -0.0001371   0.0000142  -0.0000078  -0.0000265
   21  -0.0000869  -0.0001600   0.0003821   0.0000713  -0.0000081   0.0000036
   22  -0.0002273  -0.0016771  -0.0009991  -0.0006376   0.0002766   0.0003032
   23   0.0002395  -0.0003630  -0.0005008  -0.0002167   0.0001235   0.0001132
   24   0.0002800   0.0001884   0.0006486   0.0001604   0.0000064  -0.0000762
   25   0.0002641   0.0004961   0.0001941   0.0002056  -0.0002684  -0.0000244
   26  -0.0001651  -0.0006649  -0.0001421  -0.0000573  -0.0000104   0.0000394
   27  -0.0000950  -0.0001668   0.0002166   0.0000289   0.0000767  -0.0001150
   28  -0.0000377  -0.0000310  -0.0000598  -0.0000139  -0.0000003   0.0000135
   29   0.0000111   0.0000636   0.0000398   0.0000078   0.0000066  -0.0000116
   30  -0.0000214   0.0000131  -0.0000783  -0.0000243   0.0000187   0.0000156
   31  -0.0000459   0.0000357   0.0000421   0.0000324  -0.0000326  -0.0000388
   32   0.0000068   0.0000338   0.0000881  -0.0000085  -0.0000125  -0.0000176
   33   0.0000399   0.0000979  -0.0002211  -0.0000459  -0.0000258   0.0001053
   34   0.0000473   0.0001434   0.0000248   0.0000085  -0.0000146   0.0000029
   35   0.0000345   0.0001353  -0.0000238   0.0000086  -0.0000001   0.0000120
   36   0.0000025  -0.0000142   0.0000294   0.0000089   0.0000023  -0.0000155
   37  -0.0000071  -0.0001574  -0.0000634  -0.0000195   0.0000063   0.0000209
   38   0.0000337   0.0000480   0.0000216   0.0000150  -0.0000082  -0.0000098
   39   0.0000050   0.0000090   0.0000487   0.0000112  -0.0000006  -0.0000166
   40   0.0000418  -0.0000209  -0.0000209  -0.0000200   0.0000264   0.0000328
   41   0.0000502   0.0001725   0.0000036  -0.0000013  -0.0000070   0.0000090
   42  -0.0000413  -0.0000120   0.0001572   0.0000431  -0.0000066  -0.0000976
   43   0.0005799   0.0024408  -0.0006098   0.0001782   0.0001289   0.0000165
   44   0.0017359  -0.0054644   0.0012456  -0.0001737  -0.0004772  -0.0001498
   45  -0.0006012   0.0018177  -0.0007048   0.0000774  -0.0001301   0.0002682
   46  -0.0000392   0.0019761  -0.0004665   0.0000302   0.0001471   0.0001131
   47  -0.0002870   0.0005241  -0.0000072   0.0000457   0.0000206  -0.0000047
   48   0.0002862  -0.0003890   0.0005226   0.0000105  -0.0000013  -0.0000365
   49  -0.0001686  -0.0000855  -0.0002320  -0.0000008  -0.0000101   0.0000017
   50   0.0000347  -0.0000246  -0.0000336   0.0000074   0.0000146  -0.0000038
   51   0.0000884  -0.0001295   0.0004344   0.0000194   0.0000287  -0.0000375
   52  -0.0150103   0.0253472  -0.0060138   0.0009238   0.0002390   0.0001669
   53   0.0007148   0.0076999  -0.0033019  -0.0002974   0.0011939   0.0003559
   54   0.0021323  -0.0070749   0.0000555  -0.0001537   0.0002958  -0.0003143
   55   0.0008316  -0.0002981   0.0005145   0.0000420   0.0002227  -0.0000753
   56  -0.0009195   0.0006285  -0.0001026   0.0001876  -0.0003519  -0.0000313
   57  -0.0002112  -0.0006332  -0.0000081   0.0000380  -0.0003333   0.0001234
   58   0.0015023  -0.0004012  -0.0014029  -0.0001632  -0.0000465   0.0000751
   59  -0.0009505   0.0007948   0.0002259   0.0000096  -0.0000030  -0.0000751
   60   0.0004359  -0.0001092   0.0001932  -0.0001543   0.0000421   0.0000997
   61   0.4613111   0.0576725   0.0055765  -0.1148617  -0.0351255  -0.0395533
   62   0.0576725   0.4694993  -0.0236411  -0.0341214  -0.1137285  -0.0375525
   63   0.0055765  -0.0236411   0.5828588  -0.0376602  -0.0369588  -0.1183424
   64  -0.1148617  -0.0341214  -0.0376602   0.5276272  -0.0328448  -0.0329966
   65  -0.0351255  -0.1137285  -0.0369588  -0.0328448   0.5293858  -0.0367108
   66  -0.0395533  -0.0375525  -0.1183424  -0.0329966  -0.0367108   0.5382327
   67  -0.0792014   0.0165569   0.0042461   0.0044384  -0.0190156   0.0022890
   68   0.0267215  -0.1426357  -0.0011833  -0.0032561  -0.0194138  -0.0043052
   69   0.0021337   0.0016025  -0.0780925   0.0072141  -0.0161668   0.0027312
   70   0.0009371   0.0039594  -0.0068476   0.0000564  -0.0008742   0.0001003
   71   0.0060594  -0.0133139   0.0401304   0.0005130  -0.0009763   0.0002113
   72  -0.0040835   0.0113629  -0.0101957  -0.0011443  -0.0010321  -0.0010670
   73  -0.0507167  -0.0081660   0.0269957   0.0013888   0.0045916  -0.0200529
   74  -0.0066216  -0.0689312   0.0624346   0.0012056   0.0046391  -0.0208055
   75   0.0252997   0.0658630  -0.2716331   0.0009154   0.0040979  -0.0188127
   76   0.0010325   0.0050205  -0.0197861  -0.0502486  -0.0067240   0.0283374
   77   0.0023302   0.0044458  -0.0198799  -0.0071317  -0.0618005   0.0642840
   78   0.0015077   0.0029075  -0.0196492   0.0274314   0.0606915  -0.2939856
   79  -0.0177915   0.0018402   0.0053245  -0.2852684   0.0290332   0.0631330
   80  -0.0199951   0.0016782   0.0064717   0.0302161  -0.0497078  -0.0083982
   81  -0.0201256   0.0035217   0.0050369   0.0636924  -0.0080910  -0.0637722
   82   0.0047295  -0.0210921   0.0031401  -0.0620681   0.0619646  -0.0080308
   83   0.0042140  -0.0185926   0.0026183   0.0607534  -0.2853240   0.0325197
   84   0.0054821  -0.0210378   0.0013392  -0.0078791   0.0333443  -0.0514937
   85   0.0000048   0.0000001   0.0000228   0.0000019  -0.0000015  -0.0000038
   86  -0.0000074  -0.0000222   0.0000011   0.0000046   0.0000018   0.0000018
   87   0.0000186   0.0000035  -0.0000202  -0.0000097   0.0000060   0.0000204
   88   0.0002202   0.0004434  -0.0030088   0.0001243  -0.0002739  -0.0000355
   89  -0.0010519   0.0006399   0.0025210   0.0002846   0.0004450   0.0000512
   90  -0.0004619  -0.0000547  -0.0065522   0.0000566  -0.0010734  -0.0004059
   91   0.0005897   0.0010882   0.0018853   0.0000245   0.0008415  -0.0000101
   92   0.0222092  -0.0068852  -0.0161641   0.0010536   0.0001678   0.0006140
   93  -0.0007842   0.0019403   0.0028948  -0.0000493   0.0000784  -0.0001267
           67          68          69          70          71          72
    1  -0.0183625   0.0284530   0.0073883  -0.0010231  -0.0004721   0.0007589
    2   0.0327057  -0.0135154  -0.0132721  -0.0001452   0.0003347   0.0009422
    3  -0.0030349  -0.0035263   0.0053888   0.0017663   0.0005424  -0.0009825
    4   0.0000739  -0.0007033   0.0020160   0.0004390   0.0001690  -0.0010156
    5   0.0004460   0.0001201  -0.0010506   0.0002097  -0.0001805   0.0002279
    6   0.0003954   0.0006817  -0.0018853  -0.0013263   0.0003916   0.0010292
    7  -0.0583414   0.0056581  -0.0112011   0.0043246   0.0018264   0.0053014
    8   0.0097659   0.0207106   0.0092993  -0.0050077  -0.0022018  -0.0075451
    9  -0.0041647   0.0069280  -0.0022236  -0.0036917  -0.0022246  -0.0046386
   10   0.0032182   0.0032158  -0.0004680  -0.0017353  -0.0005997  -0.0015850
   11  -0.0039761  -0.0037796  -0.0000619   0.0016858   0.0008525   0.0018321
   12   0.0016736   0.0014708   0.0000281  -0.0006562  -0.0002577  -0.0002641
   13  -0.1297759  -0.0468899  -0.0011934  -0.0255780  -0.0068673  -0.0441384
   14  -0.0121700  -0.1210504  -0.0070093   0.0006703   0.0122442  -0.0044380
   15  -0.0091208  -0.0148712  -0.0657753  -0.0470871  -0.0142864  -0.0208554
   16  -0.0004514   0.0021996   0.0033381   0.0000485  -0.0000062  -0.0004009
   17   0.0011201  -0.0049498  -0.0042181   0.0006679   0.0000196   0.0014713
   18  -0.0015732   0.0004358   0.0005392  -0.0000399   0.0002885  -0.0010096
   19  -0.0000574  -0.0002427   0.0000957   0.0001651   0.0000691  -0.0001333
   20   0.0002089   0.0001704   0.0001193  -0.0000237  -0.0000614  -0.0000804
   21   0.0000503  -0.0000230  -0.0002442  -0.0000981  -0.0001008   0.0002391
   22  -0.0003272  -0.0005888  -0.0003861   0.0000529   0.0001675   0.0000960
   23  -0.0001639  -0.0001928   0.0000509  -0.0000245   0.0001183  -0.0000664
   24  -0.0000955   0.0000527  -0.0000051  -0.0000853   0.0000441   0.0000003
   25  -0.0002549   0.0015153   0.0012469  -0.0000868   0.0000351  -0.0005106
   26   0.0007882   0.0013728   0.0012219  -0.0004705  -0.0001014  -0.0006041
   27   0.0002377  -0.0003697  -0.0005884   0.0001135  -0.0001458   0.0003678
   28  -0.0000083  -0.0000593  -0.0000828   0.0000179  -0.0000239   0.0000943
   29  -0.0000803   0.0000226   0.0000165   0.0000304   0.0000234  -0.0000731
   30  -0.0001362  -0.0000960   0.0000003   0.0000064   0.0000099   0.0001025
   31  -0.0005378   0.0001100  -0.0001053   0.0002264  -0.0000944   0.0002308
   32  -0.0003086  -0.0006959  -0.0007643   0.0002406  -0.0000305   0.0004290
   33   0.0003196   0.0001232   0.0007853  -0.0001438   0.0001849  -0.0005161
   34  -0.0001178  -0.0001290  -0.0000621   0.0000199   0.0000488   0.0000141
   35  -0.0000055  -0.0000708   0.0000190  -0.0000442   0.0000540  -0.0000381
   36  -0.0000233   0.0000208  -0.0000324   0.0000032  -0.0000141   0.0000405
   37   0.0003270   0.0003536   0.0003700  -0.0001564  -0.0000094  -0.0001845
   38  -0.0001457   0.0000025  -0.0000273   0.0000590  -0.0000050   0.0000220
   39  -0.0001004  -0.0000795  -0.0001888   0.0000455  -0.0000254   0.0001137
   40   0.0004994   0.0000686   0.0002469  -0.0002587   0.0000820  -0.0002502
   41  -0.0000594  -0.0001481   0.0001426  -0.0000097   0.0001401  -0.0001669
   42  -0.0006516  -0.0001380  -0.0007206   0.0002666  -0.0001836   0.0006178
   43  -0.0010264  -0.0001653   0.0004887   0.0000721  -0.0000996  -0.0000376
   44   0.0021555   0.0011445  -0.0003626  -0.0000988  -0.0002455   0.0001857
   45  -0.0004067  -0.0000503   0.0007332  -0.0000311   0.0000093  -0.0002947
   46  -0.0006801  -0.0004803   0.0003027  -0.0000552   0.0001826  -0.0001895
   47  -0.0004009  -0.0001222  -0.0001202   0.0001219   0.0000143   0.0000968
   48   0.0001646   0.0000174  -0.0000864  -0.0000286   0.0000058   0.0000306
   49  -0.0000322  -0.0000002  -0.0000315   0.0000565   0.0000231  -0.0000329
   50   0.0000157  -0.0000506  -0.0000612  -0.0000323   0.0000232   0.0000139
   51  -0.0000505  -0.0000685  -0.0001320   0.0000158  -0.0000161   0.0001047
   52  -0.0068722  -0.0023004   0.0012685   0.0007137   0.0003729  -0.0002095
   53  -0.0049810  -0.0021882   0.0003930   0.0000120   0.0003733  -0.0001242
   54   0.0011629  -0.0014632  -0.0022105  -0.0004452   0.0001610   0.0010635
   55   0.0008601   0.0004918   0.0001193  -0.0001377  -0.0000691  -0.0001418
   56  -0.0012055  -0.0006639  -0.0004728   0.0002934   0.0000719   0.0003686
   57  -0.0000166  -0.0000838  -0.0001346   0.0001010   0.0000145   0.0000377
   58   0.0003233   0.0000017  -0.0001663  -0.0002196  -0.0000129   0.0001830
   59  -0.0000654   0.0002617   0.0003002   0.0001080  -0.0000095  -0.0002838
   60  -0.0001549  -0.0000353  -0.0000598  -0.0001397  -0.0000469   0.0001915
   61  -0.0792014   0.0267215   0.0021337   0.0009371   0.0060594  -0.0040835
   62   0.0165569  -0.1426357   0.0016025   0.0039594  -0.0133139   0.0113629
   63   0.0042461  -0.0011833  -0.0780925  -0.0068476   0.0401304  -0.0101957
   64   0.0044384  -0.0032561   0.0072141   0.0000564   0.0005130  -0.0011443
   65  -0.0190156  -0.0194138  -0.0161668  -0.0008742  -0.0009763  -0.0010321
   66   0.0022890  -0.0043052   0.0027312   0.0001003   0.0002113  -0.0010670
   67   0.5228787  -0.0881755  -0.1011369  -0.0620658   0.0066197  -0.0010390
   68  -0.0881755   0.4894552   0.0102714  -0.0022684  -0.1054542   0.0061682
   69  -0.1011369   0.0102714   0.4847099  -0.0070733   0.0433878  -0.1897555
   70  -0.0620658  -0.0022684  -0.0070733   0.0804798   0.0291724   0.0603952
   71   0.0066197  -0.1054542   0.0433878   0.0291724   0.6214370  -0.0693640
   72  -0.0010390   0.0061682  -0.1897555   0.0603952  -0.0693640   0.3076475
   73  -0.0001635   0.0029540  -0.0090597   0.0002535   0.0029378  -0.0005438
   74  -0.0035774  -0.0054520   0.0309437   0.0006358  -0.0073366   0.0004920
   75   0.0006654  -0.0015062  -0.0042825  -0.0000537   0.0006500   0.0014467
   76   0.0005974   0.0003444   0.0004788  -0.0003170  -0.0003906   0.0000006
   77  -0.0000155   0.0010366  -0.0019712  -0.0000212  -0.0021476   0.0003269
   78  -0.0005090   0.0019601  -0.0020164   0.0001624   0.0011112   0.0011726
   79  -0.0004940   0.0009499  -0.0002192   0.0006889  -0.0001702   0.0003398
   80  -0.0013621   0.0009246   0.0006819   0.0002850  -0.0002140  -0.0000120
   81   0.0003542   0.0000838   0.0011739  -0.0002896   0.0000449  -0.0002239
   82  -0.0022565  -0.0003810  -0.0026497   0.0002890   0.0003316   0.0001258
   83  -0.0018561   0.0017723  -0.0019006  -0.0000328  -0.0001190  -0.0000697
   84  -0.0033333   0.0002322  -0.0031405   0.0002096   0.0007221   0.0007490
   85  -0.0000361  -0.0000268  -0.0000150   0.0000242   0.0000053   0.0000043
   86   0.0000063   0.0000407  -0.0000473   0.0000025  -0.0000378   0.0000429
   87   0.0001184  -0.0000018   0.0001139  -0.0000579   0.0000379  -0.0000938
   88  -0.0001621   0.0138841  -0.0053384  -0.0077589  -0.0389006  -0.0037688
   89   0.0017070  -0.0120260   0.0000461  -0.0235153  -0.5117008   0.0478409
   90   0.0000698   0.0472839  -0.0088247  -0.0094538   0.0010985  -0.0413802
   91  -0.1719936   0.0587462   0.1124814   0.0105270  -0.0008998  -0.0081349
   92   0.0654684  -0.0846257  -0.0509896  -0.0055856   0.0084294   0.0120746
   93   0.1137999  -0.0479289  -0.1358048   0.0143633  -0.0023808  -0.0436777
           73          74          75          76          77          78
    1  -0.0063391   0.0005847   0.0028882   0.0012595   0.0008154   0.0010389
    2  -0.0094096   0.0003095   0.0019527   0.0009650   0.0007672   0.0004686
    3   0.0321774  -0.0025669  -0.0098007  -0.0012008   0.0001235   0.0006446
    4  -0.0060079   0.0006523   0.0017853  -0.0000908  -0.0001756  -0.0006740
    5  -0.0006599   0.0006774  -0.0000330  -0.0001299   0.0001351  -0.0001683
    6   0.0010776  -0.0003507   0.0006605   0.0005596   0.0003841   0.0005454
    7   0.0009680  -0.0002430  -0.0009583   0.0001621  -0.0001127   0.0001388
    8   0.0005486  -0.0000179  -0.0005520  -0.0002264   0.0003428  -0.0000253
    9   0.0020002   0.0012876  -0.0002437  -0.0001351  -0.0001761   0.0003821
   10   0.0000443  -0.0005324   0.0003325  -0.0000409   0.0000216   0.0001559
   11  -0.0004002  -0.0001248   0.0003233   0.0000491  -0.0000551   0.0001597
   12  -0.0010995  -0.0002007   0.0008642   0.0002242   0.0001721   0.0001743
   13  -0.0002734  -0.0001789   0.0002236  -0.0001141   0.0006536   0.0000639
   14  -0.0002521  -0.0005108   0.0007837   0.0001116   0.0000483  -0.0003290
   15  -0.0002158  -0.0018536   0.0007036   0.0000135   0.0005712   0.0003704
   16  -0.0002059  -0.0000479   0.0001121   0.0000214   0.0000519  -0.0000035
   17   0.0001031  -0.0000359  -0.0000516   0.0000087  -0.0000482  -0.0000794
   18  -0.0001004  -0.0001544   0.0005581   0.0000988   0.0000740   0.0000241
   19   0.0001086   0.0000474  -0.0002674  -0.0000425  -0.0000450  -0.0000348
   20   0.0000910  -0.0000173  -0.0001271  -0.0000274  -0.0000028  -0.0000186
   21  -0.0002627  -0.0000486   0.0000457   0.0000194   0.0000155   0.0000024
   22  -0.0000559  -0.0000126   0.0001003   0.0000327  -0.0000020  -0.0000185
   23  -0.0000084  -0.0000131   0.0000449   0.0000132  -0.0000073  -0.0000098
   24  -0.0001300   0.0000234   0.0000082   0.0000058  -0.0000102  -0.0000035
   25   0.0000817  -0.0000218  -0.0000386  -0.0000006   0.0000186   0.0000072
   26  -0.0000097   0.0000325  -0.0000072  -0.0000165   0.0000289  -0.0000101
   27   0.0000451   0.0000438  -0.0000724  -0.0000048  -0.0000066   0.0000031
   28  -0.0000456  -0.0000081   0.0000376   0.0000084   0.0000049   0.0000072
   29  -0.0000003   0.0000131   0.0000003   0.0000022  -0.0000099   0.0000027
   30  -0.0000336  -0.0000146   0.0000321   0.0000102  -0.0000019   0.0000085
   31  -0.0000020   0.0000003   0.0000062  -0.0000116   0.0000035   0.0000153
   32   0.0000037  -0.0000086  -0.0000012   0.0000046  -0.0000052   0.0000099
   33   0.0000281  -0.0000082  -0.0000199  -0.0000019   0.0000052  -0.0000292
   34   0.0000004  -0.0000084   0.0000018   0.0000056  -0.0000047   0.0000004
   35   0.0000003  -0.0000104   0.0000085   0.0000075  -0.0000042  -0.0000007
   36  -0.0000053   0.0000025   0.0000054   0.0000016  -0.0000017   0.0000043
   37  -0.0000056   0.0000044   0.0000059  -0.0000008   0.0000069  -0.0000041
   38   0.0000030  -0.0000001  -0.0000076  -0.0000034  -0.0000010   0.0000003
   39  -0.0000032  -0.0000012   0.0000006   0.0000007  -0.0000005   0.0000045
   40  -0.0000051  -0.0000026   0.0000010   0.0000091   0.0000002  -0.0000142
   41   0.0000059  -0.0000015  -0.0000026   0.0000119  -0.0000163  -0.0000060
   42  -0.0000245  -0.0000018   0.0000369   0.0000038  -0.0000059   0.0000381
   43  -0.0000834   0.0000642   0.0000832  -0.0000169  -0.0000218  -0.0000104
   44  -0.0001691   0.0000289  -0.0001143   0.0000056   0.0000317   0.0000585
   45  -0.0000903  -0.0000620   0.0003244   0.0000030   0.0000171  -0.0000180
   46  -0.0000153  -0.0000294   0.0001004   0.0000080  -0.0000127  -0.0000279
   47   0.0000351  -0.0000096   0.0000036  -0.0000022  -0.0000052   0.0000007
   48  -0.0001214   0.0000250   0.0000166   0.0000122  -0.0000026   0.0000022
   49   0.0001775   0.0000168  -0.0002281  -0.0000411   0.0000143  -0.0000320
   50   0.0000549  -0.0000365  -0.0000162  -0.0000088   0.0000155  -0.0000120
   51  -0.0002123   0.0000634   0.0000545   0.0000231  -0.0000166   0.0000195
   52   0.0023424  -0.0005259  -0.0007363  -0.0001603   0.0000319  -0.0001427
   53  -0.0004968   0.0002093   0.0001824   0.0000497  -0.0000075  -0.0000969
   54   0.0005566  -0.0008752   0.0004515   0.0000524   0.0000845   0.0000403
   55  -0.0001292  -0.0000104  -0.0000304  -0.0000546   0.0000244  -0.0000415
   56   0.0001414  -0.0000334  -0.0000021   0.0001043  -0.0000779   0.0001038
   57  -0.0000030  -0.0000507   0.0000081  -0.0000656   0.0000876  -0.0000650
   58  -0.0002498  -0.0002829   0.0008487   0.0001016   0.0000015   0.0001071
   59   0.0004464   0.0003311  -0.0005849  -0.0000610  -0.0000870  -0.0000490
   60  -0.0005471   0.0000495   0.0003787   0.0001234  -0.0000384   0.0000904
   61  -0.0507167  -0.0066216   0.0252997   0.0010325   0.0023302   0.0015077
   62  -0.0081660  -0.0689312   0.0658630   0.0050205   0.0044458   0.0029075
   63   0.0269957   0.0624346  -0.2716331  -0.0197861  -0.0198799  -0.0196492
   64   0.0013888   0.0012056   0.0009154  -0.0502486  -0.0071317   0.0274314
   65   0.0045916   0.0046391   0.0040979  -0.0067240  -0.0618005   0.0606915
   66  -0.0200529  -0.0208055  -0.0188127   0.0283374   0.0642840  -0.2939856
   67  -0.0001635  -0.0035774   0.0006654   0.0005974  -0.0000155  -0.0005090
   68   0.0029540  -0.0054520  -0.0015062   0.0003444   0.0010366   0.0019601
   69  -0.0090597   0.0309437  -0.0042825   0.0004788  -0.0019712  -0.0020164
   70   0.0002535   0.0006358  -0.0000537  -0.0003170  -0.0000212   0.0001624
   71   0.0029378  -0.0073366   0.0006500  -0.0003906  -0.0021476   0.0011112
   72  -0.0005438   0.0004920   0.0014467   0.0000006   0.0003269   0.0011726
   73   0.0595183   0.0094149  -0.0281374  -0.0017887  -0.0025510  -0.0023591
   74   0.0094149   0.0764115  -0.0683783  -0.0026638  -0.0020487  -0.0025950
   75  -0.0281374  -0.0683783   0.2977975  -0.0023970  -0.0025291  -0.0008869
   76  -0.0017887  -0.0026638  -0.0023970   0.0526344   0.0100540  -0.0281613
   77  -0.0025510  -0.0020487  -0.0025291   0.0100540   0.0655379  -0.0669728
   78  -0.0023591  -0.0025950  -0.0008869  -0.0281613  -0.0669728   0.3211552
   79   0.0004481   0.0002930  -0.0004969  -0.0028107   0.0006142   0.0010360
   80   0.0007310   0.0005400   0.0001999  -0.0082905   0.0002830   0.0018101
   81   0.0002726   0.0007798   0.0005751   0.0305820  -0.0050512  -0.0068436
   82   0.0006865   0.0007394   0.0004343  -0.0000310  -0.0045091   0.0002218
   83   0.0001707   0.0007414  -0.0004225   0.0017415  -0.0064885   0.0009321
   84   0.0008125   0.0003276   0.0006571  -0.0088514   0.0299636  -0.0019261
   85  -0.0000020   0.0000018  -0.0000029  -0.0000018  -0.0000018   0.0000003
   86   0.0000002  -0.0000033  -0.0000005  -0.0000037   0.0000068   0.0000005
   87  -0.0000074  -0.0000006  -0.0000002   0.0000030   0.0000020  -0.0000053
   88  -0.0000568   0.0006483  -0.0001549  -0.0000994  -0.0000623   0.0001633
   89   0.0003879  -0.0005247  -0.0001029   0.0000402   0.0001087   0.0001892
   90  -0.0006793   0.0016213   0.0000098   0.0000442   0.0002785   0.0005923
   91   0.0001276   0.0004582  -0.0003397  -0.0000015   0.0000201  -0.0000247
   92  -0.0004984   0.0011827   0.0003292   0.0000141   0.0000246  -0.0000335
   93  -0.0002771  -0.0001263   0.0011170   0.0000062   0.0002750   0.0001545
           79          80          81          82          83          84
    1   0.0002211  -0.0011051  -0.0008474   0.0007635   0.0008035   0.0003684
    2  -0.0026312  -0.0022923  -0.0025206   0.0000974   0.0003619   0.0006462
    3  -0.0036301  -0.0030174  -0.0024164   0.0007150   0.0003073   0.0004944
    4   0.0003141   0.0002815  -0.0002619  -0.0000281   0.0000077  -0.0001192
    5   0.0001175   0.0000133  -0.0001989  -0.0000222   0.0000211   0.0000239
    6  -0.0000107  -0.0000691   0.0002428   0.0000051  -0.0000491   0.0000246
    7  -0.0014452  -0.0014524  -0.0011935   0.0007223   0.0008144   0.0006436
    8   0.0008160   0.0004377   0.0000284  -0.0004385  -0.0007585  -0.0002781
    9   0.0006535   0.0001776   0.0006603  -0.0000759  -0.0000122   0.0000179
   10  -0.0000150   0.0000163  -0.0000089  -0.0000200  -0.0000756  -0.0000295
   11  -0.0000690  -0.0000242   0.0001164   0.0000348   0.0000827   0.0000015
   12  -0.0000753  -0.0000146   0.0000061  -0.0000348  -0.0000986  -0.0000727
   13   0.0006124   0.0007101   0.0002801  -0.0009346  -0.0015627  -0.0006477
   14  -0.0001599   0.0001838   0.0002454  -0.0012690  -0.0011990  -0.0015347
   15  -0.0000883   0.0000846  -0.0000949  -0.0001420  -0.0001741   0.0001442
   16   0.0000711   0.0000602  -0.0000043  -0.0000322  -0.0000163  -0.0000271
   17  -0.0004330  -0.0003931  -0.0003707   0.0001089   0.0001070   0.0001202
   18  -0.0002817  -0.0002333  -0.0002650   0.0000286  -0.0000109  -0.0000132
   19  -0.0000008   0.0000004   0.0000114   0.0000069   0.0000170   0.0000078
   20   0.0000166   0.0000069  -0.0000016  -0.0000056  -0.0000064   0.0000007
   21   0.0000172   0.0000111   0.0000044  -0.0000058  -0.0000153  -0.0000015
   22  -0.0001982  -0.0001630  -0.0001507   0.0000381  -0.0000006   0.0000279
   23  -0.0000792  -0.0000508  -0.0000523   0.0000353   0.0000116   0.0000049
   24   0.0000340   0.0000315   0.0000256   0.0000024   0.0000032  -0.0000018
   25   0.0000728   0.0001339   0.0000637   0.0000525   0.0001044  -0.0000197
   26  -0.0000062  -0.0000117  -0.0000333  -0.0000633  -0.0001203  -0.0000153
   27   0.0000602  -0.0000253   0.0000162  -0.0000583  -0.0000447   0.0000160
   28  -0.0000024  -0.0000033  -0.0000016  -0.0000019  -0.0000040  -0.0000043
   29   0.0000021   0.0000012   0.0000058   0.0000024   0.0000052  -0.0000036
   30  -0.0000196  -0.0000024  -0.0000040   0.0000112  -0.0000003  -0.0000049
   31   0.0000608   0.0000097   0.0000092  -0.0000275   0.0000007   0.0000008
   32   0.0000090   0.0000214   0.0000076   0.0000360   0.0000733   0.0000128
   33  -0.0000560   0.0000056  -0.0000208   0.0000393   0.0000202  -0.0000015
   34  -0.0000111   0.0000152   0.0000058   0.0000238   0.0000352   0.0000013
   35  -0.0000207   0.0000041   0.0000032   0.0000191   0.0000150  -0.0000020
   36   0.0000056  -0.0000011   0.0000050  -0.0000057  -0.0000050  -0.0000019
   37  -0.0000170  -0.0000071  -0.0000085  -0.0000095  -0.0000360  -0.0000071
   38   0.0000149   0.0000030   0.0000044  -0.0000045   0.0000067   0.0000016
   39   0.0000104   0.0000037   0.0000055  -0.0000003   0.0000067   0.0000030
   40  -0.0000587  -0.0000103  -0.0000102   0.0000184  -0.0000164  -0.0000006
   41  -0.0000245   0.0000051   0.0000072   0.0000227   0.0000366  -0.0000035
   42   0.0000688   0.0000128   0.0000245  -0.0000215   0.0000069  -0.0000016
   43   0.0000028  -0.0000934  -0.0000064  -0.0000993  -0.0001749  -0.0000664
   44   0.0000859   0.0002256   0.0000761   0.0001005   0.0002984   0.0000158
   45  -0.0000522   0.0000403  -0.0000288   0.0001331   0.0000954  -0.0000702
   46  -0.0000851  -0.0000561  -0.0000348   0.0000337  -0.0000524  -0.0000099
   47   0.0000140  -0.0000027   0.0000056  -0.0000008   0.0000082   0.0000017
   48  -0.0000000   0.0000070   0.0000089   0.0000035   0.0000071   0.0000062
   49   0.0000097   0.0000046  -0.0000163   0.0000036   0.0000246   0.0000389
   50  -0.0000064  -0.0000074  -0.0000091  -0.0000024  -0.0000074   0.0000239
   51   0.0000007  -0.0000022   0.0000152  -0.0000080  -0.0000116  -0.0000177
   52   0.0002165  -0.0000899   0.0001486  -0.0000531  -0.0001715  -0.0000687
   53  -0.0003226  -0.0004089  -0.0002338  -0.0002118  -0.0003533   0.0001167
   54   0.0001341  -0.0001338   0.0000665  -0.0002829  -0.0001577   0.0002579
   55   0.0000898  -0.0001669   0.0000266  -0.0004730  -0.0003186   0.0000290
   56   0.0000257   0.0002815   0.0001440   0.0002251   0.0006026   0.0000432
   57   0.0000266   0.0001284  -0.0000256   0.0001497   0.0002518   0.0000758
   58  -0.0000475  -0.0000167   0.0000074  -0.0000575  -0.0000357  -0.0000960
   59   0.0000196   0.0000518   0.0000174   0.0000287   0.0000375  -0.0000376
   60  -0.0000654   0.0000094   0.0000067  -0.0000123  -0.0000203  -0.0001484
   61  -0.0177915  -0.0199951  -0.0201256   0.0047295   0.0042140   0.0054821
   62   0.0018402   0.0016782   0.0035217  -0.0210921  -0.0185926  -0.0210378
   63   0.0053245   0.0064717   0.0050369   0.0031401   0.0026183   0.0013392
   64  -0.2852684   0.0302161   0.0636924  -0.0620681   0.0607534  -0.0078791
   65   0.0290332  -0.0497078  -0.0080910   0.0619646  -0.2853240   0.0333443
   66   0.0631330  -0.0083982  -0.0637722  -0.0080308   0.0325197  -0.0514937
   67  -0.0004940  -0.0013621   0.0003542  -0.0022565  -0.0018561  -0.0033333
   68   0.0009499   0.0009246   0.0000838  -0.0003810   0.0017723   0.0002322
   69  -0.0002192   0.0006819   0.0011739  -0.0026497  -0.0019006  -0.0031405
   70   0.0006889   0.0002850  -0.0002896   0.0002890  -0.0000328   0.0002096
   71  -0.0001702  -0.0002140   0.0000449   0.0003316  -0.0001190   0.0007221
   72   0.0003398  -0.0000120  -0.0002239   0.0001258  -0.0000697   0.0007490
   73   0.0004481   0.0007310   0.0002726   0.0006865   0.0001707   0.0008125
   74   0.0002930   0.0005400   0.0007798   0.0007394   0.0007414   0.0003276
   75  -0.0004969   0.0001999   0.0005751   0.0004343  -0.0004225   0.0006571
   76  -0.0028107  -0.0082905   0.0305820  -0.0000310   0.0017415  -0.0088514
   77   0.0006142   0.0002830  -0.0050512  -0.0045091  -0.0064885   0.0299636
   78   0.0010360   0.0018101  -0.0068436   0.0002218   0.0009321  -0.0019261
   79   0.3122691  -0.0305058  -0.0676203  -0.0069092   0.0013424   0.0018940
   80  -0.0305058   0.0517142   0.0111456   0.0304959  -0.0030695  -0.0087857
   81  -0.0676203   0.0111456   0.0657943  -0.0049642   0.0003974   0.0001042
   82  -0.0069092   0.0304959  -0.0049642   0.0654810  -0.0657324   0.0113268
   83   0.0013424  -0.0030695   0.0003974  -0.0657324   0.3120347  -0.0339722
   84   0.0018940  -0.0087857   0.0001042   0.0113268  -0.0339722   0.0526274
   85   0.0000057   0.0000004   0.0000009  -0.0000023   0.0000033   0.0000004
   86   0.0000050  -0.0000015  -0.0000033  -0.0000041  -0.0000105   0.0000032
   87  -0.0000175  -0.0000026  -0.0000033   0.0000065  -0.0000021   0.0000003
   88   0.0000183   0.0001148  -0.0000700   0.0000536  -0.0000917   0.0001132
   89  -0.0000821  -0.0000522   0.0000132  -0.0000382   0.0000633   0.0001224
   90   0.0000315   0.0000414   0.0000392  -0.0000082  -0.0001685   0.0002911
   91   0.0000536   0.0002428   0.0001594   0.0001014   0.0001445   0.0002036
   92  -0.0006885  -0.0001394  -0.0000822  -0.0004674  -0.0002303  -0.0000581
   93  -0.0001367  -0.0001650  -0.0001129  -0.0000428  -0.0000308   0.0000876
           85          86          87          88          89          90
    1   0.0000262  -0.0000067  -0.0000395   0.0003922  -0.0004081   0.0003627
    2   0.0000204   0.0000037  -0.0000194  -0.0002159   0.0003220  -0.0001918
    3  -0.0000542  -0.0000133   0.0000198  -0.0000361   0.0002189  -0.0000415
    4   0.0000091  -0.0000005   0.0000340  -0.0000149   0.0000556  -0.0002021
    5  -0.0000048   0.0000100   0.0000056   0.0001563  -0.0000418  -0.0001038
    6   0.0000083   0.0000002   0.0000241   0.0000034  -0.0000928   0.0000510
    7  -0.0000307  -0.0001069   0.0002471  -0.0015414   0.0006555  -0.0015811
    8  -0.0000760  -0.0000468   0.0000150   0.0015262  -0.0010934   0.0008603
    9   0.0002100  -0.0001130  -0.0000748  -0.0000018  -0.0001795   0.0004545
   10  -0.0000808   0.0000744  -0.0000785   0.0003224  -0.0001530   0.0003029
   11  -0.0000020   0.0000092  -0.0000696  -0.0004005   0.0002532  -0.0003234
   12  -0.0000174  -0.0000118   0.0001087   0.0002597  -0.0001125   0.0001474
   13   0.0000955   0.0000814  -0.0001726   0.0019847  -0.0026769   0.0025221
   14   0.0000389  -0.0000805  -0.0000023  -0.0012456   0.0015119  -0.0021869
   15  -0.0000104   0.0000147  -0.0000036   0.0029649  -0.0026305   0.0019183
   16   0.0003686   0.0003832  -0.0008558   0.0001147  -0.0000836   0.0000135
   17  -0.0001033   0.0002326   0.0002294  -0.0002501   0.0001953  -0.0001678
   18  -0.0001718  -0.0000255  -0.0000095  -0.0002774  -0.0000396   0.0001622
   19   0.0002084  -0.0000907   0.0002576  -0.0001788   0.0000583   0.0000342
   20  -0.0002762   0.0001813  -0.0002719   0.0000687   0.0000267  -0.0000003
   21   0.0000762  -0.0001645   0.0001945   0.0001260  -0.0000025  -0.0000351
   22  -0.0000812   0.0000411   0.0000856  -0.0000711  -0.0000252  -0.0000262
   23   0.0000778  -0.0000855  -0.0000654  -0.0000152  -0.0000220   0.0000164
   24   0.0001651  -0.0001626   0.0000422   0.0000074  -0.0000474  -0.0000123
   25   0.0007555   0.0006750  -0.0020597  -0.0000261  -0.0000534   0.0000744
   26   0.0001921  -0.0006996   0.0008477   0.0002058  -0.0000965   0.0001002
   27   0.0008275   0.0013182  -0.0083863   0.0000166   0.0000310  -0.0000728
   28  -0.0001502  -0.0004441   0.0021368   0.0000243   0.0000029  -0.0000172
   29  -0.0001118   0.0002879   0.0006033  -0.0000514   0.0000008   0.0000166
   30  -0.0001460   0.0000874  -0.0005598   0.0000323  -0.0000003  -0.0000186
   31   0.0006895  -0.0062992   0.0410502  -0.0000710   0.0000413  -0.0000516
   32   0.0017790  -0.0029426   0.0113335  -0.0000694   0.0000651  -0.0000783
   33  -0.0079672   0.0002817  -0.0137928   0.0000127  -0.0000421   0.0001283
   34   0.0004413   0.0008415   0.0003870  -0.0000184  -0.0000053  -0.0000032
   35   0.0002832   0.0007954  -0.0010525   0.0000115  -0.0000150   0.0000051
   36  -0.0013779  -0.0006112   0.0007944   0.0000022  -0.0000031  -0.0000114
   37   0.0006931  -0.0006949  -0.0002793   0.0000679  -0.0000258   0.0000322
   38   0.0003262   0.0000356   0.0008146  -0.0000326   0.0000050  -0.0000016
   39  -0.0014097  -0.0002931   0.0011152  -0.0000098   0.0000109  -0.0000269
   40  -0.4638944  -0.1196829   0.0860942   0.0000991  -0.0000468   0.0000476
   41  -0.1278781  -0.0359639   0.0307757  -0.0000561  -0.0000352   0.0000474
   42   0.1359849   0.0422060  -0.0700728  -0.0000443   0.0000575  -0.0001494
   43   0.0004000  -0.0000703  -0.0007509   0.0000255  -0.0000002  -0.0000229
   44   0.0001896   0.0002437  -0.0004798   0.0000424   0.0000255   0.0000326
   45  -0.0001573   0.0000964  -0.0001572   0.0000178  -0.0000159   0.0000623
   46  -0.0000262  -0.0000107   0.0000470   0.0000037  -0.0000325   0.0000135
   47  -0.0000741  -0.0002046   0.0000074  -0.0000550   0.0000118  -0.0000215
   48   0.0000720   0.0001291   0.0001053   0.0000024  -0.0000021   0.0000008
   49   0.0000732   0.0000174   0.0001685  -0.0000243   0.0000163  -0.0000093
   50   0.0002591   0.0001837   0.0003698   0.0000145  -0.0000060  -0.0000063
   51   0.0001082   0.0001831   0.0003979  -0.0000044   0.0000011  -0.0000145
   52   0.0000002   0.0000151   0.0000936  -0.0001154   0.0000492  -0.0001874
   53   0.0000503  -0.0000926  -0.0000096  -0.0000313  -0.0000655  -0.0000730
   54   0.0001426   0.0001243   0.0001058  -0.0000160  -0.0000066  -0.0000268
   55   0.0000455  -0.0000156  -0.0000240   0.0000341  -0.0000202   0.0000315
   56   0.0000226  -0.0000098  -0.0000301  -0.0000893   0.0000428  -0.0000546
   57  -0.0000018  -0.0000068   0.0000182  -0.0000247   0.0000184  -0.0000017
   58  -0.0000326  -0.0000491  -0.0001135   0.0000062  -0.0000302   0.0000486
   59  -0.0000078  -0.0000112  -0.0000331  -0.0000045   0.0000257  -0.0000268
   60  -0.0000134  -0.0000187   0.0000714   0.0000493  -0.0000282   0.0000063
   61   0.0000048  -0.0000074   0.0000186   0.0002202  -0.0010519  -0.0004619
   62   0.0000001  -0.0000222   0.0000035   0.0004434   0.0006399  -0.0000547
   63   0.0000228   0.0000011  -0.0000202  -0.0030088   0.0025210  -0.0065522
   64   0.0000019   0.0000046  -0.0000097   0.0001243   0.0002846   0.0000566
   65  -0.0000015   0.0000018   0.0000060  -0.0002739   0.0004450  -0.0010734
   66  -0.0000038   0.0000018   0.0000204  -0.0000355   0.0000512  -0.0004059
   67  -0.0000361   0.0000063   0.0001184  -0.0001621   0.0017070   0.0000698
   68  -0.0000268   0.0000407  -0.0000018   0.0138841  -0.0120260   0.0472839
   69  -0.0000150  -0.0000473   0.0001139  -0.0053384   0.0000461  -0.0088247
   70   0.0000242   0.0000025  -0.0000579  -0.0077589  -0.0235153  -0.0094538
   71   0.0000053  -0.0000378   0.0000379  -0.0389006  -0.5117008   0.0010985
   72   0.0000043   0.0000429  -0.0000938  -0.0037688   0.0478409  -0.0413802
   73  -0.0000020   0.0000002  -0.0000074  -0.0000568   0.0003879  -0.0006793
   74   0.0000018  -0.0000033  -0.0000006   0.0006483  -0.0005247   0.0016213
   75  -0.0000029  -0.0000005  -0.0000002  -0.0001549  -0.0001029   0.0000098
   76  -0.0000018  -0.0000037   0.0000030  -0.0000994   0.0000402   0.0000442
   77  -0.0000018   0.0000068   0.0000020  -0.0000623   0.0001087   0.0002785
   78   0.0000003   0.0000005  -0.0000053   0.0001633   0.0001892   0.0005923
   79   0.0000057   0.0000050  -0.0000175   0.0000183  -0.0000821   0.0000315
   80   0.0000004  -0.0000015  -0.0000026   0.0001148  -0.0000522   0.0000414
   81   0.0000009  -0.0000033  -0.0000033  -0.0000700   0.0000132   0.0000392
   82  -0.0000023  -0.0000041   0.0000065   0.0000536  -0.0000382  -0.0000082
   83   0.0000033  -0.0000105  -0.0000021  -0.0000917   0.0000633  -0.0001685
   84   0.0000004   0.0000032   0.0000003   0.0001132   0.0001224   0.0002911
   85   0.4605041   0.1253135  -0.1262760  -0.0000199   0.0000007   0.0000032
   86   0.1253135   0.0381690  -0.0430060   0.0000170   0.0000150  -0.0000152
   87  -0.1262760  -0.0430060   0.0900274   0.0000200  -0.0000106   0.0000251
   88  -0.0000199   0.0000170   0.0000200   0.0064124   0.0252755   0.0088569
   89   0.0000007   0.0000150  -0.0000106   0.0252755   0.5210025  -0.0465287
   90   0.0000032  -0.0000152   0.0000251   0.0088569  -0.0465287   0.0538240
   91   0.0000109   0.0000085  -0.0000259   0.0002548  -0.0003264   0.0001588
   92   0.0000002  -0.0000042   0.0000062  -0.0005632   0.0009191  -0.0003258
   93  -0.0000021   0.0000021  -0.0000049   0.0001429  -0.0012764  -0.0001384
           91          92          93
    1  -0.0004451   0.0000034  -0.0006384
    2  -0.0004295  -0.0054454   0.0004368
    3  -0.0006346   0.0007339   0.0005263
    4   0.0001550  -0.0000971  -0.0003767
    5  -0.0000406   0.0000900   0.0001313
    6   0.0000309  -0.0001041   0.0000965
    7  -0.0012460  -0.0008413  -0.0010148
    8  -0.0051028  -0.0034516  -0.0005100
    9   0.0037164   0.0010069   0.0010149
   10  -0.0001610  -0.0000327   0.0001499
   11   0.0002940   0.0000828  -0.0000283
   12  -0.0003619  -0.0000918  -0.0000752
   13  -0.0361921  -0.0210430  -0.0099080
   14   0.0032412   0.0071554   0.0004142
   15   0.0058927   0.0047510   0.0085259
   16  -0.0009487  -0.0006250  -0.0003185
   17   0.0017282   0.0011328   0.0003522
   18  -0.0005457  -0.0000962  -0.0001910
   19   0.0001465   0.0000445   0.0000065
   20   0.0000083  -0.0000358   0.0000159
   21  -0.0000307  -0.0000095   0.0000168
   22   0.0000359   0.0001384   0.0000150
   23  -0.0000472   0.0000498  -0.0000015
   24  -0.0000404  -0.0000118   0.0000006
   25  -0.0004635  -0.0002963  -0.0001559
   26  -0.0004398  -0.0003989  -0.0000628
   27   0.0002503   0.0000437   0.0000427
   28  -0.0000076   0.0000096   0.0000087
   29   0.0000235   0.0000005  -0.0000070
   30  -0.0000377   0.0000066   0.0000055
   31   0.0000025  -0.0000480  -0.0000148
   32   0.0002822   0.0001471   0.0000579
   33  -0.0001607  -0.0000210  -0.0000628
   34   0.0000168   0.0000335   0.0000025
   35  -0.0000171   0.0000309   0.0000038
   36  -0.0000013  -0.0000072   0.0000045
   37  -0.0001383  -0.0000760  -0.0000233
   38   0.0000023   0.0000026  -0.0000080
   39   0.0000536   0.0000164   0.0000155
   40  -0.0000773   0.0000189   0.0000037
   41  -0.0000195   0.0000371  -0.0000129
   42   0.0001277  -0.0000028   0.0000480
   43  -0.0000408   0.0002339  -0.0000396
   44  -0.0001070  -0.0006211  -0.0000159
   45  -0.0000771   0.0002387  -0.0000392
   46  -0.0000015   0.0002797  -0.0000044
   47   0.0000493   0.0000683   0.0000058
   48   0.0000040  -0.0000202   0.0000016
   49   0.0000087  -0.0000188  -0.0000010
   50  -0.0000014   0.0000127   0.0000057
   51   0.0000182   0.0000043   0.0000083
   52   0.0001348   0.0013700  -0.0000402
   53   0.0000516   0.0011878   0.0000463
   54   0.0001540  -0.0006637   0.0000838
   55  -0.0000327  -0.0000729  -0.0000027
   56   0.0001238   0.0000331   0.0000093
   57   0.0000083  -0.0000309  -0.0000094
   58  -0.0000151  -0.0000030   0.0000247
   59  -0.0000033  -0.0000256  -0.0000205
   60  -0.0000262   0.0000873   0.0000220
   61   0.0005897   0.0222092  -0.0007842
   62   0.0010882  -0.0068852   0.0019403
   63   0.0018853  -0.0161641   0.0028948
   64   0.0000245   0.0010536  -0.0000493
   65   0.0008415   0.0001678   0.0000784
   66  -0.0000101   0.0006140  -0.0001267
   67  -0.1719936   0.0654684   0.1137999
   68   0.0587462  -0.0846257  -0.0479289
   69   0.1124814  -0.0509896  -0.1358048
   70   0.0105270  -0.0055856   0.0143633
   71  -0.0008998   0.0084294  -0.0023808
   72  -0.0081349   0.0120746  -0.0436777
   73   0.0001276  -0.0004984  -0.0002771
   74   0.0004582   0.0011827  -0.0001263
   75  -0.0003397   0.0003292   0.0011170
   76  -0.0000015   0.0000141   0.0000062
   77   0.0000201   0.0000246   0.0002750
   78  -0.0000247  -0.0000335   0.0001545
   79   0.0000536  -0.0006885  -0.0001367
   80   0.0002428  -0.0001394  -0.0001650
   81   0.0001594  -0.0000822  -0.0001129
   82   0.0001014  -0.0004674  -0.0000428
   83   0.0001445  -0.0002303  -0.0000308
   84   0.0002036  -0.0000581   0.0000876
   85   0.0000109   0.0000002  -0.0000021
   86   0.0000085  -0.0000042   0.0000021
   87  -0.0000259   0.0000062  -0.0000049
   88   0.0002548  -0.0005632   0.0001429
   89  -0.0003264   0.0009191  -0.0012764
   90   0.0001588  -0.0003258  -0.0001384
   91   0.1995749  -0.0599201  -0.1146931
   92  -0.0599201   0.0811087   0.0487999
   93  -0.1146931   0.0487999   0.1655765
 Gradient time:  CPU 19156.37 s  wall 3318.82 s
 **********************************************************************
 **                                                                  **
 **                       VIBRATIONAL ANALYSIS                       **
 **                       --------------------                       **
 **                                                                  **
 **        VIBRATIONAL FREQUENCIES (CM**-1) AND NORMAL MODES         **
 **     FORCE CONSTANTS (mDYN/ANGSTROM) AND REDUCED MASSES (AMU)     **
 **                  INFRARED INTENSITIES (KM/MOL)                   **
 **                                                                  **
 **********************************************************************


 Mode:                 1                      2                      3
 Frequency:        60.98                  81.81                 109.96
 Force Cnst:      0.0109                 0.0157                 0.0358
 Red. Mass:       4.9839                 3.9747                 5.0200
 IR Active:          YES                    YES                    YES
 IR Intens:        0.903                  0.677                  2.521
 Raman Active:       YES                    YES                    YES
               X      Y      Z        X      Y      Z        X      Y      Z
 C          0.013 -0.018  0.081   -0.040 -0.009  0.015    0.029 -0.047  0.015
 H          0.085 -0.011  0.089   -0.089  0.008  0.015    0.072 -0.113  0.003
 C         -0.013 -0.032  0.120    0.000 -0.018  0.009    0.041 -0.017 -0.043
 H         -0.006 -0.057  0.112    0.003 -0.018  0.008   -0.032  0.050 -0.021
 O         -0.024 -0.036  0.151    0.013  0.004  0.021    0.104  0.021 -0.189
 C         -0.027 -0.002  0.111    0.002 -0.037  0.000    0.069 -0.086 -0.006
 H         -0.064  0.039  0.123   -0.004 -0.010  0.008    0.105 -0.117 -0.013
 H         -0.023 -0.019  0.136    0.027 -0.056  0.017    0.081 -0.076 -0.027
 C          0.010  0.013  0.035   -0.023 -0.064 -0.044    0.042 -0.097  0.040
 H          0.130  0.037  0.032   -0.051 -0.131 -0.052    0.079 -0.044  0.046
 C         -0.050  0.045 -0.143   -0.008 -0.046  0.023    0.016 -0.087 -0.039
 H         -0.011  0.072 -0.212    0.022 -0.161  0.195    0.138 -0.249  0.155
 H          0.009  0.075 -0.205   -0.042 -0.121 -0.125   -0.001 -0.195 -0.342
 O         -0.235  0.004 -0.154    0.007  0.223  0.070   -0.159  0.301  0.024
 C         -0.004 -0.019  0.103   -0.049 -0.015 -0.122    0.007 -0.127  0.126
 H          0.005 -0.002  0.131   -0.042 -0.039 -0.208   -0.027 -0.130  0.200
 H         -0.018 -0.067  0.098   -0.101  0.060 -0.120    0.026 -0.212  0.118
 C         -0.001 -0.017  0.121   -0.035 -0.025 -0.067   -0.014 -0.054  0.127
 H          0.003 -0.032  0.143   -0.069 -0.000 -0.087   -0.030 -0.094  0.198
 H         -0.005  0.014  0.128    0.021 -0.069 -0.074   -0.043  0.041  0.149
 C         -0.013 -0.004 -0.040   -0.028  0.033  0.078    0.019  0.013 -0.024
 C          0.053  0.024 -0.137   -0.100 -0.028  0.217    0.016  0.055 -0.065
 C          0.029  0.000 -0.056    0.029  0.030 -0.062    0.039  0.026 -0.007
 O          0.252  0.026 -0.112    0.196 -0.076 -0.138   -0.156  0.036  0.052
 H         -0.115 -0.010 -0.054    0.014  0.144  0.114   -0.018 -0.005 -0.034
 H          0.184  0.015 -0.126   -0.116 -0.172  0.180    0.079  0.047 -0.060
 H          0.027  0.065 -0.258   -0.085  0.068  0.234    0.008  0.110 -0.120
 H         -0.003  0.014 -0.103   -0.158 -0.026  0.346   -0.043  0.042 -0.050
 H         -0.278  0.037 -0.270    0.026  0.198  0.114   -0.160  0.231 -0.043
 H          0.315  0.024 -0.096    0.256 -0.085 -0.221   -0.144  0.035  0.045
 H         -0.072  0.009 -0.179   -0.032  0.120 -0.179    0.137  0.032  0.107
 TransDip   0.008  0.008 -0.028   -0.009 -0.023 -0.009    0.026 -0.043  0.007

 Mode:                 4                      5                      6
 Frequency:       152.79                 170.95                 182.53
 Force Cnst:      0.0455                 0.0215                 0.0408
 Red. Mass:       3.3091                 1.2482                 2.0804
 IR Active:          YES                    YES                    YES
 IR Intens:        0.798                  2.413                  2.051
 Raman Active:       YES                    YES                    YES
               X      Y      Z        X      Y      Z        X      Y      Z
 C          0.038  0.061 -0.034   -0.002  0.005  0.059   -0.005  0.046  0.082
 H          0.034  0.138 -0.017   -0.003  0.008  0.059    0.005  0.031  0.079
 C         -0.006  0.025  0.043   -0.005  0.018  0.038   -0.008  0.064  0.044
 H         -0.170  0.003  0.047   -0.012  0.051  0.046    0.008  0.110  0.054
 O          0.033  0.050 -0.125   -0.006  0.013 -0.011   -0.037  0.039  0.014
 C          0.056  0.026  0.252   -0.000  0.006  0.023    0.002  0.023 -0.009
 H          0.150  0.222  0.302   -0.021  0.031  0.030   -0.032  0.032 -0.006
 H          0.042 -0.089  0.438    0.022 -0.010  0.036    0.067  0.004 -0.016
 C          0.024 -0.038  0.097   -0.005 -0.011 -0.027   -0.033 -0.029 -0.057
 H          0.081 -0.164  0.074   -0.003 -0.052 -0.033   -0.045 -0.065 -0.061
 C         -0.008 -0.029 -0.000    0.004 -0.019 -0.008   -0.003 -0.109 -0.020
 H          0.032 -0.005 -0.066    0.007 -0.029  0.008    0.083 -0.197  0.073
 H          0.023 -0.014 -0.036   -0.012 -0.031 -0.003   -0.090 -0.204 -0.093
 O         -0.151 -0.090 -0.015    0.037 -0.007 -0.005    0.040  0.031  0.005
 C          0.007  0.048 -0.061   -0.024  0.016 -0.063   -0.080  0.001 -0.074
 H          0.003  0.009 -0.159    0.002  0.010 -0.143   -0.053 -0.008 -0.163
 H          0.015  0.186 -0.046   -0.098  0.065 -0.064   -0.187  0.035 -0.079
 C          0.010  0.028 -0.122    0.004  0.004  0.025   -0.038  0.030  0.069
 H          0.005  0.089 -0.217   -0.031  0.002  0.047   -0.116  0.017  0.131
 H         -0.016 -0.081 -0.150    0.069  0.009  0.031    0.049  0.080  0.087
 C          0.050  0.028 -0.005   -0.007  0.003  0.020    0.000  0.013  0.029
 C          0.055 -0.060  0.085    0.046  0.006 -0.040    0.165 -0.069 -0.056
 C          0.011  0.017 -0.046   -0.007  0.001  0.002   -0.028  0.009  0.000
 O         -0.068 -0.045 -0.037   -0.029 -0.032  0.002   -0.004 -0.020 -0.012
 H          0.105  0.065  0.012   -0.062  0.001  0.012   -0.048  0.002  0.020
 H         -0.042 -0.090  0.068    0.480 -0.319 -0.075   -0.006  0.177 -0.013
 H          0.065 -0.136  0.159   -0.014  0.377 -0.448    0.153 -0.459  0.070
 H          0.148 -0.035  0.104   -0.291 -0.028  0.342    0.509 -0.016 -0.294
 H         -0.202  0.001 -0.103    0.042  0.001  0.020    0.081 -0.083  0.036
 H         -0.176 -0.042 -0.068   -0.153 -0.026  0.002    0.002 -0.022 -0.033
 H          0.041  0.028 -0.016   -0.002  0.005  0.006   -0.039  0.018 -0.019
 TransDip  -0.000  0.028 -0.006   -0.047  0.003  0.016    0.002 -0.046  0.001

 Mode:                 7                      8                      9
 Frequency:       219.08                 244.22                 252.61
 Force Cnst:      0.0649                 0.0502                 0.0455
 Red. Mass:       2.2959                 1.4292                 1.2102
 IR Active:          YES                    YES                    YES
 IR Intens:        7.596                 68.519                136.418
 Raman Active:       YES                    YES                    YES
               X      Y      Z        X      Y      Z        X      Y      Z
 C         -0.016 -0.073  0.081   -0.003 -0.007  0.019    0.003  0.004  0.017
 H          0.014 -0.108  0.076   -0.030 -0.008  0.016    0.003  0.008  0.017
 C         -0.023 -0.044  0.045    0.007  0.004 -0.013    0.012  0.003  0.007
 H         -0.096  0.008  0.062    0.009  0.044 -0.004    0.033  0.014  0.009
 O          0.031 -0.015 -0.096    0.021  0.009 -0.050    0.022  0.012  0.015
 C         -0.008 -0.029  0.106   -0.011 -0.020 -0.049   -0.002 -0.034 -0.043
 H         -0.016  0.080  0.133   -0.016 -0.085 -0.066   -0.022 -0.087 -0.055
 H         -0.029 -0.077  0.191    0.004  0.009 -0.103    0.028 -0.012 -0.093
 C          0.029 -0.016 -0.029   -0.029 -0.015  0.002   -0.016 -0.033 -0.012
 H          0.075 -0.108 -0.043   -0.071 -0.018  0.003   -0.040 -0.033 -0.011
 C          0.017  0.078 -0.018   -0.041  0.039  0.039   -0.029  0.039  0.022
 H         -0.097  0.143 -0.056   -0.120  0.091 -0.000   -0.143  0.102 -0.017
 H          0.082  0.160  0.074    0.016  0.102  0.089    0.049  0.123  0.091
 O          0.088 -0.016 -0.033   -0.056 -0.034  0.028   -0.016 -0.046  0.010
 C         -0.006  0.031 -0.094   -0.004 -0.006 -0.032   -0.005 -0.036 -0.016
 H          0.061  0.023 -0.276    0.004 -0.008 -0.055   -0.010 -0.039 -0.012
 H         -0.187  0.130 -0.098   -0.010  0.023 -0.029   -0.007 -0.044 -0.017
 C          0.051 -0.025  0.115   -0.000 -0.017 -0.026   -0.011 -0.014 -0.004
 H          0.032 -0.094  0.235   -0.013  0.005 -0.053   -0.035 -0.002 -0.011
 H          0.193  0.075  0.149    0.016 -0.055 -0.035   -0.002 -0.026 -0.007
 C         -0.046 -0.019  0.019    0.005 -0.004  0.030    0.007  0.022  0.009
 C         -0.106  0.094 -0.041    0.070 -0.042  0.006    0.037  0.004  0.001
 C          0.005 -0.003 -0.015    0.005  0.004  0.024    0.019  0.026 -0.007
 O         -0.031 -0.019 -0.014   -0.017  0.061  0.039    0.026 -0.004 -0.011
 H         -0.116 -0.024  0.009   -0.006 -0.002  0.029   -0.004  0.032  0.010
 H         -0.254  0.310 -0.002    0.166 -0.093  0.002    0.017  0.030  0.006
 H         -0.076 -0.000  0.122    0.045 -0.039 -0.096    0.033 -0.057  0.012
 H         -0.048  0.078 -0.282    0.069 -0.033  0.079    0.093  0.014 -0.023
 H          0.035  0.263  0.048   -0.122  0.222  0.044   -0.200  0.750  0.131
 H          0.249 -0.040 -0.090    0.859  0.004 -0.112   -0.498  0.030  0.084
 H          0.031  0.036 -0.002    0.029  0.009  0.050    0.017  0.036 -0.015
 TransDip   0.036  0.070  0.040    0.264  0.023  0.001   -0.239  0.285  0.041

 Mode:                10                     11                     12
 Frequency:       266.81                 281.54                 302.57
 Force Cnst:      0.1232                 0.0842                 0.1307
 Red. Mass:       2.9371                 1.8031                 2.4223
 IR Active:          YES                    YES                    YES
 IR Intens:        5.759                 30.477                  2.190
 Raman Active:       YES                    YES                    YES
               X      Y      Z        X      Y      Z        X      Y      Z
 C         -0.014 -0.000 -0.057   -0.001  0.044 -0.031   -0.034  0.036  0.063
 H          0.045 -0.019 -0.056   -0.026  0.057 -0.029   -0.066  0.139  0.082
 C         -0.038 -0.032 -0.002   -0.002  0.040 -0.015   -0.023  0.001  0.087
 H         -0.079 -0.097 -0.017   -0.000  0.021 -0.021   -0.069  0.047  0.101
 O         -0.044 -0.025  0.026   -0.049  0.013  0.022    0.009  0.035 -0.032
 C         -0.002  0.003  0.097    0.023  0.054  0.014   -0.021 -0.057  0.052
 H          0.027  0.148  0.133    0.053  0.073  0.019   -0.082 -0.038  0.056
 H         -0.027 -0.069  0.222    0.011  0.041  0.042    0.035 -0.067  0.035
 C          0.034 -0.006 -0.022    0.020  0.032  0.017    0.012 -0.042 -0.020
 H          0.126 -0.007 -0.025    0.043  0.059  0.020    0.101  0.006 -0.016
 C          0.047 -0.019 -0.071    0.049 -0.109 -0.036   -0.008  0.101 -0.054
 H          0.056 -0.042 -0.040    0.203 -0.194  0.008   -0.172  0.174 -0.073
 H          0.022 -0.039 -0.066   -0.056 -0.225 -0.119    0.091  0.215  0.041
 O          0.141  0.015 -0.068    0.034 -0.023 -0.023    0.119  0.050 -0.068
 C         -0.011 -0.036  0.061    0.002  0.019  0.061    0.010 -0.111  0.088
 H         -0.037 -0.032  0.132   -0.031  0.021  0.144   -0.086 -0.114  0.308
 H          0.006 -0.129  0.052    0.081 -0.037  0.061    0.194 -0.266  0.087
 C         -0.031  0.012  0.056   -0.019  0.044 -0.032   -0.084 -0.043 -0.113
 H         -0.017 -0.041  0.133   -0.000  0.063 -0.073   -0.086  0.103 -0.344
 H         -0.066  0.117  0.080   -0.085  0.013 -0.044   -0.203 -0.295 -0.183
 C         -0.024  0.007 -0.085    0.007 -0.019  0.014   -0.035  0.036  0.060
 C         -0.004 -0.172  0.076   -0.036  0.066 -0.034    0.053  0.028 -0.015
 C         -0.048  0.014 -0.059   -0.026 -0.042  0.041   -0.016  0.035  0.011
 O         -0.043  0.194 -0.016   -0.015 -0.122  0.012   -0.025 -0.064 -0.012
 H          0.016  0.083 -0.057    0.037 -0.081 -0.000   -0.067  0.026  0.053
 H         -0.011 -0.397  0.017   -0.011  0.116 -0.018    0.099  0.088  0.005
 H         -0.007 -0.154  0.053   -0.029  0.132 -0.037    0.029 -0.060 -0.071
 H          0.031 -0.136  0.300   -0.116  0.040 -0.086    0.121  0.040 -0.054
 H          0.057  0.485  0.088   -0.120  0.657  0.092    0.196 -0.165 -0.007
 H          0.136  0.194  0.088    0.381 -0.155 -0.145    0.077 -0.078 -0.123
 H         -0.050 -0.048 -0.030   -0.044 -0.038  0.017   -0.003  0.094 -0.004
 TransDip   0.006  0.044  0.062    0.083  0.156 -0.003    0.005 -0.043  0.019

 Mode:                13                     14                     15
 Frequency:       351.41                 388.09                 403.16
 Force Cnst:      0.1689                 0.3564                 0.2943
 Red. Mass:       2.3219                 4.0158                 3.0735
 IR Active:          YES                    YES                    YES
 IR Intens:        1.654                 19.084                  5.599
 Raman Active:       YES                    YES                    YES
               X      Y      Z        X      Y      Z        X      Y      Z
 C         -0.037 -0.058  0.141   -0.071 -0.096 -0.064   -0.142  0.018 -0.070
 H         -0.062  0.011  0.151   -0.136 -0.170 -0.085   -0.248 -0.045 -0.092
 C         -0.015 -0.032  0.087    0.020 -0.103 -0.098    0.002 -0.052 -0.104
 H          0.004  0.087  0.116    0.005 -0.177 -0.108    0.017 -0.130 -0.123
 O          0.009 -0.026 -0.042    0.171 -0.051 -0.107    0.015  0.007  0.049
 C         -0.038 -0.020 -0.047   -0.061  0.113  0.049    0.090 -0.122 -0.017
 H         -0.139 -0.230 -0.100   -0.015  0.293  0.095    0.227 -0.243 -0.051
 H         -0.093  0.128 -0.246   -0.241  0.055  0.241   -0.015 -0.042 -0.083
 C          0.045  0.081  0.063   -0.096  0.145  0.007    0.152 -0.048  0.111
 H          0.049  0.121  0.068   -0.046  0.184  0.011    0.188 -0.055  0.106
 C          0.076 -0.077 -0.015   -0.070 -0.012 -0.029    0.134  0.060  0.008
 H          0.291 -0.168  0.003    0.042 -0.065 -0.009    0.065  0.124 -0.055
 H         -0.055 -0.220 -0.120   -0.188 -0.107 -0.017    0.249  0.152 -0.007
 O         -0.007 -0.013 -0.007    0.055  0.007 -0.029   -0.017  0.006 -0.005
 C          0.060  0.106  0.024   -0.152  0.111  0.076   -0.029  0.074  0.005
 H          0.089  0.106 -0.047   -0.074  0.168  0.043   -0.109 -0.071 -0.211
 H          0.081  0.210  0.035   -0.176  0.117  0.073   -0.114  0.263  0.015
 C          0.064 -0.055 -0.071   -0.122 -0.076 -0.005   -0.069  0.106  0.011
 H          0.158  0.067 -0.314    0.015 -0.077 -0.077    0.002  0.022  0.106
 H          0.068 -0.351 -0.145   -0.207 -0.113 -0.020   -0.078  0.219  0.039
 C         -0.084 -0.004  0.042   -0.024 -0.011  0.057   -0.138  0.030  0.047
 C         -0.023 -0.029 -0.006    0.064 -0.021 -0.017    0.011 -0.060 -0.045
 C         -0.021  0.027 -0.047    0.099  0.022  0.068   -0.041  0.058  0.046
 O         -0.022  0.084 -0.039    0.121 -0.021  0.081    0.010 -0.059  0.009
 H         -0.205  0.061  0.046    0.000 -0.045  0.049   -0.126 -0.001  0.037
 H         -0.012  0.013  0.004    0.171  0.003  0.000    0.138 -0.066 -0.033
 H         -0.037 -0.107 -0.027    0.026 -0.107 -0.135   -0.044 -0.214 -0.203
 H          0.044 -0.017 -0.037    0.135 -0.004 -0.012    0.154 -0.020  0.004
 H         -0.052  0.123 -0.033    0.068  0.086  0.089   -0.042 -0.037 -0.131
 H         -0.127  0.096  0.039   -0.156 -0.005  0.111   -0.014 -0.066 -0.097
 H         -0.005  0.066 -0.048    0.174  0.123  0.107   -0.012  0.174  0.020
 TransDip  -0.024  0.030  0.016   -0.124  0.051  0.038    0.005  0.013 -0.075

 Mode:                16                     17                     18
 Frequency:       482.02                 493.39                 512.24
 Force Cnst:      0.4255                 0.4388                 0.4285
 Red. Mass:       3.1085                 3.0594                 2.7718
 IR Active:          YES                    YES                    YES
 IR Intens:        8.972                 11.405                  0.326
 Raman Active:       YES                    YES                    YES
               X      Y      Z        X      Y      Z        X      Y      Z
 C         -0.026 -0.101 -0.044   -0.067  0.007 -0.025   -0.018 -0.041  0.100
 H         -0.140 -0.245 -0.086   -0.193  0.022 -0.032   -0.094 -0.157  0.064
 C         -0.003 -0.085 -0.127   -0.114  0.015 -0.037    0.072  0.124 -0.104
 H          0.038 -0.175 -0.152   -0.195  0.006 -0.034    0.169  0.227 -0.080
 O         -0.057 -0.048  0.108   -0.014  0.083 -0.107   -0.068  0.017 -0.021
 C         -0.013  0.043  0.017   -0.088 -0.037  0.033    0.163  0.150 -0.015
 H          0.103  0.285  0.079   -0.096  0.110  0.071    0.360  0.395  0.048
 H         -0.105 -0.085  0.268   -0.085 -0.107  0.141    0.197 -0.033  0.253
 C         -0.008  0.017 -0.038   -0.019 -0.018 -0.064    0.038 -0.016 -0.039
 H         -0.044  0.001 -0.039   -0.062 -0.067 -0.068   -0.017 -0.015 -0.037
 C          0.002 -0.016  0.012   -0.016 -0.042  0.005    0.050  0.031  0.025
 H          0.044 -0.038  0.021    0.058 -0.088  0.036   -0.051  0.083  0.002
 H         -0.035 -0.052 -0.002   -0.084 -0.109 -0.024    0.138  0.111  0.046
 O         -0.019 -0.010  0.018   -0.016 -0.012  0.015   -0.033 -0.004  0.027
 C          0.083 -0.033 -0.017    0.165 -0.056 -0.040   -0.015 -0.059 -0.006
 H          0.114  0.031  0.091    0.067 -0.021  0.297   -0.003 -0.039  0.023
 H          0.137 -0.119 -0.020    0.391 -0.286 -0.042   -0.027 -0.114 -0.011
 C          0.082 -0.093 -0.001    0.130  0.107 -0.033   -0.031 -0.100 -0.005
 H          0.131 -0.148  0.060    0.086 -0.013  0.180   -0.047  0.017 -0.184
 H          0.134 -0.036  0.016    0.240  0.287  0.022   -0.031 -0.309 -0.058
 C         -0.022  0.107  0.114   -0.086 -0.043  0.082   -0.079 -0.066  0.057
 C          0.132  0.130  0.063   -0.019 -0.043 -0.027   -0.071 -0.061 -0.043
 C         -0.048  0.084 -0.032   -0.033  0.026  0.075   -0.048 -0.044  0.006
 O         -0.111  0.010 -0.092    0.144  0.017  0.074    0.054  0.048  0.011
 H         -0.022  0.205  0.139   -0.084 -0.087  0.068   -0.177 -0.056  0.048
 H          0.279  0.225  0.102    0.098  0.008 -0.003   -0.027  0.004 -0.023
 H          0.079  0.015 -0.101   -0.059 -0.118 -0.152   -0.082 -0.066 -0.081
 H          0.220  0.145  0.006    0.032 -0.034 -0.050   -0.089 -0.073 -0.099
 H         -0.029  0.000 -0.005   -0.017 -0.010  0.014   -0.059 -0.010 -0.064
 H          0.022 -0.005 -0.205   -0.125  0.037  0.170   -0.080  0.067  0.170
 H         -0.082  0.130 -0.096   -0.022  0.077  0.066   -0.060 -0.038 -0.010
 TransDip   0.091  0.017 -0.025   -0.105  0.000  0.028   -0.001 -0.018 -0.004

 Mode:                19                     20                     21
 Frequency:       537.64                 591.05                 644.03
 Force Cnst:      0.5443                 0.7561                 0.8685
 Red. Mass:       3.1961                 3.6734                 3.5540
 IR Active:          YES                    YES                    YES
 IR Intens:        9.897                  1.530                  8.843
 Raman Active:       YES                    YES                    YES
               X      Y      Z        X      Y      Z        X      Y      Z
 C         -0.011  0.014  0.030    0.037 -0.078 -0.034    0.010 -0.040 -0.048
 H          0.062  0.073  0.048    0.124 -0.244 -0.064    0.167 -0.067 -0.038
 C          0.082 -0.033  0.077   -0.051  0.082 -0.090   -0.102 -0.023  0.035
 H          0.150 -0.054  0.069   -0.097  0.070 -0.093   -0.213 -0.032  0.032
 O          0.154  0.015  0.101   -0.038  0.219  0.073   -0.055  0.097 -0.035
 C          0.017  0.075 -0.012   -0.011 -0.041  0.017   -0.124  0.030 -0.002
 H         -0.108  0.229  0.031    0.160 -0.158 -0.018   -0.326  0.069  0.011
 H          0.031  0.002  0.094    0.004 -0.009 -0.044   -0.193  0.074 -0.030
 C         -0.015  0.056 -0.115   -0.060 -0.047  0.128    0.103  0.068 -0.101
 H         -0.104  0.042 -0.111    0.039 -0.018  0.126    0.019  0.050 -0.098
 C          0.000 -0.003  0.031   -0.117 -0.025 -0.043    0.264  0.048  0.044
 H          0.020 -0.017  0.045   -0.103 -0.035 -0.040    0.333  0.041  0.021
 H         -0.041 -0.034  0.044   -0.121 -0.027 -0.050    0.239  0.012  0.010
 O         -0.042 -0.019  0.049    0.057  0.024 -0.072   -0.055 -0.026  0.078
 C          0.043 -0.021 -0.030    0.044  0.009  0.033   -0.031 -0.071 -0.039
 H          0.020  0.047  0.217    0.214  0.039 -0.284    0.020 -0.054 -0.110
 H          0.148 -0.249 -0.041   -0.111  0.307  0.046   -0.196 -0.133 -0.056
 C          0.023  0.012  0.002    0.107 -0.175  0.031   -0.078 -0.144  0.041
 H          0.005 -0.020  0.063    0.174 -0.103 -0.119   -0.075 -0.097 -0.039
 H          0.084  0.060  0.018    0.087 -0.328 -0.011   -0.139 -0.199  0.020
 C         -0.116  0.058 -0.101    0.001  0.043 -0.093    0.052  0.058 -0.092
 C         -0.111 -0.121 -0.081   -0.038 -0.052 -0.042    0.037  0.031  0.015
 C          0.065  0.123  0.010    0.001  0.113  0.064   -0.024  0.034  0.046
 O         -0.096 -0.091 -0.006    0.021 -0.059  0.056    0.053 -0.036  0.063
 H         -0.188  0.018 -0.121    0.005 -0.026 -0.112    0.120 -0.005 -0.100
 H         -0.189 -0.295 -0.130   -0.113 -0.198 -0.084   -0.048 -0.094 -0.023
 H         -0.115 -0.247 -0.039   -0.031 -0.113  0.013    0.055  0.017  0.090
 H          0.051 -0.062  0.094    0.054 -0.014  0.097    0.081  0.054  0.126
 H         -0.065 -0.004 -0.015    0.125  0.005  0.141   -0.178  0.009 -0.307
 H          0.096 -0.128 -0.347    0.023 -0.076 -0.150    0.010 -0.041 -0.005
 H          0.152  0.257  0.040   -0.023  0.065  0.064   -0.058 -0.052  0.056
 TransDip   0.005  0.037 -0.094   -0.011 -0.037 -0.010    0.032  0.011 -0.089

 Mode:                22                     23                     24
 Frequency:       733.05                 786.43                 839.04
 Force Cnst:      1.4403                 0.7710                 0.8221
 Red. Mass:       4.5492                 2.1160                 1.9820
 IR Active:          YES                    YES                    YES
 IR Intens:        5.047                  3.287                  3.625
 Raman Active:       YES                    YES                    YES
               X      Y      Z        X      Y      Z        X      Y      Z
 C         -0.057 -0.064 -0.011    0.011 -0.012 -0.065   -0.092 -0.092  0.086
 H         -0.239 -0.129 -0.043   -0.056  0.090 -0.046   -0.106 -0.161  0.064
 C         -0.038  0.016 -0.022    0.034  0.036  0.063   -0.010  0.014 -0.031
 H         -0.085 -0.068 -0.044   -0.003  0.016  0.059    0.006  0.084 -0.013
 O          0.084  0.240  0.129    0.009 -0.010 -0.008   -0.014  0.050  0.026
 C         -0.066 -0.041  0.016    0.009  0.134  0.044    0.037 -0.037  0.022
 H         -0.097  0.023  0.032   -0.046 -0.265 -0.061    0.171 -0.116 -0.001
 H         -0.132 -0.042  0.055    0.001  0.359 -0.298   -0.033  0.008 -0.008
 C          0.009  0.019 -0.028   -0.018  0.039  0.144   -0.017  0.023  0.037
 H          0.001  0.011 -0.028   -0.012 -0.034  0.129   -0.037 -0.121  0.015
 C          0.059  0.014  0.005    0.015  0.022  0.013    0.013  0.016  0.011
 H          0.083  0.006  0.006    0.136  0.011 -0.045    0.073  0.006 -0.011
 H          0.037 -0.006  0.002   -0.009 -0.013 -0.042   -0.018 -0.015 -0.015
 O         -0.008 -0.005  0.017    0.017  0.007 -0.045    0.004  0.001 -0.018
 C         -0.048  0.005  0.005    0.006 -0.111 -0.085   -0.046  0.067 -0.070
 H         -0.092 -0.012  0.057    0.018 -0.074 -0.008   -0.212  0.095  0.406
 H         -0.027 -0.058  0.000    0.171 -0.033 -0.064    0.345 -0.210 -0.062
 C         -0.035  0.027 -0.018   -0.043 -0.108 -0.070   -0.039  0.006 -0.045
 H         -0.034  0.019 -0.008   -0.210 -0.341  0.386   -0.053 -0.094  0.120
 H         -0.071  0.041 -0.016    0.131  0.367  0.063    0.256  0.094 -0.001
 C          0.123 -0.261  0.141   -0.025 -0.013  0.049    0.012  0.036 -0.091
 C         -0.016 -0.094 -0.015   -0.021 -0.019 -0.002    0.050  0.062  0.008
 C          0.165 -0.003 -0.070   -0.011  0.010  0.009    0.078 -0.081 -0.068
 O         -0.105  0.064 -0.121   -0.005  0.010 -0.019   -0.002 -0.021  0.046
 H          0.140 -0.187  0.163    0.035 -0.013  0.055   -0.207  0.087 -0.101
 H          0.091  0.263  0.080    0.077  0.061  0.027   -0.128 -0.144 -0.058
 H          0.003  0.168 -0.059   -0.051 -0.053 -0.104    0.095  0.041  0.195
 H         -0.345 -0.220 -0.386   -0.009 -0.024 -0.070    0.116  0.103  0.206
 H         -0.039  0.004 -0.079    0.031  0.007 -0.000    0.004  0.001 -0.020
 H         -0.011  0.066 -0.069   -0.012  0.011 -0.011    0.043 -0.019  0.114
 H          0.125 -0.085 -0.095   -0.001  0.071 -0.010    0.044 -0.281 -0.009
 TransDip   0.033 -0.058 -0.027   -0.005  0.017  0.055    0.032 -0.049 -0.016

 Mode:                25                     26                     27
 Frequency:       847.05                 895.59                 915.32
 Force Cnst:      1.1352                 1.0307                 1.0680
 Red. Mass:       2.6853                 2.1810                 2.1636
 IR Active:          YES                    YES                    YES
 IR Intens:        3.041                  8.520                  1.993
 Raman Active:       YES                    YES                    YES
               X      Y      Z        X      Y      Z        X      Y      Z
 C         -0.011 -0.060 -0.116    0.051 -0.012  0.063   -0.007 -0.062 -0.022
 H          0.019  0.029 -0.088    0.134 -0.091  0.053   -0.023 -0.028 -0.017
 C          0.045 -0.021  0.119    0.006 -0.048 -0.052   -0.033  0.020  0.039
 H         -0.126 -0.068  0.107   -0.004  0.018 -0.035   -0.041  0.032  0.042
 O         -0.034  0.070 -0.026   -0.047 -0.059 -0.028   -0.013 -0.024 -0.006
 C          0.165 -0.056  0.052    0.022 -0.027  0.020   -0.053  0.128 -0.026
 H         -0.072 -0.259  0.001    0.148 -0.144 -0.013   -0.181  0.102 -0.031
 H          0.414  0.033 -0.226   -0.084  0.041 -0.028    0.013  0.131 -0.068
 C          0.021  0.040 -0.145   -0.023  0.015  0.028   -0.018 -0.147  0.015
 H          0.129 -0.029 -0.155   -0.055 -0.156  0.003   -0.135 -0.089  0.030
 C         -0.049 -0.011 -0.034    0.020  0.018  0.018    0.082 -0.119  0.012
 H         -0.175 -0.004  0.039    0.081  0.007 -0.004   -0.460  0.100 -0.024
 H         -0.049  0.015  0.058   -0.012 -0.015 -0.011    0.530  0.282  0.085
 O         -0.016 -0.011  0.062    0.004  0.002 -0.021    0.000  0.031 -0.033
 C         -0.060  0.143  0.036   -0.070  0.044 -0.058   -0.094  0.054  0.061
 H          0.002  0.281  0.276   -0.176  0.085  0.307   -0.204 -0.025  0.110
 H          0.008 -0.143  0.016    0.162 -0.221 -0.061    0.023  0.049  0.069
 C          0.009 -0.088 -0.015   -0.006  0.020  0.009    0.091  0.033 -0.042
 H          0.297 -0.260  0.102   -0.089  0.085 -0.045    0.300 -0.065  0.002
 H         -0.039  0.091  0.026    0.164 -0.089 -0.007    0.146  0.061 -0.029
 C         -0.011 -0.007  0.022    0.084 -0.056 -0.006    0.001 -0.006 -0.006
 C         -0.007 -0.000  0.017    0.036 -0.048 -0.029   -0.000  0.010  0.003
 C         -0.093 -0.000  0.021   -0.077  0.174  0.130    0.049  0.033  0.012
 O          0.013  0.006 -0.014    0.015  0.018 -0.039   -0.003  0.001  0.003
 H          0.137 -0.029  0.032    0.123 -0.252 -0.051   -0.009 -0.014 -0.009
 H          0.115  0.082  0.048   -0.172 -0.022 -0.043    0.014 -0.020 -0.002
 H         -0.043 -0.042 -0.112    0.121  0.222  0.202   -0.008 -0.032 -0.011
 H          0.023 -0.001 -0.055   -0.248 -0.125 -0.081    0.049  0.025  0.034
 H         -0.022 -0.016  0.043   -0.001  0.003 -0.037   -0.007 -0.000 -0.094
 H         -0.010  0.012  0.036   -0.086  0.003 -0.299   -0.013 -0.005 -0.073
 H         -0.127 -0.004 -0.013   -0.078  0.326  0.061    0.045  0.034  0.009
 TransDip   0.033 -0.044 -0.010    0.060  0.051  0.051    0.036 -0.001  0.027

 Mode:                28                     29                     30
 Frequency:       927.67                 945.72                 978.94
 Force Cnst:      0.7582                 1.1518                 1.8365
 Red. Mass:       1.4953                 2.1857                 3.2525
 IR Active:          YES                    YES                    YES
 IR Intens:        3.436                  3.567                 81.422
 Raman Active:       YES                    YES                    YES
               X      Y      Z        X      Y      Z        X      Y      Z
 C         -0.055 -0.008  0.022   -0.079 -0.037  0.024   -0.056 -0.031 -0.045
 H         -0.091  0.233  0.073   -0.209 -0.077  0.003   -0.130  0.053 -0.033
 C          0.025 -0.033  0.060   -0.009 -0.018 -0.010   -0.082  0.115  0.033
 H          0.123  0.119  0.089   -0.052 -0.036 -0.014   -0.180  0.247  0.068
 O         -0.004  0.029 -0.017   -0.028 -0.007 -0.010   -0.139 -0.127 -0.020
 C          0.010 -0.042 -0.092    0.004  0.106  0.031    0.046 -0.047  0.014
 H          0.034  0.363  0.019   -0.094 -0.098 -0.025    0.079 -0.040  0.015
 H          0.050 -0.286  0.268   -0.082  0.266 -0.169    0.414 -0.151 -0.028
 C         -0.013 -0.000  0.014    0.140  0.006 -0.029   -0.055  0.006 -0.041
 H         -0.104  0.266  0.058    0.486  0.076 -0.037   -0.120 -0.005 -0.036
 C          0.009 -0.011  0.010   -0.107 -0.033 -0.119    0.023  0.064  0.030
 H         -0.023  0.010 -0.008   -0.254 -0.018 -0.036    0.255 -0.035  0.049
 H          0.039  0.016  0.012   -0.043  0.043 -0.007   -0.172 -0.116 -0.032
 O          0.000  0.005 -0.014   -0.010 -0.016  0.112    0.004 -0.009 -0.015
 C          0.032  0.012  0.049    0.051 -0.054  0.004    0.037  0.001  0.030
 H          0.072 -0.019 -0.135    0.008 -0.153 -0.167    0.135  0.042 -0.093
 H          0.068  0.279  0.073   -0.046  0.055  0.003   -0.109  0.045  0.022
 C         -0.032 -0.054 -0.071   -0.018  0.036 -0.012   -0.014 -0.011 -0.004
 H         -0.024 -0.258  0.249   -0.034  0.036 -0.006    0.095 -0.063  0.016
 H          0.020  0.296  0.025   -0.049  0.028 -0.014   -0.188  0.057  0.002
 C          0.025 -0.034 -0.025    0.012 -0.045 -0.025    0.003 -0.031  0.012
 C          0.052  0.012 -0.006    0.065  0.028 -0.016   -0.023  0.028 -0.008
 C         -0.051  0.024  0.032    0.044  0.037  0.036    0.299  0.078  0.095
 O          0.006  0.005 -0.017   -0.002  0.007 -0.015   -0.024  0.021 -0.036
 H         -0.039 -0.153 -0.063   -0.166 -0.185 -0.083    0.022 -0.169 -0.022
 H         -0.133 -0.062 -0.040   -0.197 -0.137 -0.078    0.020 -0.118 -0.036
 H          0.117  0.146  0.203    0.150  0.148  0.276   -0.050 -0.160 -0.046
 H         -0.074 -0.011  0.058   -0.038  0.022  0.145    0.178  0.092  0.149
 H          0.001  0.008 -0.011    0.029 -0.035  0.241   -0.031  0.018 -0.111
 H         -0.014  0.005 -0.043   -0.024  0.003 -0.078   -0.053  0.010 -0.189
 H         -0.070  0.022  0.012    0.021  0.016  0.021    0.257  0.075  0.048
 TransDip   0.003  0.016  0.057    0.051  0.014 -0.029    0.255  0.081  0.110

 Mode:                31                     32                     33
 Frequency:       986.51                 999.93                1013.40
 Force Cnst:      1.2184                 1.3379                 1.2659
 Red. Mass:       2.1248                 2.2711                 2.0921
 IR Active:          YES                    YES                    YES
 IR Intens:       60.042                 82.841                 38.404
 Raman Active:       YES                    YES                    YES
               X      Y      Z        X      Y      Z        X      Y      Z
 C         -0.074  0.011 -0.045   -0.089  0.002 -0.010   -0.025 -0.051 -0.017
 H         -0.191 -0.082 -0.073   -0.107 -0.075 -0.031   -0.111 -0.005 -0.017
 C         -0.013  0.017  0.020   -0.067  0.041  0.017   -0.014  0.009  0.033
 H         -0.068 -0.182 -0.019   -0.087 -0.040  0.003   -0.013 -0.018  0.028
 O          0.096  0.019  0.011    0.008 -0.057  0.011    0.008 -0.008  0.004
 C          0.041  0.048  0.034    0.034  0.031  0.011    0.039  0.013 -0.003
 H         -0.072 -0.115 -0.008   -0.007 -0.040 -0.009    0.012  0.020 -0.001
 H          0.184  0.115 -0.149    0.185  0.042 -0.089    0.196 -0.025 -0.029
 C         -0.056 -0.011 -0.013   -0.008 -0.018 -0.024   -0.012  0.024  0.004
 H         -0.275 -0.161 -0.022   -0.096 -0.082 -0.028   -0.013  0.125  0.020
 C          0.020 -0.000  0.110    0.001 -0.043  0.042   -0.009  0.098  0.016
 H          0.085 -0.004  0.062   -0.116  0.011  0.019    0.335 -0.043  0.043
 H         -0.002 -0.031  0.036    0.092  0.041  0.051   -0.259 -0.143 -0.083
 O          0.000  0.013 -0.094   -0.005  0.011 -0.039    0.005 -0.017  0.001
 C          0.056 -0.024 -0.004    0.120  0.041 -0.013   -0.130 -0.112  0.047
 H          0.157  0.039 -0.068    0.259  0.153 -0.023   -0.322 -0.342 -0.143
 H         -0.141 -0.087 -0.024    0.090  0.055 -0.014   -0.297 -0.060  0.037
 C          0.014  0.023  0.068   -0.079 -0.023  0.043    0.140  0.064 -0.055
 H          0.128  0.118 -0.147   -0.089  0.011 -0.005    0.373 -0.021 -0.049
 H         -0.189 -0.175  0.003   -0.182 -0.055  0.028    0.134  0.043 -0.061
 C         -0.041 -0.064 -0.007    0.018 -0.003 -0.047   -0.010 -0.015 -0.025
 C          0.070  0.072 -0.005    0.063 -0.074  0.027    0.043 -0.013  0.014
 C         -0.090 -0.063  0.048   -0.007  0.076 -0.141   -0.044  0.045 -0.086
 O         -0.009  0.014 -0.072    0.020 -0.025  0.127    0.014 -0.014  0.074
 H         -0.155 -0.354 -0.101   -0.002  0.312  0.038   -0.125  0.132  0.001
 H         -0.169 -0.180 -0.083   -0.002  0.261  0.096   -0.030  0.078  0.027
 H          0.141  0.092  0.275    0.119  0.322  0.086    0.079  0.154  0.091
 H          0.071  0.105  0.261   -0.345 -0.211 -0.326   -0.122 -0.063 -0.085
 H          0.010  0.014 -0.076    0.011  0.000 -0.002   -0.012  0.013 -0.028
 H          0.013  0.030  0.110   -0.012 -0.054 -0.195   -0.008 -0.030 -0.108
 H         -0.052  0.041  0.030    0.076  0.094 -0.043   -0.008  0.049 -0.038
 TransDip  -0.187 -0.079  0.143   -0.176  0.152 -0.176   -0.122  0.068 -0.140

 Mode:                34                     35                     36
 Frequency:      1026.24                1058.43                1078.38
 Force Cnst:      2.8168                 1.3430                 0.8773
 Red. Mass:       4.5395                 2.0347                 1.2804
 IR Active:          YES                    YES                    YES
 IR Intens:       99.204                 24.049                 12.112
 Raman Active:       YES                    YES                    YES
               X      Y      Z        X      Y      Z        X      Y      Z
 C          0.025  0.098 -0.006    0.053  0.092  0.019    0.080 -0.030  0.014
 H         -0.085  0.116 -0.016   -0.273  0.225  0.021   -0.005 -0.359 -0.067
 C         -0.137  0.278 -0.086    0.105 -0.070 -0.069   -0.027 -0.002 -0.017
 H          0.088  0.209 -0.087    0.012 -0.101 -0.082   -0.234 -0.258 -0.069
 O          0.176 -0.122  0.066   -0.082  0.024 -0.013    0.003 -0.003  0.006
 C         -0.099 -0.081  0.051   -0.018 -0.026  0.070    0.042 -0.017  0.025
 H          0.179 -0.147  0.023   -0.044 -0.220  0.019   -0.248  0.002  0.033
 H          0.004 -0.093  0.015   -0.179  0.108 -0.058    0.390 -0.076 -0.081
 C         -0.069 -0.028 -0.022   -0.061  0.010 -0.047   -0.056  0.028 -0.011
 H          0.233 -0.112 -0.050   -0.045 -0.115 -0.063   -0.099  0.346  0.041
 C          0.073  0.035 -0.176    0.038 -0.015  0.016    0.029 -0.015 -0.031
 H          0.022  0.014 -0.087   -0.060  0.008  0.033   -0.053  0.026 -0.044
 H          0.070  0.041 -0.095    0.057  0.020  0.068    0.065  0.038  0.041
 O          0.014 -0.021  0.148    0.004  0.006 -0.008    0.005  0.004  0.023
 C         -0.055  0.048  0.038   -0.029 -0.009  0.052   -0.001 -0.018  0.017
 H          0.104  0.207  0.112    0.228  0.182 -0.030   -0.028 -0.063 -0.057
 H          0.008  0.006  0.037   -0.217 -0.045  0.034    0.163  0.252  0.051
 C          0.046 -0.129 -0.041    0.056 -0.042 -0.035   -0.023  0.036 -0.027
 H          0.088 -0.260  0.141    0.034 -0.097  0.071   -0.371  0.128  0.016
 H          0.142  0.082  0.019   -0.141  0.162  0.004    0.189  0.018 -0.018
 C         -0.031 -0.029  0.015   -0.009  0.052  0.096    0.007  0.009  0.042
 C          0.040  0.020 -0.009    0.021 -0.035 -0.082   -0.008  0.007 -0.029
 C         -0.099 -0.050 -0.034    0.063  0.003 -0.041   -0.016  0.003 -0.017
 O         -0.008  0.002 -0.016   -0.001 -0.007  0.031    0.000 -0.001  0.009
 H         -0.083 -0.140 -0.025   -0.356  0.126  0.076   -0.118  0.005  0.026
 H         -0.112 -0.063 -0.042   -0.293 -0.153 -0.138   -0.077 -0.095 -0.059
 H          0.090  0.104  0.164    0.108  0.123  0.224    0.002 -0.040  0.038
 H         -0.049  0.010  0.072   -0.174 -0.068  0.041    0.010  0.020  0.066
 H         -0.098  0.002 -0.179   -0.044  0.011 -0.166   -0.036  0.012 -0.100
 H          0.030  0.006  0.039    0.018 -0.003  0.101    0.005 -0.000  0.017
 H          0.136  0.341  0.031    0.005 -0.052 -0.075   -0.007  0.039 -0.023
 TransDip  -0.208  0.127 -0.205    0.146 -0.056 -0.011   -0.048  0.022 -0.098

 Mode:                37                     38                     39
 Frequency:      1107.14                1112.36                1121.65
 Force Cnst:      2.0130                 1.8928                 1.7445
 Red. Mass:       2.7874                 2.5963                 2.3535
 IR Active:          YES                    YES                    YES
 IR Intens:       20.165                 20.963                 40.414
 Raman Active:       YES                    YES                    YES
               X      Y      Z        X      Y      Z        X      Y      Z
 C          0.067  0.040  0.030    0.045 -0.064  0.006   -0.132  0.115  0.003
 H          0.135  0.216  0.072   -0.095 -0.294 -0.057   -0.168  0.066 -0.011
 C         -0.134  0.023 -0.042    0.034  0.114 -0.024   -0.050  0.012 -0.012
 H         -0.164  0.035 -0.031    0.089  0.129 -0.017   -0.181 -0.147 -0.043
 O          0.016 -0.021  0.028    0.023 -0.036  0.009    0.022 -0.024 -0.007
 C          0.059 -0.059  0.010   -0.095 -0.008  0.025    0.039 -0.018  0.003
 H          0.243 -0.069  0.003   -0.347  0.064  0.046   -0.058  0.022  0.015
 H         -0.226  0.045  0.014    0.051 -0.033 -0.020    0.090 -0.022 -0.016
 C          0.116  0.148 -0.060    0.136 -0.078 -0.065    0.025  0.061  0.004
 H          0.252  0.288 -0.038    0.289 -0.087 -0.068    0.022  0.291  0.041
 C         -0.040 -0.115  0.159   -0.057  0.039  0.147   -0.006 -0.041  0.025
 H         -0.325  0.029  0.078    0.073 -0.112  0.302   -0.094  0.032 -0.043
 H          0.038  0.027  0.361   -0.244 -0.153  0.007    0.042  0.031  0.117
 O         -0.026  0.033 -0.106   -0.012 -0.008 -0.089   -0.007  0.012 -0.018
 C         -0.064 -0.040  0.005    0.021  0.070  0.031   -0.043 -0.041 -0.014
 H         -0.009 -0.005 -0.032   -0.237 -0.165 -0.006   -0.096 -0.084  0.002
 H         -0.130 -0.090 -0.005    0.129  0.131  0.045    0.050 -0.000 -0.002
 C          0.036 -0.040 -0.046   -0.072 -0.010 -0.039    0.059 -0.060  0.034
 H         -0.157 -0.049  0.070    0.153 -0.151  0.065    0.081 -0.047 -0.001
 H          0.096  0.089 -0.010   -0.044  0.128 -0.001    0.436 -0.253  0.010
 C         -0.022 -0.083  0.005    0.080  0.090  0.077    0.028  0.138 -0.021
 C         -0.010  0.052  0.023   -0.027 -0.032 -0.082    0.012 -0.087 -0.028
 C          0.006  0.021 -0.070   -0.047 -0.017  0.015    0.051 -0.075  0.134
 O         -0.000  0.000  0.037   -0.002 -0.001 -0.016   -0.011  0.001 -0.090
 H         -0.051 -0.184 -0.028    0.049  0.149  0.091    0.217  0.263  0.036
 H          0.076 -0.051  0.009   -0.182 -0.156 -0.127   -0.087  0.118  0.010
 H         -0.040 -0.115 -0.029    0.005 -0.022  0.051    0.052  0.188  0.017
 H          0.144  0.097  0.109   -0.073 -0.032  0.020   -0.226 -0.159 -0.195
 H          0.035 -0.002  0.043    0.022  0.007  0.019    0.015 -0.001  0.041
 H         -0.004 -0.009 -0.063    0.021  0.008  0.083    0.031  0.024  0.170
 H          0.100  0.190 -0.045   -0.025  0.058  0.002    0.026 -0.192  0.147
 TransDip  -0.128  0.019  0.062   -0.062 -0.000  0.133    0.037 -0.054  0.193

 Mode:                40                     41                     42
 Frequency:      1141.73                1150.57                1176.92
 Force Cnst:      1.5032                 1.7741                 1.3997
 Red. Mass:       1.9572                 2.2745                 1.7151
 IR Active:          YES                    YES                    YES
 IR Intens:        2.538                 34.757                 17.883
 Raman Active:       YES                    YES                    YES
               X      Y      Z        X      Y      Z        X      Y      Z
 C          0.008  0.061 -0.069   -0.065 -0.082  0.061   -0.055  0.095  0.035
 H         -0.037  0.082 -0.063   -0.246  0.067  0.080   -0.010  0.202  0.064
 C         -0.050 -0.015  0.056   -0.089 -0.018  0.018   -0.044 -0.078 -0.014
 H         -0.126 -0.151  0.024    0.012  0.040  0.039   -0.093 -0.288 -0.064
 O         -0.021 -0.008  0.000    0.053 -0.022  0.004    0.001  0.009 -0.004
 C          0.018  0.001 -0.084    0.043  0.021  0.001    0.026  0.081 -0.031
 H         -0.055  0.240 -0.019    0.374 -0.110 -0.038    0.094  0.013 -0.053
 H          0.073 -0.119  0.077   -0.040  0.064 -0.016    0.024  0.095 -0.057
 C          0.065 -0.001  0.078   -0.055  0.047 -0.006   -0.006 -0.105 -0.031
 H         -0.157 -0.008  0.082   -0.074 -0.068 -0.023    0.204 -0.088 -0.036
 C         -0.019  0.006 -0.032    0.017 -0.028 -0.030   -0.020  0.080  0.021
 H          0.117  0.042 -0.168   -0.053  0.045 -0.105    0.008 -0.146  0.376
 H          0.083  0.050 -0.146    0.066  0.043  0.069   -0.164 -0.100 -0.181
 O         -0.016 -0.005  0.007    0.003  0.008  0.019    0.023 -0.024 -0.000
 C         -0.022  0.032 -0.071    0.032 -0.042  0.011   -0.015  0.024  0.045
 H         -0.127  0.012  0.136    0.140  0.016 -0.091    0.039  0.063  0.032
 H          0.056 -0.194 -0.081   -0.196 -0.086 -0.012    0.170  0.210  0.077
 C          0.002 -0.050  0.070    0.008  0.050 -0.029    0.008 -0.048  0.015
 H          0.129 -0.016 -0.056    0.059  0.012  0.004   -0.145 -0.011  0.045
 H          0.010 -0.185  0.034   -0.226  0.125 -0.023    0.349 -0.130  0.019
 C          0.032  0.001  0.126    0.204  0.065  0.060    0.040 -0.038  0.005
 C         -0.007  0.015 -0.083   -0.087  0.004 -0.086   -0.029  0.026 -0.002
 C          0.025  0.016 -0.100   -0.080  0.019 -0.009    0.007  0.019 -0.052
 O         -0.007 -0.010  0.042    0.007  0.006  0.006    0.001 -0.000  0.025
 H          0.071 -0.103  0.098    0.331  0.194  0.115    0.195 -0.137 -0.006
 H         -0.204 -0.244 -0.161   -0.072 -0.256 -0.149    0.050 -0.068 -0.017
 H          0.035 -0.056  0.130   -0.113 -0.240 -0.091   -0.052 -0.111 -0.047
 H         -0.006  0.039  0.151    0.120  0.069  0.081    0.101  0.061  0.055
 H          0.123 -0.041  0.440   -0.020  0.002 -0.062   -0.100  0.034 -0.354
 H          0.050 -0.001  0.186   -0.028 -0.006 -0.150   -0.003 -0.006 -0.027
 H          0.058  0.237 -0.167   -0.176 -0.232  0.001   -0.020 -0.020 -0.065
 TransDip  -0.009 -0.019  0.047   -0.134  0.060 -0.119   -0.007  0.024 -0.133

 Mode:                43                     44                     45
 Frequency:      1180.91                1196.97                1218.23
 Force Cnst:      1.7065                 1.0896                 1.2014
 Red. Mass:       2.0770                 1.2908                 1.3740
 IR Active:          YES                    YES                    YES
 IR Intens:       17.647                  9.574                 27.660
 Raman Active:       YES                    YES                    YES
               X      Y      Z        X      Y      Z        X      Y      Z
 C         -0.125  0.042 -0.046    0.006 -0.065 -0.038   -0.044 -0.014  0.079
 H         -0.184 -0.165 -0.099    0.235 -0.031 -0.007    0.098  0.054  0.104
 C          0.174  0.057  0.010   -0.032 -0.028  0.051    0.011 -0.019 -0.071
 H          0.315  0.189  0.033    0.034  0.126  0.084   -0.094  0.092 -0.038
 O         -0.041 -0.021 -0.012   -0.012  0.015  0.004   -0.011  0.000  0.017
 C         -0.042 -0.065  0.066   -0.001  0.021 -0.023    0.032  0.003  0.053
 H         -0.248 -0.076  0.072    0.343 -0.043 -0.044   -0.179 -0.082  0.031
 H         -0.115 -0.021  0.038   -0.036  0.000  0.031   -0.049  0.114 -0.077
 C         -0.038  0.049  0.007   -0.036  0.013  0.006   -0.007 -0.011 -0.052
 H          0.069  0.222  0.031    0.165  0.021 -0.002   -0.282 -0.041 -0.044
 C          0.014 -0.049 -0.003   -0.005 -0.014 -0.007    0.016  0.018 -0.001
 H         -0.123  0.039 -0.068   -0.130 -0.021  0.076    0.121  0.019 -0.065
 H         -0.008  0.007  0.231   -0.089 -0.035  0.143    0.102  0.038 -0.163
 O          0.010  0.018  0.005    0.024  0.007  0.013   -0.021 -0.009 -0.006
 C          0.004 -0.041 -0.029    0.023 -0.013 -0.017    0.014 -0.008  0.056
 H         -0.040 -0.076 -0.019   -0.058 -0.084 -0.027    0.056 -0.021 -0.084
 H          0.108  0.062 -0.012    0.049  0.032 -0.012   -0.083  0.075  0.055
 C          0.005  0.004  0.054   -0.014  0.037  0.010   -0.007  0.012 -0.048
 H          0.090  0.042 -0.059    0.039  0.049 -0.039    0.010 -0.058  0.056
 H          0.254 -0.238  0.007   -0.060 -0.009 -0.005    0.073  0.095 -0.019
 C          0.047 -0.049 -0.005   -0.036  0.048  0.030    0.021  0.014 -0.046
 C         -0.025  0.035 -0.006    0.030 -0.023 -0.025   -0.012 -0.003  0.015
 C         -0.021  0.039 -0.080    0.023 -0.008 -0.007   -0.004  0.012 -0.020
 O          0.005 -0.001  0.048   -0.015 -0.026 -0.017   -0.010 -0.027 -0.009
 H          0.350 -0.205 -0.018    0.132 -0.022  0.027    0.307 -0.134 -0.055
 H          0.042 -0.096 -0.032   -0.107 -0.000 -0.032    0.062  0.028  0.028
 H         -0.045 -0.112 -0.036    0.067  0.102  0.082   -0.027 -0.006 -0.055
 H          0.121  0.077  0.076   -0.109 -0.053 -0.014    0.032  0.002 -0.042
 H         -0.068  0.026 -0.248   -0.117  0.039 -0.420    0.101 -0.036  0.370
 H         -0.007 -0.010 -0.039    0.117  0.015  0.507    0.113  0.011  0.472
 H         -0.020  0.139 -0.122    0.082  0.343 -0.109    0.088  0.384 -0.098
 TransDip   0.068  0.023 -0.114    0.086 -0.042  0.026    0.056 -0.034  0.155

 Mode:                46                     47                     48
 Frequency:      1249.87                1265.62                1270.67
 Force Cnst:      1.1987                 1.0963                 1.3091
 Red. Mass:       1.3023                 1.1617                 1.3761
 IR Active:          YES                    YES                    YES
 IR Intens:       13.310                  7.159                  2.097
 Raman Active:       YES                    YES                    YES
               X      Y      Z        X      Y      Z        X      Y      Z
 C          0.019  0.026  0.061    0.005 -0.016  0.000   -0.001 -0.004 -0.054
 H          0.149  0.322  0.139    0.012  0.088  0.024    0.358  0.035 -0.011
 C         -0.008 -0.026 -0.085   -0.004  0.015 -0.025   -0.008 -0.004  0.011
 H         -0.126 -0.116 -0.102   -0.125  0.166  0.020    0.061  0.175  0.053
 O          0.004  0.006  0.009    0.006 -0.009  0.012    0.010  0.003  0.001
 C         -0.001  0.018  0.027    0.057 -0.031  0.021    0.005  0.001  0.042
 H         -0.116 -0.032  0.012   -0.193  0.027  0.039    0.295 -0.184 -0.012
 H          0.206  0.003 -0.074   -0.211  0.081  0.002   -0.217  0.118 -0.016
 C         -0.014 -0.001  0.008    0.002  0.013  0.029   -0.033  0.001 -0.088
 H         -0.096  0.061  0.019   -0.197  0.368  0.090   -0.187  0.067 -0.072
 C         -0.007 -0.025 -0.021   -0.016  0.025 -0.018    0.022  0.008  0.006
 H          0.020  0.074 -0.209   -0.264 -0.178  0.482    0.044  0.010 -0.010
 H         -0.124 -0.039  0.256    0.158  0.056 -0.428    0.097  0.028 -0.141
 O          0.012  0.018  0.016    0.019 -0.029  0.005   -0.017 -0.008 -0.003
 C          0.056  0.026 -0.039    0.002 -0.010 -0.056    0.028 -0.008  0.037
 H         -0.337 -0.309 -0.037   -0.018  0.002  0.024   -0.136 -0.194 -0.096
 H          0.134  0.037 -0.034    0.042 -0.071 -0.059    0.163  0.253  0.067
 C         -0.057 -0.023  0.029    0.002  0.006  0.022   -0.051  0.012  0.013
 H          0.465 -0.187  0.010    0.151 -0.012 -0.031    0.090 -0.024 -0.007
 H         -0.198  0.015  0.033   -0.222  0.020  0.009    0.270 -0.111  0.002
 C          0.007 -0.014  0.003    0.004  0.001  0.004   -0.066  0.004  0.072
 C         -0.011  0.003  0.007    0.000 -0.000 -0.004    0.028  0.001 -0.038
 C          0.000 -0.000 -0.010   -0.008 -0.005  0.004    0.013 -0.021 -0.013
 O          0.001  0.003  0.005    0.001  0.002 -0.001    0.005  0.020  0.013
 H         -0.048 -0.060 -0.014   -0.028  0.045  0.014    0.119 -0.010  0.088
 H          0.038  0.004  0.014   -0.008 -0.008 -0.006   -0.115 -0.032 -0.055
 H         -0.018 -0.015 -0.016    0.003  0.002  0.006    0.064  0.036  0.109
 H          0.031  0.012 -0.002   -0.001  0.001  0.002   -0.075 -0.008  0.088
 H         -0.056  0.025 -0.196   -0.042  0.008 -0.158    0.063 -0.025  0.245
 H         -0.013 -0.002 -0.062   -0.007 -0.000 -0.033   -0.073 -0.005 -0.295
 H         -0.000 -0.040  0.007    0.013 -0.000  0.026   -0.047 -0.241  0.024
 TransDip   0.012 -0.029 -0.113   -0.035  0.037 -0.069   -0.045 -0.000 -0.012

 Mode:                49                     50                     51
 Frequency:      1299.45                1300.72                1321.71
 Force Cnst:      1.2811                 1.2987                 1.3700
 Red. Mass:       1.2877                 1.3028                 1.3311
 IR Active:          YES                    YES                    YES
 IR Intens:       21.536                  0.676                 11.900
 Raman Active:       YES                    YES                    YES
               X      Y      Z        X      Y      Z        X      Y      Z
 C          0.023  0.028  0.009   -0.038 -0.051  0.001    0.000 -0.041 -0.061
 H         -0.253 -0.049 -0.031    0.240  0.334  0.109   -0.186  0.370  0.012
 C          0.019 -0.000  0.032    0.009 -0.034 -0.070   -0.015 -0.022 -0.017
 H          0.191 -0.275 -0.043    0.175  0.167 -0.031    0.003  0.335  0.067
 O         -0.017  0.007 -0.018    0.014  0.008  0.006    0.013 -0.005  0.011
 C         -0.090  0.012  0.023   -0.081  0.021  0.032    0.027  0.008  0.020
 H          0.465 -0.216 -0.041   -0.073 -0.045  0.013   -0.056 -0.016  0.011
 H          0.211 -0.099  0.021    0.579 -0.156 -0.070   -0.084  0.082 -0.033
 C         -0.033  0.031 -0.035   -0.007  0.011  0.028   -0.016 -0.046 -0.042
 H          0.095  0.207 -0.014    0.285  0.142  0.040    0.083  0.120 -0.022
 C          0.027 -0.002  0.019    0.014 -0.003  0.022    0.011  0.010  0.015
 H         -0.071 -0.055  0.180   -0.011 -0.039  0.110    0.149  0.060 -0.159
 H          0.213  0.074 -0.256    0.121  0.048 -0.096   -0.058 -0.029  0.098
 O         -0.016 -0.015 -0.013   -0.009 -0.006 -0.014   -0.011  0.006 -0.003
 C          0.022  0.008 -0.018   -0.019 -0.002 -0.025   -0.047 -0.011 -0.022
 H         -0.162 -0.149 -0.023    0.101  0.128  0.050   -0.056  0.019  0.077
 H          0.071  0.028 -0.016   -0.076 -0.129 -0.040    0.380  0.325  0.041
 C         -0.018 -0.013  0.021    0.036  0.010  0.006    0.051 -0.012  0.071
 H          0.132 -0.046 -0.007   -0.163  0.094 -0.020   -0.206  0.153 -0.052
 H         -0.038 -0.027  0.017   -0.063  0.009 -0.003   -0.161 -0.097  0.031
 C          0.053 -0.010 -0.035   -0.044  0.011  0.025    0.051 -0.034 -0.015
 C         -0.022 -0.002  0.029    0.017 -0.000 -0.020   -0.008  0.012  0.006
 C         -0.001  0.015  0.010    0.004  0.005 -0.014   -0.019  0.022  0.022
 O         -0.003 -0.010 -0.006   -0.000  0.002  0.007   -0.003 -0.013 -0.011
 H         -0.252 -0.013 -0.071    0.240 -0.049  0.041   -0.294  0.262  0.028
 H          0.083  0.016  0.040   -0.053 -0.005 -0.025    0.030 -0.047 -0.006
 H         -0.048 -0.023 -0.076    0.037  0.021  0.058   -0.018 -0.046 -0.016
 H          0.057  0.005 -0.068   -0.041 -0.005  0.049    0.025  0.011 -0.028
 H          0.061 -0.027  0.227    0.034 -0.012  0.119    0.027 -0.005  0.110
 H          0.033  0.003  0.142   -0.009 -0.002 -0.038    0.040  0.003  0.164
 H          0.018  0.129 -0.023   -0.090 -0.152 -0.046   -0.032  0.065 -0.011
 TransDip   0.086 -0.037  0.115    0.004 -0.019  0.018    0.011 -0.001  0.110

 Mode:                52                     53                     54
 Frequency:      1341.63                1344.74                1356.59
 Force Cnst:      1.3524                 1.2921                 1.4206
 Red. Mass:       1.2752                 1.2127                 1.3101
 IR Active:          YES                    YES                    YES
 IR Intens:        1.451                  1.262                  8.022
 Raman Active:       YES                    YES                    YES
               X      Y      Z        X      Y      Z        X      Y      Z
 C         -0.001  0.013  0.042   -0.020 -0.013 -0.001   -0.003 -0.018 -0.045
 H          0.168 -0.187  0.016    0.163  0.103  0.041    0.195  0.156  0.008
 C         -0.008  0.013  0.009    0.011 -0.001 -0.001    0.004  0.009 -0.016
 H         -0.018 -0.198 -0.040    0.143 -0.170 -0.047   -0.087  0.113  0.006
 O         -0.005  0.002 -0.005   -0.035  0.024 -0.004    0.019 -0.015  0.004
 C          0.026 -0.000 -0.014   -0.002 -0.002  0.002   -0.006 -0.003 -0.001
 H         -0.023  0.034 -0.006   -0.048  0.019  0.008   -0.049  0.029  0.007
 H         -0.124  0.036  0.014    0.046 -0.008 -0.015    0.045 -0.016 -0.010
 C         -0.052 -0.048 -0.006   -0.006  0.011  0.010    0.008 -0.003  0.020
 H          0.389  0.255  0.022    0.026 -0.050 -0.000    0.011  0.028  0.028
 C          0.018  0.007  0.030   -0.000 -0.002 -0.000   -0.006 -0.003 -0.002
 H          0.169  0.035 -0.105   -0.014 -0.009  0.023   -0.007 -0.013  0.018
 H          0.038  0.015  0.034    0.023  0.011 -0.020    0.006  0.008  0.006
 O         -0.012  0.002 -0.008    0.001 -0.001 -0.000    0.003  0.000 -0.000
 C         -0.061 -0.073 -0.047    0.008 -0.008  0.006    0.021 -0.018  0.016
 H          0.355  0.325  0.073    0.057  0.026 -0.014    0.234  0.146 -0.029
 H          0.235  0.166 -0.008   -0.064 -0.037 -0.002   -0.217 -0.161 -0.015
 C         -0.029  0.044 -0.004   -0.024  0.016 -0.006   -0.107  0.047 -0.009
 H          0.445 -0.094 -0.038    0.042 -0.016  0.007    0.228 -0.054 -0.028
 H         -0.163  0.079 -0.007    0.122 -0.036 -0.009    0.528 -0.135 -0.020
 C         -0.008  0.011  0.007    0.011 -0.085 -0.011    0.061 -0.030  0.012
 C         -0.002 -0.006 -0.004   -0.005  0.029 -0.037   -0.013  0.003  0.012
 C          0.006 -0.004 -0.004   -0.029 -0.051  0.018    0.001  0.050  0.025
 O          0.000  0.003  0.001    0.011  0.011 -0.017   -0.009 -0.015 -0.004
 H          0.060 -0.068 -0.006    0.034  0.581  0.180   -0.454  0.119 -0.008
 H          0.002  0.018  0.004    0.029 -0.067 -0.052    0.048 -0.035  0.008
 H          0.005  0.026  0.010    0.033 -0.030  0.121   -0.026 -0.040 -0.024
 H          0.010  0.000  0.011    0.067  0.064  0.114    0.021 -0.000 -0.051
 H          0.037 -0.011  0.137   -0.002 -0.000 -0.008   -0.008  0.002 -0.036
 H         -0.006  0.000 -0.027   -0.029  0.005 -0.111    0.048  0.001  0.192
 H          0.015 -0.009  0.008    0.425  0.340  0.356   -0.251 -0.077 -0.201
 TransDip  -0.006 -0.000  0.038   -0.021 -0.028 -0.008    0.021  0.019  0.086

 Mode:                55                     56                     57
 Frequency:      1374.06                1381.11                1385.55
 Force Cnst:      1.5025                 1.4883                 1.5672
 Red. Mass:       1.3507                 1.3243                 1.3856
 IR Active:          YES                    YES                    YES
 IR Intens:        3.501                  8.246                  6.364
 Raman Active:       YES                    YES                    YES
               X      Y      Z        X      Y      Z        X      Y      Z
 C          0.024 -0.002  0.002    0.046 -0.039 -0.020    0.049  0.089  0.021
 H         -0.179 -0.025 -0.021   -0.281  0.179 -0.002   -0.263 -0.307 -0.093
 C          0.023 -0.022  0.006    0.003 -0.041 -0.009    0.011 -0.087 -0.015
 H         -0.172  0.124  0.052   -0.158  0.240  0.059   -0.405  0.505  0.138
 O          0.001  0.005  0.008   -0.015  0.011  0.020    0.023 -0.000  0.019
 C         -0.041  0.041  0.023    0.011  0.003 -0.017   -0.008  0.023 -0.025
 H          0.236 -0.186 -0.035   -0.064  0.051 -0.005    0.019 -0.018 -0.034
 H         -0.036  0.025  0.039    0.043 -0.025  0.006    0.135 -0.082  0.045
 C          0.046 -0.134 -0.017   -0.041  0.025  0.010   -0.044  0.029  0.009
 H         -0.196  0.651  0.114    0.205 -0.144 -0.024    0.238 -0.136 -0.027
 C         -0.015  0.013  0.002    0.008 -0.003  0.008    0.011 -0.004  0.009
 H          0.153  0.044 -0.168    0.002 -0.007  0.025   -0.006 -0.010  0.037
 H         -0.144 -0.060  0.147    0.065  0.028 -0.044    0.078  0.033 -0.053
 O          0.003  0.008  0.004   -0.003 -0.002 -0.003   -0.004 -0.003 -0.004
 C          0.012  0.054 -0.010    0.013 -0.018  0.003    0.014 -0.002 -0.002
 H          0.083  0.122  0.022    0.038  0.009  0.012   -0.049 -0.059 -0.011
 H         -0.199 -0.294 -0.057   -0.041  0.038  0.006   -0.009  0.002 -0.005
 C         -0.015 -0.005 -0.008   -0.049  0.028  0.020   -0.025 -0.012 -0.003
 H         -0.061  0.030 -0.032    0.090  0.021 -0.042    0.171 -0.066 -0.019
 H          0.095  0.039  0.005    0.232 -0.090  0.005    0.022  0.046  0.012
 C         -0.017  0.002 -0.009    0.022  0.082  0.019   -0.044 -0.070 -0.035
 C          0.004  0.004 -0.001    0.003 -0.011  0.031   -0.001  0.016 -0.019
 C         -0.014 -0.018 -0.011   -0.036 -0.038 -0.055    0.000  0.003  0.018
 O          0.005  0.004 -0.000    0.014  0.009 -0.005   -0.002 -0.001  0.003
 H          0.118  0.002  0.006   -0.076 -0.390 -0.132    0.214  0.295  0.100
 H         -0.018 -0.000 -0.005   -0.072 -0.025  0.014    0.034  0.009 -0.015
 H          0.002 -0.000 -0.004   -0.046 -0.007 -0.148    0.028  0.012  0.087
 H         -0.004  0.004  0.012   -0.054 -0.046 -0.134    0.061  0.048  0.103
 H         -0.015  0.012 -0.051    0.009 -0.005  0.032    0.014 -0.007  0.048
 H         -0.018 -0.000 -0.059   -0.029 -0.000 -0.126   -0.001 -0.001  0.015
 H          0.121  0.046  0.114    0.424  0.043  0.435   -0.112  0.005 -0.109
 TransDip   0.006 -0.036 -0.048   -0.070 -0.007 -0.059    0.036 -0.064  0.032

 Mode:                58                     59                     60
 Frequency:      1398.73                1403.82                1414.09
 Force Cnst:      1.8253                 1.6551                 1.6382
 Red. Mass:       1.5835                 1.4254                 1.3905
 IR Active:          YES                    YES                    YES
 IR Intens:        4.054                  1.006                  2.885
 Raman Active:       YES                    YES                    YES
               X      Y      Z        X      Y      Z        X      Y      Z
 C          0.029 -0.050 -0.005   -0.075  0.076 -0.006   -0.068  0.024 -0.017
 H         -0.160  0.214  0.033    0.404 -0.301 -0.047    0.282 -0.114 -0.020
 C         -0.013  0.042  0.009   -0.007 -0.025  0.002    0.027 -0.016 -0.000
 H          0.050 -0.201 -0.052    0.033  0.126  0.036   -0.193  0.133  0.041
 O         -0.002  0.003 -0.008    0.001 -0.013  0.004   -0.000 -0.005  0.008
 C          0.081 -0.018 -0.017    0.029  0.008 -0.001   -0.006  0.008 -0.007
 H         -0.200  0.084  0.012   -0.078 -0.009 -0.003    0.028 -0.012 -0.012
 H         -0.289  0.092  0.020   -0.049  0.024  0.013    0.005 -0.012  0.015
 C         -0.141 -0.042  0.005   -0.061 -0.025  0.002   -0.017 -0.007 -0.001
 H          0.494  0.153  0.009    0.211  0.106  0.010    0.073  0.016 -0.002
 C          0.050  0.009  0.017    0.022  0.005  0.008    0.007  0.002  0.003
 H          0.050  0.023 -0.004    0.028  0.012 -0.007    0.011  0.004 -0.003
 H          0.034 -0.009  0.011    0.009 -0.006  0.009    0.002 -0.002  0.004
 O         -0.016 -0.001 -0.013   -0.007 -0.000 -0.005   -0.002 -0.000 -0.002
 C          0.084  0.066  0.001    0.034  0.045  0.003    0.006  0.016  0.005
 H         -0.235 -0.198  0.000   -0.148 -0.130 -0.054   -0.048 -0.043 -0.032
 H         -0.290 -0.223 -0.049   -0.108 -0.177 -0.030   -0.016 -0.060 -0.005
 C         -0.014 -0.010  0.005    0.043 -0.037 -0.023    0.036 -0.015 -0.009
 H         -0.144  0.043 -0.009   -0.100 -0.018  0.021   -0.112  0.017  0.015
 H          0.099 -0.021  0.010   -0.140  0.101 -0.001   -0.084  0.032 -0.005
 C         -0.022  0.006 -0.014    0.035 -0.026  0.027    0.072  0.038  0.035
 C          0.001 -0.012 -0.011    0.024  0.045  0.035   -0.083 -0.081 -0.056
 C          0.020 -0.024  0.023   -0.018  0.063 -0.026   -0.017 -0.025 -0.017
 O         -0.005  0.008  0.012    0.004 -0.019 -0.023    0.004  0.007  0.005
 H          0.107  0.040  0.011   -0.219  0.002  0.005   -0.293 -0.158 -0.062
 H          0.007  0.075  0.012   -0.102 -0.243 -0.053    0.336  0.354  0.103
 H          0.022  0.058  0.039   -0.056 -0.221 -0.139    0.061  0.316  0.280
 H          0.029  0.009  0.068   -0.184 -0.049 -0.202    0.361  0.083  0.268
 H          0.043 -0.016  0.160    0.018 -0.006  0.068    0.006 -0.002  0.024
 H         -0.019 -0.001 -0.078    0.052  0.002  0.196   -0.022  0.000 -0.074
 H         -0.149  0.103 -0.239    0.148 -0.236  0.321    0.091  0.074  0.060
 TransDip   0.001  0.002  0.064   -0.008  0.001  0.031    0.039  0.027  0.027

 Mode:                61                     62                     63
 Frequency:      1422.08                1434.19                1438.67
 Force Cnst:      1.7417                 1.8080                 1.7042
 Red. Mass:       1.4618                 1.4919                 1.3974
 IR Active:          YES                    YES                    YES
 IR Intens:        9.320                 11.659                  5.242
 Raman Active:       YES                    YES                    YES
               X      Y      Z        X      Y      Z        X      Y      Z
 C          0.054  0.051 -0.002    0.045 -0.034  0.003   -0.005  0.012  0.001
 H         -0.169 -0.172 -0.073   -0.168  0.137  0.020    0.020 -0.047 -0.009
 C         -0.144 -0.077 -0.009    0.025  0.052  0.012   -0.013 -0.025 -0.002
 H          0.802  0.207  0.028   -0.098 -0.180 -0.039    0.047  0.066  0.018
 O         -0.004  0.016 -0.011    0.001 -0.025  0.003    0.001  0.008 -0.000
 C          0.056  0.005  0.036   -0.006 -0.013 -0.009   -0.001  0.010  0.002
 H         -0.207  0.003  0.040    0.036  0.024  0.000    0.011  0.010 -0.000
 H          0.071  0.070 -0.068   -0.076  0.001  0.013    0.049  0.009 -0.019
 C          0.007 -0.015  0.003   -0.002  0.003  0.005   -0.007 -0.013  0.026
 H         -0.080  0.078  0.025   -0.021 -0.019  0.002   -0.104 -0.001  0.035
 C         -0.014  0.001  0.001    0.034  0.009 -0.021    0.133  0.044 -0.088
 H          0.034  0.007 -0.042   -0.109 -0.014  0.106   -0.387 -0.064  0.409
 H         -0.006  0.004 -0.007   -0.095 -0.061  0.102   -0.410 -0.246  0.457
 O          0.005  0.001  0.004   -0.011 -0.001 -0.008   -0.045 -0.003 -0.030
 C          0.005  0.005 -0.001    0.002 -0.003 -0.004   -0.008 -0.010 -0.005
 H          0.015  0.011 -0.002   -0.007  0.001  0.029    0.055  0.037 -0.012
 H         -0.037 -0.047 -0.008   -0.002  0.038  0.000    0.042 -0.003 -0.004
 C         -0.030 -0.014  0.001   -0.018  0.011  0.009   -0.002  0.005  0.002
 H          0.113 -0.007 -0.078    0.015 -0.008  0.018    0.055 -0.002 -0.017
 H          0.109  0.074  0.025    0.031 -0.060 -0.003   -0.007  0.013  0.002
 C         -0.002  0.004  0.002   -0.054 -0.039 -0.002    0.012  0.009  0.000
 C         -0.022 -0.026 -0.017   -0.016 -0.015 -0.038    0.002  0.002  0.008
 C          0.015  0.019 -0.007   -0.021  0.147 -0.043    0.003 -0.034  0.007
 O         -0.001 -0.006 -0.006    0.002 -0.040 -0.032    0.000  0.009  0.007
 H         -0.008 -0.050 -0.017    0.208  0.029  0.052   -0.041 -0.011 -0.012
 H          0.083  0.129  0.034    0.153  0.148  0.024   -0.034 -0.031 -0.005
 H          0.022  0.115  0.079    0.062  0.089  0.214   -0.013 -0.009 -0.048
 H          0.114  0.027  0.099    0.095  0.044  0.184   -0.010 -0.007 -0.040
 H         -0.014  0.008 -0.054    0.023 -0.010  0.093    0.088 -0.037  0.357
 H          0.022  0.001  0.077    0.111  0.000  0.402   -0.026 -0.000 -0.092
 H          0.038 -0.076  0.065    0.082 -0.499  0.411   -0.001  0.114 -0.075
 TransDip  -0.096  0.010  0.015    0.015  0.098  0.047    0.066 -0.011 -0.030

 Mode:                64                     65                     66
 Frequency:      1492.50                1496.12                1498.72
 Force Cnst:      1.4312                 1.3816                 1.4540
 Red. Mass:       1.0905                 1.0476                 1.0987
 IR Active:          YES                    YES                    YES
 IR Intens:        3.159                 10.306                  3.326
 Raman Active:       YES                    YES                    YES
               X      Y      Z        X      Y      Z        X      Y      Z
 C         -0.014 -0.013  0.002    0.002 -0.007 -0.002   -0.011  0.011  0.002
 H          0.001  0.048  0.018    0.020  0.017  0.006    0.021 -0.043 -0.005
 C          0.013  0.014  0.003    0.004  0.008  0.002    0.016 -0.007  0.003
 H         -0.051 -0.055 -0.009   -0.016 -0.027 -0.004   -0.038  0.017  0.011
 O         -0.001 -0.003 -0.001    0.000 -0.001 -0.001   -0.001  0.000 -0.000
 C         -0.000 -0.000 -0.005   -0.001 -0.003 -0.001   -0.031 -0.051  0.024
 H         -0.007 -0.019 -0.009    0.007  0.014  0.003    0.216  0.450  0.138
 H         -0.011 -0.020  0.030   -0.009  0.005 -0.008    0.048  0.240 -0.437
 C         -0.002  0.012  0.002   -0.001  0.002 -0.000    0.003 -0.009 -0.002
 H          0.000 -0.052 -0.007    0.001 -0.011 -0.002   -0.014  0.038  0.006
 C          0.002 -0.001  0.001    0.000 -0.000  0.001    0.001 -0.001  0.001
 H         -0.022  0.011 -0.005   -0.006  0.007 -0.008   -0.006  0.009 -0.012
 H         -0.001 -0.008 -0.025   -0.001 -0.005 -0.013   -0.005 -0.008 -0.009
 O          0.001 -0.000  0.001    0.000 -0.000  0.000    0.000 -0.000  0.000
 C         -0.022  0.008  0.019   -0.006  0.005  0.006    0.034 -0.024 -0.029
 H          0.057 -0.043 -0.261    0.011 -0.015 -0.075   -0.100  0.038  0.408
 H          0.226 -0.170  0.015    0.061 -0.053  0.004   -0.322  0.299 -0.013
 C         -0.015 -0.064  0.032   -0.003 -0.017  0.008   -0.001 -0.029  0.004
 H          0.072  0.294 -0.537   -0.001  0.081 -0.139    0.020  0.092 -0.188
 H          0.169  0.551  0.177    0.042  0.147  0.046    0.050  0.209  0.060
 C          0.009 -0.001 -0.005   -0.026 -0.011  0.015    0.003 -0.002 -0.001
 C          0.012 -0.001 -0.009   -0.027 -0.009  0.034   -0.001  0.002 -0.000
 C         -0.002  0.004 -0.001    0.002  0.007  0.000   -0.001 -0.001 -0.000
 O          0.000 -0.001 -0.000    0.000 -0.000 -0.001    0.000  0.000  0.000
 H         -0.004  0.001 -0.006    0.073  0.041  0.047   -0.005  0.002 -0.000
 H         -0.046  0.147  0.025   -0.063 -0.421 -0.087    0.015 -0.005 -0.000
 H         -0.017 -0.123 -0.040    0.030  0.526 -0.050    0.000 -0.018  0.011
 H         -0.118 -0.011  0.159    0.496  0.063 -0.447   -0.012 -0.002 -0.002
 H         -0.001 -0.001 -0.004   -0.001 -0.000 -0.003   -0.001  0.002 -0.002
 H          0.003 -0.000  0.011    0.002  0.000  0.000   -0.002 -0.000 -0.003
 H          0.002  0.001  0.006   -0.015 -0.045  0.009    0.002  0.003  0.001
 TransDip   0.015  0.035 -0.042    0.060  0.033 -0.077    0.008  0.057 -0.010

 Mode:                67                     68                     69
 Frequency:      1501.68                1506.88                1514.10
 Force Cnst:      1.4030                 1.4653                 1.4591
 Red. Mass:       1.0560                 1.0953                 1.0803
 IR Active:          YES                    YES                    YES
 IR Intens:        7.367                  3.797                  7.570
 Raman Active:       YES                    YES                    YES
               X      Y      Z        X      Y      Z        X      Y      Z
 C          0.008 -0.008 -0.000   -0.012 -0.003 -0.002    0.001 -0.000 -0.001
 H         -0.039  0.009 -0.003    0.057  0.013  0.005   -0.004  0.001 -0.001
 C         -0.004 -0.000  0.001   -0.008  0.012 -0.000    0.001  0.002  0.002
 H          0.008  0.003  0.002    0.006 -0.031 -0.010   -0.001 -0.005  0.001
 O         -0.001  0.003 -0.001    0.001 -0.002 -0.001   -0.000 -0.000 -0.000
 C          0.002 -0.000 -0.001    0.020  0.051 -0.022    0.003 -0.005  0.001
 H         -0.004 -0.002 -0.001   -0.172 -0.432 -0.133    0.021  0.026  0.009
 H         -0.004 -0.001  0.004   -0.040 -0.227  0.412   -0.020  0.020 -0.026
 C         -0.000  0.001  0.000    0.015  0.006 -0.002   -0.003 -0.001 -0.001
 H          0.000 -0.004 -0.000   -0.034 -0.020 -0.004   -0.033 -0.008 -0.006
 C          0.000  0.000  0.000   -0.004  0.000 -0.006   -0.052 -0.001 -0.059
 H         -0.003  0.002 -0.001    0.002 -0.022  0.031    0.455 -0.400  0.353
 H         -0.002 -0.002 -0.002   -0.003  0.012  0.035    0.285  0.412  0.493
 O          0.000 -0.000  0.000   -0.000  0.000 -0.001   -0.008  0.000 -0.012
 C         -0.004  0.001  0.003    0.032 -0.035 -0.031    0.002  0.005  0.003
 H          0.014 -0.002 -0.042   -0.101  0.045  0.449   -0.020 -0.022 -0.026
 H          0.034 -0.029  0.002   -0.326  0.361 -0.010    0.022 -0.011  0.003
 C         -0.003 -0.003  0.004   -0.001 -0.025  0.005    0.001 -0.004  0.002
 H          0.012  0.030 -0.052    0.018  0.084 -0.170   -0.006  0.009 -0.014
 H          0.022  0.047  0.015    0.048  0.180  0.052    0.001  0.014  0.006
 C         -0.017  0.033 -0.003    0.003  0.001  0.004   -0.001 -0.000  0.000
 C         -0.032  0.035 -0.012   -0.001  0.000  0.000   -0.000 -0.000  0.000
 C          0.007 -0.016  0.005    0.001  0.000  0.000   -0.000  0.001 -0.000
 O         -0.001  0.003  0.002   -0.000  0.000 -0.000    0.000 -0.000 -0.000
 H          0.021 -0.066 -0.029   -0.016  0.001  0.003    0.002  0.000  0.001
 H          0.603 -0.299 -0.020    0.010 -0.020 -0.004    0.001 -0.003 -0.001
 H          0.095 -0.229  0.547    0.003  0.010  0.011    0.001  0.004  0.002
 H         -0.222 -0.073 -0.326    0.009 -0.001 -0.021    0.003  0.000 -0.002
 H         -0.000 -0.000 -0.000    0.002 -0.001  0.006    0.005 -0.003  0.025
 H         -0.012 -0.000 -0.038    0.000  0.000 -0.001    0.000 -0.000  0.001
 H         -0.007  0.017 -0.031   -0.002 -0.003 -0.002   -0.000 -0.003  0.002
 TransDip   0.035 -0.076  0.024   -0.028  0.004  0.056    0.077  0.024 -0.036

 Mode:                70                     71                     72
 Frequency:      2942.89                2971.63                2991.70
 Force Cnst:      5.5191                 5.5070                 5.6863
 Red. Mass:       1.0816                 1.0585                 1.0783
 IR Active:          YES                    YES                    YES
 IR Intens:       35.500                 39.477                 55.299
 Raman Active:       YES                    YES                    YES
               X      Y      Z        X      Y      Z        X      Y      Z
 C         -0.000 -0.001  0.006    0.000 -0.000  0.000    0.000  0.001 -0.003
 H          0.009  0.022 -0.090    0.000  0.000 -0.002   -0.003 -0.007  0.034
 C         -0.000  0.017 -0.079   -0.000 -0.001  0.004    0.000  0.001 -0.004
 H          0.033 -0.228  0.955   -0.001  0.012 -0.048    0.001 -0.014  0.052
 O         -0.002  0.001  0.000    0.000 -0.000 -0.000   -0.000 -0.000  0.000
 C          0.001  0.002  0.005    0.001  0.001 -0.002    0.002  0.004  0.007
 H         -0.003  0.013 -0.046    0.001 -0.009  0.035    0.002  0.015 -0.057
 H         -0.010 -0.036 -0.023   -0.003 -0.006 -0.005   -0.026 -0.060 -0.039
 C          0.000 -0.001  0.007    0.002 -0.005  0.032   -0.003  0.011 -0.072
 H          0.000  0.010 -0.078   -0.022  0.059 -0.392    0.033 -0.136  0.881
 C         -0.001 -0.001 -0.001   -0.049 -0.005 -0.033   -0.023 -0.001 -0.016
 H          0.005  0.018  0.010    0.174  0.539  0.307    0.079  0.234  0.133
 H          0.006 -0.007  0.001    0.390 -0.497  0.134    0.181 -0.225  0.061
 O         -0.000 -0.000 -0.000    0.001  0.001 -0.002    0.000  0.000 -0.000
 C         -0.000  0.000 -0.001    0.001  0.000 -0.003    0.004 -0.005  0.007
 H          0.002 -0.003  0.000   -0.006  0.007 -0.004   -0.053  0.055 -0.021
 H         -0.001 -0.000  0.009   -0.002 -0.004  0.040    0.008  0.008 -0.073
 C         -0.001 -0.002  0.005    0.000  0.000 -0.001   -0.001 -0.003  0.004
 H          0.005  0.010  0.012   -0.001 -0.002 -0.002    0.005  0.018  0.014
 H          0.006  0.014 -0.069    0.000 -0.002  0.013    0.002  0.015 -0.065
 C         -0.000 -0.001  0.004    0.000  0.000 -0.000   -0.000 -0.001  0.003
 C         -0.000 -0.000 -0.000   -0.000 -0.000  0.000    0.000  0.000 -0.000
 C         -0.000  0.001  0.001   -0.000  0.000  0.000    0.000  0.000  0.000
 O         -0.000 -0.000 -0.000   -0.000 -0.000 -0.000   -0.000  0.000  0.000
 H          0.002  0.013 -0.045   -0.001 -0.002  0.006    0.004  0.009 -0.032
 H         -0.000 -0.001  0.004   -0.000 -0.000 -0.000   -0.000 -0.000  0.001
 H          0.000  0.000 -0.001    0.001 -0.000 -0.000   -0.001  0.000  0.000
 H         -0.000  0.001 -0.000   -0.000  0.001 -0.000    0.001 -0.003  0.000
 H          0.000  0.000  0.000   -0.002  0.001 -0.007   -0.001  0.000 -0.003
 H          0.001  0.000  0.001    0.000  0.000 -0.000    0.000  0.000  0.000
 H          0.013 -0.008 -0.014    0.001 -0.000 -0.001    0.000 -0.001 -0.001
 TransDip  -0.067  0.061 -0.168   -0.173 -0.017 -0.101   -0.103  0.014 -0.214

 Mode:                73                     74                     75
 Frequency:      2998.70                3002.18                3005.69
 Force Cnst:      5.7087                 5.6998                 5.8955
 Red. Mass:       1.0775                 1.0733                 1.1076
 IR Active:          YES                    YES                    YES
 IR Intens:       13.076                 15.993                 40.602
 Raman Active:       YES                    YES                    YES
               X      Y      Z        X      Y      Z        X      Y      Z
 C         -0.004 -0.010  0.046   -0.000 -0.000  0.002   -0.000 -0.001  0.003
 H          0.050  0.125 -0.570    0.003  0.007 -0.029    0.003  0.009 -0.039
 C          0.000 -0.001 -0.000   -0.000  0.000 -0.003   -0.000 -0.000  0.001
 H          0.001 -0.001  0.012    0.001 -0.006  0.031    0.000  0.002 -0.007
 O         -0.000  0.000 -0.000    0.000  0.000  0.000    0.000  0.000  0.000
 C          0.000  0.002 -0.001    0.000  0.000  0.000    0.002  0.006  0.002
 H          0.002 -0.006  0.027    0.000  0.000 -0.001    0.000 -0.003  0.019
 H         -0.007 -0.019 -0.015   -0.002 -0.005 -0.004   -0.024 -0.056 -0.039
 C         -0.000  0.001 -0.005   -0.000  0.000 -0.002    0.000 -0.002 -0.002
 H          0.003 -0.009  0.066    0.001 -0.002  0.020    0.000 -0.001  0.016
 C         -0.002  0.004 -0.000   -0.002  0.010  0.002    0.019 -0.091 -0.016
 H         -0.006 -0.014 -0.009   -0.023 -0.060 -0.036    0.216  0.573  0.336
 H          0.025 -0.030  0.009    0.050 -0.059  0.017   -0.437  0.512 -0.151
 O         -0.000 -0.000 -0.000   -0.000 -0.000 -0.000   -0.000  0.000  0.000
 C          0.004 -0.005  0.002    0.005 -0.007  0.006   -0.003  0.004  0.001
 H         -0.044  0.055 -0.021   -0.067  0.083 -0.030    0.040 -0.041  0.018
 H          0.002 -0.000 -0.012    0.004  0.002 -0.045    0.002  0.004 -0.029
 C          0.005  0.016 -0.031    0.009  0.031 -0.045    0.001  0.004 -0.007
 H         -0.029 -0.089 -0.068   -0.071 -0.210 -0.154   -0.008 -0.023 -0.017
 H         -0.025 -0.106  0.450   -0.041 -0.161  0.700   -0.006 -0.024  0.101
 C          0.005  0.014 -0.048   -0.005 -0.013  0.046   -0.000 -0.001  0.004
 C         -0.003 -0.004  0.002    0.002  0.003 -0.003    0.000  0.000 -0.000
 C         -0.012  0.005  0.009    0.012 -0.005 -0.009    0.001 -0.001 -0.001
 O          0.000 -0.000  0.000   -0.000  0.000 -0.001   -0.000  0.000 -0.000
 H         -0.068 -0.164  0.581    0.064  0.157 -0.554    0.005  0.012 -0.044
 H          0.000  0.002 -0.010   -0.003 -0.007  0.024   -0.000 -0.001  0.002
 H          0.051 -0.009 -0.015   -0.035  0.006  0.009   -0.003  0.001  0.001
 H         -0.017  0.056 -0.007    0.010 -0.033  0.003    0.001 -0.004  0.000
 H          0.000 -0.000 -0.000    0.000 -0.000 -0.000   -0.001  0.003  0.000
 H          0.000 -0.000  0.001    0.000  0.000 -0.001   -0.000  0.000 -0.000
 H          0.134 -0.054 -0.115   -0.139  0.058  0.118   -0.015  0.007  0.013
 TransDip  -0.026  0.070 -0.088    0.073  0.096 -0.042    0.052 -0.193 -0.039

 Mode:                76                     77                     78
 Frequency:      3017.20                3025.61                3026.64
 Force Cnst:      5.7981                 5.7868                 5.7703
 Red. Mass:       1.0810                 1.0729                 1.0691
 IR Active:          YES                    YES                    YES
 IR Intens:       20.473                101.598                 32.326
 Raman Active:       YES                    YES                    YES
               X      Y      Z        X      Y      Z        X      Y      Z
 C          0.006  0.012 -0.059   -0.001 -0.004  0.013   -0.002 -0.004  0.018
 H         -0.063 -0.155  0.702    0.016  0.035 -0.162    0.020  0.046 -0.212
 C          0.000  0.002 -0.008    0.001 -0.001  0.004    0.001 -0.001  0.005
 H          0.005 -0.017  0.091   -0.003  0.008 -0.038   -0.004  0.011 -0.051
 O         -0.001 -0.000 -0.000   -0.001 -0.000 -0.001   -0.001 -0.000 -0.001
 C         -0.000 -0.003  0.004    0.002  0.007 -0.002   -0.003 -0.008 -0.002
 H         -0.004  0.015 -0.065    0.002 -0.016  0.073    0.000  0.009 -0.043
 H          0.008  0.020  0.016   -0.026 -0.068 -0.048    0.034  0.093  0.063
 C          0.000 -0.000  0.001   -0.000  0.000 -0.000    0.000 -0.000  0.001
 H          0.000  0.002 -0.008    0.001 -0.001  0.004   -0.001  0.001 -0.007
 C          0.001 -0.002 -0.000   -0.002  0.005  0.000    0.003 -0.005 -0.000
 H          0.005  0.014  0.008   -0.007 -0.022 -0.013    0.007  0.020  0.012
 H         -0.012  0.013 -0.004    0.033 -0.038  0.011   -0.038  0.044 -0.013
 O         -0.000  0.000  0.000    0.000 -0.000 -0.000   -0.000  0.000  0.000
 C          0.005 -0.006  0.004   -0.029  0.030  0.016    0.032 -0.032 -0.022
 H         -0.060  0.072 -0.026    0.330 -0.392  0.154   -0.360  0.426 -0.168
 H          0.001 -0.000 -0.025    0.016  0.040 -0.343   -0.019 -0.048  0.426
 C          0.007  0.023 -0.011   -0.003 -0.010 -0.010   -0.001 -0.002  0.013
 H         -0.073 -0.206 -0.142    0.042  0.129  0.084   -0.000 -0.012 -0.005
 H         -0.011 -0.063  0.273   -0.005 -0.011  0.033    0.007  0.039 -0.153
 C          0.003  0.006 -0.023   -0.003 -0.007  0.021   -0.002 -0.007  0.020
 C         -0.001 -0.002  0.003    0.009  0.011  0.001    0.010  0.011  0.001
 C         -0.029  0.013  0.023   -0.038  0.017  0.032   -0.030  0.014  0.025
 O          0.000 -0.000  0.001    0.000 -0.000  0.001    0.000 -0.000  0.001
 H         -0.036 -0.075  0.271    0.031  0.076 -0.255    0.030  0.073 -0.245
 H          0.005  0.007 -0.025    0.009  0.020 -0.077    0.010  0.021 -0.083
 H          0.013 -0.002 -0.002   -0.167  0.025  0.044   -0.177  0.026  0.047
 H         -0.007  0.025 -0.003    0.049 -0.175  0.024    0.049 -0.177  0.024
 H          0.000  0.000  0.000   -0.000 -0.000 -0.000    0.000  0.000  0.000
 H          0.001  0.000  0.002    0.001 -0.000  0.002    0.000 -0.000  0.002
 H          0.339 -0.144 -0.290    0.441 -0.189 -0.379    0.349 -0.150 -0.300
 TransDip  -0.058  0.100 -0.087   -0.209  0.157  0.190    0.016 -0.094  0.155

 Mode:                79                     80                     81
 Frequency:      3031.87                3033.08                3054.38
 Force Cnst:      5.6543                 5.7577                 6.0262
 Red. Mass:       1.0440                 1.0623                 1.0963
 IR Active:          YES                    YES                    YES
 IR Intens:       61.825                 28.589                 37.490
 Raman Active:       YES                    YES                    YES
               X      Y      Z        X      Y      Z        X      Y      Z
 C         -0.000 -0.002  0.008   -0.000 -0.000  0.003    0.000  0.002 -0.012
 H          0.008  0.020 -0.090    0.003  0.007 -0.035   -0.010 -0.029  0.127
 C          0.000 -0.001  0.003    0.001 -0.000 -0.002   -0.000  0.001 -0.001
 H         -0.002  0.006 -0.027   -0.001 -0.004  0.019    0.002 -0.002  0.020
 O         -0.000 -0.000 -0.000   -0.000  0.000  0.000    0.000 -0.000  0.000
 C         -0.003 -0.009 -0.001   -0.020 -0.065  0.000    0.001  0.002 -0.000
 H         -0.001  0.011 -0.053   -0.012  0.100 -0.457   -0.001 -0.004  0.018
 H          0.036  0.100  0.067    0.246  0.671  0.454   -0.008 -0.023 -0.015
 C         -0.000 -0.000 -0.000   -0.001  0.000 -0.003    0.001 -0.000  0.004
 H          0.000 -0.001  0.004    0.002 -0.004  0.029   -0.002  0.007 -0.047
 C         -0.000 -0.001 -0.000   -0.002 -0.005 -0.002    0.001 -0.001  0.000
 H          0.003  0.008  0.005    0.023  0.056  0.032   -0.001 -0.000 -0.000
 H         -0.003  0.004 -0.001   -0.002  0.005 -0.001   -0.015  0.016 -0.005
 O          0.000  0.000 -0.000   -0.000  0.000 -0.000   -0.000 -0.000  0.000
 C         -0.001  0.001 -0.002   -0.007  0.008  0.005    0.016 -0.022  0.024
 H          0.009 -0.012  0.004    0.080 -0.095  0.037   -0.211  0.247 -0.089
 H         -0.001 -0.002  0.021    0.004  0.011 -0.097    0.015  0.015 -0.204
 C         -0.000 -0.001  0.005   -0.001 -0.003 -0.007   -0.018 -0.052 -0.059
 H         -0.001 -0.002 -0.001    0.016  0.049  0.032    0.235  0.694  0.447
 H          0.002  0.014 -0.056   -0.003 -0.013  0.051   -0.018 -0.076  0.259
 C         -0.002 -0.005  0.018    0.000  0.001 -0.003    0.000  0.000 -0.002
 C         -0.029 -0.033 -0.015    0.004  0.005  0.002   -0.005  0.000 -0.000
 C         -0.017  0.009  0.014    0.003 -0.002 -0.003   -0.000  0.000 -0.000
 O          0.000 -0.000  0.000   -0.000  0.000 -0.000    0.000  0.000  0.000
 H          0.023  0.059 -0.207   -0.003 -0.008  0.030   -0.004 -0.006  0.022
 H         -0.050 -0.106  0.397    0.006  0.014 -0.053   -0.003 -0.005  0.023
 H          0.544 -0.072 -0.144   -0.071  0.009  0.018    0.065 -0.007 -0.017
 H         -0.150  0.566 -0.076    0.021 -0.079  0.011   -0.002  0.008 -0.001
 H         -0.000 -0.000 -0.000   -0.001 -0.000 -0.001   -0.000 -0.000 -0.000
 H          0.000  0.000  0.002   -0.000  0.000 -0.000   -0.000 -0.000  0.000
 H          0.199 -0.088 -0.171   -0.039  0.017  0.033    0.003 -0.001 -0.002
 TransDip  -0.195 -0.144  0.067   -0.068 -0.149 -0.049    0.006 -0.178 -0.083

 Mode:                82                     83                     84
 Frequency:      3070.52                3084.28                3085.36
 Force Cnst:      6.1193                 6.1730                 6.1770
 Red. Mass:       1.1016                 1.1014                 1.1013
 IR Active:          YES                    YES                    YES
 IR Intens:       34.612                 31.809                 35.111
 Raman Active:       YES                    YES                    YES
               X      Y      Z        X      Y      Z        X      Y      Z
 C          0.001  0.001 -0.007    0.000  0.000  0.000    0.001  0.001 -0.005
 H         -0.005 -0.021  0.083    0.000  0.001 -0.002   -0.003 -0.010  0.060
 C          0.000  0.000 -0.001   -0.000  0.000 -0.000   -0.001  0.001 -0.008
 H          0.001 -0.001  0.010    0.000 -0.001  0.003   -0.000 -0.018  0.075
 O          0.000 -0.000  0.000    0.000 -0.000  0.000    0.000  0.000  0.000
 C          0.002  0.003  0.014   -0.001 -0.001 -0.004   -0.012 -0.012 -0.089
 H         -0.001  0.031 -0.127    0.000 -0.010  0.040    0.011 -0.218  0.833
 H         -0.025 -0.068 -0.042    0.006  0.017  0.010    0.134  0.369  0.230
 C         -0.001  0.002 -0.008   -0.000  0.000 -0.000   -0.001  0.001 -0.009
 H          0.005 -0.010  0.090    0.000 -0.001  0.002    0.008 -0.018  0.100
 C         -0.001  0.002 -0.001   -0.000  0.000 -0.000   -0.000 -0.001 -0.001
 H         -0.002 -0.005 -0.002   -0.000 -0.000  0.000    0.008  0.018  0.010
 H          0.016 -0.018  0.005    0.000 -0.000  0.000   -0.000  0.000  0.001
 O          0.000  0.000  0.000    0.000 -0.000  0.000    0.000 -0.000  0.000
 C         -0.018  0.032 -0.075    0.000 -0.000  0.001   -0.002  0.005 -0.011
 H          0.277 -0.326  0.111   -0.002  0.002 -0.001    0.037 -0.044  0.015
 H         -0.058 -0.068  0.784    0.001  0.001 -0.010   -0.008 -0.008  0.117
 C         -0.005 -0.014 -0.031    0.001  0.003  0.003   -0.001 -0.001 -0.005
 H          0.078  0.227  0.145   -0.012 -0.040 -0.025    0.009  0.026  0.017
 H         -0.017 -0.058  0.223    0.001  0.004 -0.013   -0.003 -0.011  0.039
 C          0.000  0.000 -0.001   -0.001  0.001  0.000    0.000  0.000 -0.001
 C         -0.003  0.001  0.001   -0.069  0.060  0.008    0.003 -0.003  0.000
 C          0.000 -0.000 -0.000   -0.001 -0.000 -0.000    0.001 -0.000 -0.001
 O         -0.000 -0.000  0.000    0.000 -0.000  0.000   -0.000 -0.000  0.000
 H         -0.003 -0.004  0.017    0.001 -0.001 -0.000   -0.003 -0.004  0.013
 H          0.000  0.001 -0.003   -0.017  0.017 -0.002    0.002  0.001 -0.007
 H          0.030 -0.003 -0.008    0.688 -0.071 -0.183   -0.027  0.003  0.007
 H          0.003 -0.015  0.002    0.157 -0.664  0.094   -0.007  0.029 -0.004
 H          0.000  0.001  0.001   -0.000 -0.000  0.000    0.001 -0.001  0.001
 H         -0.000  0.000 -0.000    0.000  0.000  0.000    0.000  0.000 -0.000
 H         -0.002  0.001  0.002    0.004 -0.003 -0.003   -0.006  0.003  0.005
 TransDip  -0.077  0.045 -0.166   -0.140  0.113  0.011   -0.060 -0.036 -0.176

 Mode:                85                     86                     87
 Frequency:      3114.33                3827.77                3858.71
 Force Cnst:      6.2856                 9.2022                 9.3596
 Red. Mass:       1.0999                 1.0660                 1.0669
 IR Active:          YES                    YES                    YES
 IR Intens:       19.379                 45.741                 40.812
 Raman Active:       YES                    YES                    YES
               X      Y      Z        X      Y      Z        X      Y      Z
 C          0.000  0.000 -0.001   -0.000  0.000  0.000    0.000  0.000 -0.000
 H         -0.004 -0.005  0.019    0.000  0.000 -0.001   -0.000 -0.000  0.000
 C         -0.000 -0.000 -0.000    0.000 -0.000  0.000   -0.000 -0.000  0.000
 H          0.001 -0.000  0.004   -0.000  0.001 -0.001   -0.000  0.000 -0.000
 O          0.000 -0.000  0.000   -0.000  0.000 -0.000    0.000  0.000  0.000
 C         -0.000 -0.000 -0.000   -0.000  0.000 -0.000    0.000 -0.000 -0.000
 H         -0.000 -0.001  0.004    0.000  0.000  0.000    0.000 -0.000 -0.000
 H          0.001  0.002  0.001   -0.000 -0.000 -0.000   -0.000  0.000  0.000
 C         -0.000  0.000 -0.000   -0.000 -0.000  0.000    0.000  0.000  0.000
 H          0.000 -0.000  0.001    0.000 -0.000 -0.000   -0.001 -0.000 -0.001
 C         -0.000  0.000 -0.000    0.000  0.000 -0.000   -0.001 -0.000 -0.001
 H          0.000  0.000  0.000   -0.000 -0.000 -0.000    0.001  0.001 -0.003
 H          0.000 -0.000  0.000   -0.000  0.000  0.000    0.001  0.000 -0.003
 O          0.000  0.000  0.000    0.000  0.000 -0.000   -0.058 -0.016  0.019
 C         -0.000  0.000 -0.000    0.000  0.000 -0.000    0.000  0.000 -0.000
 H          0.002 -0.002  0.001   -0.000  0.000 -0.000   -0.000 -0.000  0.000
 H         -0.001 -0.000  0.004    0.000 -0.000  0.000    0.000  0.000 -0.000
 C          0.000  0.000 -0.000    0.000 -0.000 -0.000   -0.000 -0.000  0.000
 H         -0.001 -0.004 -0.003   -0.000  0.000  0.000    0.000  0.000  0.000
 H          0.000 -0.002  0.006   -0.000  0.000 -0.000   -0.000  0.000 -0.000
 C          0.001  0.002 -0.008   -0.000  0.000  0.000   -0.000  0.000  0.000
 C          0.024  0.038 -0.079    0.000  0.000 -0.000   -0.000  0.000 -0.000
 C          0.001 -0.000 -0.001    0.000 -0.001 -0.001   -0.000 -0.000 -0.000
 O         -0.000  0.000  0.000   -0.003 -0.062  0.006    0.000 -0.000  0.000
 H         -0.008 -0.022  0.085    0.001 -0.000 -0.001    0.000  0.000 -0.000
 H         -0.091 -0.214  0.871    0.000  0.000  0.000   -0.000 -0.000  0.000
 H         -0.274  0.043  0.056   -0.000 -0.000  0.000    0.000  0.000 -0.000
 H          0.081 -0.287  0.024   -0.000  0.000  0.000   -0.000  0.000  0.000
 H          0.000  0.000  0.000   -0.001 -0.000  0.000    0.923  0.257 -0.281
 H          0.001  0.000  0.002    0.048  0.993 -0.091    0.000  0.001 -0.000
 H         -0.009  0.005  0.008   -0.001  0.001 -0.003    0.000 -0.000 -0.000
 TransDip   0.047  0.051 -0.123   -0.027  0.202 -0.074    0.169  0.055 -0.101

 STANDARD THERMODYNAMIC QUANTITIES AT   298.15 K  AND     1.00 ATM

   This Molecule has  0 Imaginary Frequencies
   Zero point vibrational energy:      172.582 kcal/mol

   Atom    1 Element C  Has Mass   12.00000
   Atom    2 Element H  Has Mass    1.00783
   Atom    3 Element C  Has Mass   12.00000
   Atom    4 Element H  Has Mass    1.00783
   Atom    5 Element O  Has Mass   15.99491
   Atom    6 Element C  Has Mass   12.00000
   Atom    7 Element H  Has Mass    1.00783
   Atom    8 Element H  Has Mass    1.00783
   Atom    9 Element C  Has Mass   12.00000
   Atom   10 Element H  Has Mass    1.00783
   Atom   11 Element C  Has Mass   12.00000
   Atom   12 Element H  Has Mass    1.00783
   Atom   13 Element H  Has Mass    1.00783
   Atom   14 Element O  Has Mass   15.99491
   Atom   15 Element C  Has Mass   12.00000
   Atom   16 Element H  Has Mass    1.00783
   Atom   17 Element H  Has Mass    1.00783
   Atom   18 Element C  Has Mass   12.00000
   Atom   19 Element H  Has Mass    1.00783
   Atom   20 Element H  Has Mass    1.00783
   Atom   21 Element C  Has Mass   12.00000
   Atom   22 Element C  Has Mass   12.00000
   Atom   23 Element C  Has Mass   12.00000
   Atom   24 Element O  Has Mass   15.99491
   Atom   25 Element H  Has Mass    1.00783
   Atom   26 Element H  Has Mass    1.00783
   Atom   27 Element H  Has Mass    1.00783
   Atom   28 Element H  Has Mass    1.00783
   Atom   29 Element H  Has Mass    1.00783
   Atom   30 Element H  Has Mass    1.00783
   Atom   31 Element H  Has Mass    1.00783
   Molecular Mass:   186.125670 amu
   Principal axes and moments of inertia in amu*Bohr^2:
                             1           2           3
    Eigenvalues --     1183.52615  3887.02198  4412.50958
          X               0.99990     0.01335     0.00531
          Y              -0.01337     0.99990     0.00371
          Z              -0.00526    -0.00378     0.99998
   Rotational Symmetry Number is   1
   The Molecule is an Asymmetric Top
   Translational Enthalpy:        0.889 kcal/mol
   Rotational Enthalpy:           0.889 kcal/mol
   Vibrational Enthalpy:        179.025 kcal/mol
   gas constant (RT):             0.592 kcal/mol
   Translational Entropy:        41.570  cal/mol.K
   Rotational Entropy:           31.385  cal/mol.K
   Vibrational Entropy:          38.326  cal/mol.K

   Total Enthalpy:              181.394 kcal/mol
   Total Entropy:               111.280  cal/mol.K
Archival summary:
1\1\february\FREQ\ProcedureUnspecified\BasisUnspecified\31018\taweetha\MonMar2507:50:512019MonMar2507:50:512019\0\\#,FREQ,ProcedureUnspecified,BasisUnspecified,\\0,1\O\C,1,1.4273\H,2,1.09617,1,107.461\O,2,1.41604,1,110.054,3,119.266,0\H,4,0.963458,2,107.298,1,-48.3675,0\C,1,1.44111,2,109.072,3,129.248,0\H,6,1.10247,1,107.228,2,-95.4393,0\C,6,1.51591,1,115.411,2,143.918,0\H,8,1.09334,6,110.191,1,-59.6915,0\H,8,1.09516,6,110.959,1,59.5036,0\C,6,1.52131,1,105.014,2,20.1206,0\H,11,1.09796,6,107.612,1,73.2905,0\C,11,1.52525,6,109.761,1,-169.049,0\H,13,1.09453,11,111.381,6,-179.05,0\H,13,1.09798,11,110.049,6,62.6334,0\C,11,1.53515,6,100.865,1,-38.7729,0\H,16,1.09827,11,108.482,6,-70.6552,0\C,16,1.52629,11,116.62,6,165.608,0\H,18,1.09107,16,111.08,11,-55.6678,0\H,18,1.09368,16,110.393,11,64.7771,0\H,18,1.09379,16,111.344,11,-175.746,0\C,13,1.54338,11,108.581,6,-58.1724,0\H,22,1.09446,13,109.068,11,-68.4485,0\H,22,1.09567,13,109.951,11,175.024,0\C,22,1.54732,13,113.504,11,52.69,0\H,25,1.10002,22,107.677,13,66.8114,0\C,25,1.52707,22,111.7,13,-177.894,0\H,27,1.09872,25,109.374,22,-175.545,0\H,27,1.09909,25,109.518,22,-57.3354,0\O,27,1.43114,25,109.329,22,63.5798,0\H,30,0.96105,27,108.897,25,178.858,0\\\@

 Total job time:  3411.84s(wall), 19687.29s(cpu) 
 Mon Mar 25 07:50:51 2019

        *************************************************************
        *                                                           *
        *  Thank you very much for using Q-Chem.  Have a nice day.  *
        *                                                           *
        *************************************************************


 
User input: 3 of 3 
 
Q-Chem Developer Version!
                  Welcome to Q-Chem
     A Quantum Leap Into The Future Of Chemistry


 Q-Chem 5.1, Q-Chem, Inc., Pleasanton, CA (2018)

 Yihan Shao,  Zhengting Gan,  E. Epifanovsky,  A. T. B. Gilbert,  M. Wormit,  
 J. Kussmann,  A. W. Lange,  A. Behn,  Jia Deng,  Xintian Feng,  D. Ghosh,  
 M. Goldey,  P. R. Horn,  L. D. Jacobson,  I. Kaliman,  T. Kus,  A. Landau,  
 Jie Liu,  E. I. Proynov,  R. M. Richard,  R. P. Steele,  E. J. Sundstrom,  
 H. L. Woodcock III,  P. M. Zimmerman,  D. Zuev,  B. Albrecht,  E. Alguire,  
 S. A. Baeppler,  D. Barton,  Z. Benda,  Y. A. Bernard,  E. J. Berquist,  
 K. B. Bravaya,  H. Burton,  D. Casanova,  Chun-Min Chang,  Yunqing Chen,  
 A. Chien,  K. D. Closser,  M. P. Coons,  S. Coriani,  S. Dasgupta,  
 A. L. Dempwolff,  M. Diedenhofen,  Hainam Do,  R. G. Edgar,  Po-Tung Fang,  
 S. Faraji,  S. Fatehi,  Qingguo Feng,  K. D. Fenk,  J. Fosso-Tande,  
 J. Gayvert,  Qinghui Ge,  A. Ghysels,  G. Gidofalvi,  J. Gomes,  
 J. Gonthier,  A. Gunina,  D. Hait,  M. W. D. Hanson-Heine,  
 P. H. P. Harbach,  A. W. Hauser,  J. E. Herr,  E. G. Hohenstein,  
 Z. C. Holden,  Kerwin Hui,  B. C. Huynh,  T.-C. Jagau,  Hyunjun Ji,  
 B. Kaduk,  K. Khistyaev,  Jaehoon Kim,  P. Klunzinger,  K. Koh,  
 D. Kosenkov,  L. Koulias,  T. Kowalczyk,  C. M. Krauter,  A. Kunitsa,  
 Ka Un Lao,  A. Laurent,  K. V. Lawler,  Joonho Lee,  D. Lefrancois,  
 S. Lehtola,  D. S. Levine,  Yi-Pei Li,  You-Sheng Lin,  Fenglai Liu,  
 E. Livshits,  A. Luenser,  P. Manohar,  E. Mansoor,  S. F. Manzer,  
 Shan-Ping Mao,  Yuezhi Mao,  N. Mardirossian,  A. V. Marenich,  
 T. Markovich,  L. A. Martinez-Martinez,  S. A. Maurer,  N. J. Mayhall,  
 S. C. McKenzie,  J.-M. Mewes,  A. F. Morrison,  J. W. Mullinax,  K. Nanda,  
 T. S. Nguyen-Beck,  R. Olivares-Amaya,  J. A. Parkhill,  T. M. Perrine,  
 F. Plasser,  P. Pokhilko,  S. Prager,  A. Prociuk,  E. Ramos,  D. R. Rehn,  
 F. Rob,  M. Schneider,  N. Sergueev,  S. M. Sharada,  S. Sharma,  
 D. W. Small,  T. Stauch,  T. Stein,  Yu-Chuan Su,  A. J. W. Thom,  
 A. Tkatchenko,  T. Tsuchimochi,  N. M. Tubman,  L. Vogt,  M. L. Vidal,  
 O. Vydrov,  M. A. Watson,  J. Wenzel,  M. de Wergifosse,  T. A. Wesolowski,  
 A. White,  J. Witte,  A. Yamada,  Jun Yang,  K. Yao,  S. Yeganeh,  
 S. R. Yost,  Zhi-Qiang You,  A. Zech,  Igor Ying Zhang,  Xing Zhang,  
 Yan Zhao,  Ying Zhu,  B. R. Brooks,  G. K. L. Chan,  C. J. Cramer,  
 M. S. Gordon,  W. J. Hehre,  A. Klamt,  M. W. Schmidt,  C. D. Sherrill,  
 D. G. Truhlar,  A. Aspuru-Guzik,  R. Baer,  A. T. Bell,  N. A. Besley,  
 Jeng-Da Chai,  A. E. DePrince, III,  R. A. DiStasio Jr.,  A. Dreuw,  
 B. D. Dunietz,  T. R. Furlani,  Chao-Ping Hsu,  Yousung Jung,  Jing Kong,  
 D. S. Lambrecht,  WanZhen Liang,  C. Ochsenfeld,  V. A. Rassolov,  
 L. V. Slipchenko,  J. E. Subotnik,  T. Van Voorhis,  J. M. Herbert,  
 A. I. Krylov,  P. M. W. Gill,  M. Head-Gordon

 Contributors to earlier versions of Q-Chem not listed above: 
 R. D. Adamson,  B. Austin,  J. Baker,  G. J. O. Beran,  K. Brandhorst,  
 S. T. Brown,  E. F. C. Byrd,  A. K. Chakraborty,  C.-L. Cheng,  
 Siu Hung Chien,  D. M. Chipman,  D. L. Crittenden,  H. Dachsel,  
 R. J. Doerksen,  A. D. Dutoi,  L. Fusti-Molnar,  W. A. Goddard III,  
 A. Golubeva-Zadorozhnaya,  S. R. Gwaltney,  G. Hawkins,  A. Heyden,  
 S. Hirata,  G. Kedziora,  F. J. Keil,  C. Kelley,  Jihan Kim,  R. A. King,  
 R. Z. Khaliullin,  P. P. Korambath,  W. Kurlancheek,  A. M. Lee,  M. S. Lee,  
 S. V. Levchenko,  Ching Yeh Lin,  D. Liotard,  R. C. Lochan,  I. Lotan,  
 P. E. Maslen,  N. Nair,  D. P. O'Neill,  D. Neuhauser,  E. Neuscamman,  
 C. M. Oana,  R. Olson,  B. Peters,  R. Peverati,  P. A. Pieniazek,  
 Y. M. Rhee,  J. Ritchie,  M. A. Rohrdanz,  E. Rosta,  N. J. Russ,  
 H. F. Schaefer III,  N. E. Schultz,  N. Shenvi,  A. C. Simmonett,  A. Sodt,  
 D. Stuck,  K. S. Thanthiriwatte,  V. Vanovschi,  Tao Wang,  A. Warshel,  
 C. F. Williams,  Q. Wu,  X. Xu,  W. Zhang

 Please cite Q-Chem as follows:
 Y. Shao et al., Mol. Phys. 113, 184-215 (2015)
 DOI: 10.1080/00268976.2014.952696

 Q-Chem 5.1.2 for Intel X86 EM64T Linux

 Parts of Q-Chem use Armadillo 8.300.2 (Tropical Shenanigans).
 http://arma.sourceforge.net/

 Q-Chem begins on Mon Mar 25 07:50:51 2019  

Host: 
0

     Scratch files written to /scratch/taweetham/qchem30712//
The previous job contains 0 fragments, simply inherited here
Symmetry turned off for PCM/SM12/SMD calculation
Input Ideriv = 1
Curr. Ideriv = -1
Max.  Ideriv = 1
Input Ideriv = 2
Curr. Ideriv = 1
Max.  Ideriv = 1

Checking the input file for inconsistencies... 	...done.

--------------------------------------------------------------
User input:
--------------------------------------------------------------

$molecule
read
$end

$rem
   scf_guess 	sad
   job_type 	sp
   basis 	6-311++g**
   method 	b3lyp
   thresh    	12
   solvent_method smd
$end

$pcm
solver inversion
$end


--------------------------------------------------------------
 ----------------------------------------------------------------
             Standard Nuclear Orientation (Angstroms)
    I     Atom           X                Y                Z
 ----------------------------------------------------------------
    1      C      -0.6733975217    -0.6289604418    -0.0019646658
    2      H      -0.5860560194    -0.3887624992    -1.0697613465
    3      C      -0.2164507529     0.5913171708     0.7832155324
    4      H      -0.1622933690     0.3251423453     1.8516977121
    5      O      -1.2817921247     1.5505343961     0.6357772758
    6      C       1.1536862910     1.0681892827     0.3435685502
    7      H       1.1355343077     1.3449276398    -0.7140141708
    8      H       1.4627805140     1.9508284505     0.9134692243
    9      C       2.1533285891    -0.0905381284     0.5813502650
   10      H       2.2130565689    -0.2541138369     1.6675040558
   11      C       3.5687043408     0.2857254672     0.1488339854
   12      H       3.8885404816     1.1858398982     0.6916758483
   13      H       4.2598899316    -0.5295317797     0.4049762933
   14      O       3.5850988505     0.5245968837    -1.2621314138
   15      C       1.6897983866    -1.4160091677    -0.0686261240
   16      H       2.3804648316    -2.2155233662     0.2216323813
   17      H       1.7670114405    -1.3160607140    -1.1557743935
   18      C       0.2437308681    -1.8096437989     0.3000881696
   19      H      -0.0516812160    -2.6991900285    -0.2650902053
   20      H       0.1803313648    -2.0729317209     1.3641462770
   21      C      -2.1706605529    -0.6468546240     0.3365260280
   22      C      -3.0576423459    -1.5346655506    -0.5321677762
   23      C      -2.4760775193     0.8666490689     0.2574049270
   24      O      -2.8272347820     1.2023735685    -1.0726849251
   25      H      -2.2862629787    -0.9399099096     1.3886440780
   26      H      -2.9533749260    -1.2803344295    -1.5880496397
   27      H      -4.1128574330    -1.4255359727    -0.2657348026
   28      H      -2.7898314690    -2.5867772894    -0.3999426697
   29      H       4.4741657972     0.7781768179    -1.5245711070
   30      H      -2.7846513911     2.1620409032    -1.1466914380
   31      H      -3.2705704762     1.1900003209     0.9399179068
 ----------------------------------------------------------------
 Nuclear Repulsion Energy =   893.3680231551 hartrees
 There are       51 alpha and       51 beta electrons
 Requested basis set is 6-311++G(d,p)
 There are 168 shells and 412 basis functions

 Total QAlloc Memory Limit   2000 MB
 Mega-Array Size       188 MB
 MEM_STATIC part       192 MB
 A cutoff of  1.0D-12 yielded  12279 shell pairs
 There are     73920 function pairs (     78520 Cartesian)

 -------------------------------------------------------
 OpenMP Integral Computing Module                       
 Release: version 1.0, May 2013, Q-Chem Inc. Pittsburgh 
 -------------------------------------------------------
 Integral Job Info:
 Integral job number is                      11
 Integral operator is                         1
 short-range coefficients                     0
 long-range coefficients              100000000
 Omega coefficients                           0
 if combine SR and LR in K                    0
 Integral screening is                        0
 Integral computing path is                   2
 max size of driver memory is            800000
 size of driver memory is                593474
 size of scratch memory is              2361544
 max col of scratch BK array               1296
 max len of scratch array in speh3          155
 max len of scratch index in speh4           18
 max int batch size is                      520
 min int batch size is                       52
 fixed nKL is                                52
 max L of basis functions is                  2
 order of int derivative is                   0
 number of shells is                        168
 number of basis is                         425
 number of cartesian basis is               425
 number of contracted shell pairs         12279
 number of primitive shell pairs          26890
 maxK2 (contraction) of shell pair           36
 max number of K2 of shell pair               1
 max number of CS2 of shell pair           2160
 max number of PS2 of shell pair           3870
 mem total for path MDJ                  609158
 -------------------------------------------------------
 Smallest overlap matrix eigenvalue = 1.41E-06

 Scale SEOQF with 1.000000e-01/1.000000e-01/1.000000e-01

 Standard Electronic Orientation quadrupole field applied
 Nucleus-field energy     =     0.0000000241 hartrees
 Guess from superposition of atomic densities
 Warning:  Energy on first SCF cycle will be non-variational
 SAD guess density has 102.000000 electrons

 -----------------------------------------------------------------------
  General SCF calculation program by
  Eric Jon Sundstrom, Paul Horn, Yuezhi Mao, Dmitri Zuev, Alec White,
  David Stuck, Shaama M.S., Shane Yost, Joonho Lee, David Small,
  Daniel Levine, Susi Lehtola, Hugh Burton, Evgeny Epifanovsky
 -----------------------------------------------------------------------
 Exchange:     0.2000 Hartree-Fock + 0.0800 Slater + 0.7200 B88
 Correlation:  0.1900 VWN1RPA + 0.8100 LYP
 Using SG-1 standard quadrature grid
 using 6 threads for integral computing
 -------------------------------------------------------
 OpenMP Integral computing Module                
 Release: version 2.0, May 2017, Q-Chem Inc. Pleasanton 
 -------------------------------------------------------
 -------------------------------------------------------
 OpenMP BLAS3 based DFT computing Module                
 Release: version 1.0, May 2013, Q-Chem Inc. Pittsburgh 
 -------------------------------------------------------
 A restricted SCF calculation will be
 performed using DIIS
 SCF converges when DIIS error is below 1.0e-05
 ---------------------------------------
  Cycle       Energy         DIIS error
 ---------------------------------------
    1    -620.3459327166      3.03e-02  
    2    -617.4597500082      3.88e-03  
    3    -617.2246911357      5.38e-03  
    4    -617.7474771369      6.23e-04  
    5    -617.7527180245      2.64e-04  
    6    -617.7538203792      5.94e-05  
    7    -617.7538675118      2.56e-05  
    8    -617.7538779020      5.35e-06  Convergence criterion met
 ---------------------------------------
 SCF time:   CPU 309.42s  wall 54.00s 
 SCF   energy in the final basis set =     -617.7538779020
 Total energy in the final basis set =     -617.7538779020
 Exchange:     0.2000 Hartree-Fock + 0.0800 Slater + 0.7200 B88
 Correlation:  0.1900 VWN1RPA + 0.8100 LYP
 Using SG-1 standard quadrature grid

 Citation of the SMD model:
 Marenich, A.V.; Cramer, C.J.; Truhlar, D.G.
 J. Phys. Chem. B 2009, 113, 6378-6396.
 iSolventCode=           1
 Solvent: water                                                           

 vradii
            1           2           3           4           5           6
    1   1.8500000   1.2000000   1.8500000   1.2000000   1.5200000   1.8500000
            7           8           9          10          11          12
    1   1.2000000   1.2000000   1.8500000   1.2000000   1.8500000   1.2000000
           13          14          15          16          17          18
    1   1.2000000   1.5200000   1.8500000   1.2000000   1.2000000   1.8500000
           19          20          21          22          23          24
    1   1.2000000   1.2000000   1.8500000   1.8500000   1.8500000   1.5200000
           25          26          27          28          29          30
    1   1.2000000   1.2000000   1.2000000   1.2000000   1.2000000   1.2000000
           31
    1   1.2000000
Changing PCM_TESSEL_METHOD to VTN
Changing PCM_VDW_RADII to SMD_RADIUS
 Discretize the solute cavity surface with Lebedev spheres
	Using 302 Lebedev grid points for each H atom
	Using 302 Lebedev grid points for other atoms
	Atomic van der Waals radii will be scaled by 1.20
 Removing interior tesserae...
 Keep 2827 surface tesserae and discard 6535 interior tesserae
 Molecular Surface Area = 225.361 Angst**2

 Citation of the SMD model:
 Marenich, A.V.; Cramer, C.J.; Truhlar, D.G.
 J. Phys. Chem. B 2009, 113, 6378-6396.
 iSolventCode=           1
 Solvent: water                                                           

 vradii
            1           2           3           4           5           6
    1   1.8500000   1.2000000   1.8500000   1.2000000   1.5200000   1.8500000
            7           8           9          10          11          12
    1   1.2000000   1.2000000   1.8500000   1.2000000   1.8500000   1.2000000
           13          14          15          16          17          18
    1   1.2000000   1.5200000   1.8500000   1.2000000   1.2000000   1.8500000
           19          20          21          22          23          24
    1   1.2000000   1.2000000   1.8500000   1.8500000   1.8500000   1.5200000
           25          26          27          28          29          30
    1   1.2000000   1.2000000   1.2000000   1.2000000   1.2000000   1.2000000
           31
    1   1.2000000
 using 6 threads for integral computing
 -------------------------------------------------------
 OpenMP Integral computing Module                
 Release: version 2.0, May 2017, Q-Chem Inc. Pleasanton 
 -------------------------------------------------------
 -------------------------------------------------------
 OpenMP BLAS3 based DFT computing Module                
 Release: version 1.0, May 2013, Q-Chem Inc. Pittsburgh 
 -------------------------------------------------------
 A restricted SCF calculation will be
 performed using DIIS
 SCF converges when DIIS error is below 1.0e-05
 ---------------------------------------
  Cycle       Energy         DIIS error
 ---------------------------------------
    1    -617.7538783231      1.77e-06  
    2    -617.7760422047      2.88e-04  
    3    -617.7760437683      2.88e-04  
    4    -617.7760203260      2.88e-04  
    5    -617.7761358334      2.84e-04  
    6    -617.7760429582      2.88e-04  
    7    -617.7763970806      2.74e-04  
    8    -617.7761897727      2.82e-04  
    9    -617.7762648182      2.79e-04  
   10    -617.7762426872      2.80e-04  
   11    -617.7762339813      2.81e-04  
   12    -617.7762440639      2.80e-04  
   13    -617.7762427313      2.80e-04  
   14    -617.7762313943      2.81e-04  
   15    -617.7762353323      2.81e-04  
   16    -617.7761941287      2.82e-04  
   17    -617.7800400123      7.47e-06  Convergence criterion met
 ---------------------------------------
 SCF time:   CPU 775.72s  wall 144.00s 
(0)  E-EN(g) gas-phase elect-nuc energy                 -617.753877902 a.u.
(3)  G-ENP(liq) elect-nuc-pol free energy of system     -617.780040012 a.u.
(4)  G-CDS(liq) cavity-dispersion-solvent structure 
     free energy                                                4.2541 kcal/mol
(6)  G-S(liq) free energy of system                     -617.773260633 a.u.
(9)  DeltaG-S(liq) free energy of  solvation
     (9) = (6) - (0)                                          -12.1628 kcal/mol
 SCF   energy in the final basis set =     -617.7800400123
 Total energy in the final basis set =     -617.7732606328

 --------------------------------------------------------------

                    Orbital Energies (a.u.)
 --------------------------------------------------------------

 Alpha MOs
 -- Occupied --
-19.1319 -19.1315 -19.1248 -10.2665 -10.2112 -10.2092 -10.1725 -10.1702
-10.1629 -10.1598 -10.1589 -10.1572 -10.1530  -1.0724  -1.0242  -1.0095
 -0.8353  -0.7958  -0.7444  -0.7365  -0.6775  -0.6623  -0.6162  -0.5811
 -0.5676  -0.5593  -0.5360  -0.5143  -0.4820  -0.4647  -0.4563  -0.4511
 -0.4381  -0.4310  -0.4221  -0.4050  -0.3974  -0.3871  -0.3746  -0.3660
 -0.3525  -0.3511  -0.3423  -0.3347  -0.3199  -0.3192  -0.3129  -0.2926
 -0.2883  -0.2796  -0.2720
 -- Virtual --
 -0.0015   0.0036   0.0068   0.0125   0.0233   0.0273   0.0298   0.0386
  0.0419   0.0497   0.0520   0.0545   0.0639   0.0668   0.0759   0.0795
  0.0829   0.0861   0.0916   0.0940   0.1030   0.1043   0.1114   0.1178
  0.1203   0.1220   0.1252   0.1256   0.1299   0.1340   0.1366   0.1382
  0.1401   0.1441   0.1473   0.1489   0.1550   0.1558   0.1575   0.1607
  0.1686   0.1713   0.1732   0.1772   0.1795   0.1829   0.1850   0.1870
  0.1913   0.1947   0.1984   0.2000   0.2070   0.2075   0.2140   0.2152
  0.2231   0.2309   0.2346   0.2389   0.2414   0.2456   0.2512   0.2529
  0.2539   0.2596   0.2689   0.2727   0.2775   0.2829   0.2871   0.2918
  0.2947   0.2981   0.2997   0.3104   0.3145   0.3163   0.3210   0.3285
  0.3323   0.3372   0.3443   0.3453   0.3515   0.3568   0.3607   0.3651
  0.3654   0.3763   0.3789   0.3801   0.3886   0.3929   0.4012   0.4043
  0.4115   0.4169   0.4326   0.4429   0.4487   0.4771   0.4994   0.5045
  0.5070   0.5099   0.5301   0.5363   0.5570   0.5663   0.5700   0.5727
  0.5919   0.6012   0.6035   0.6150   0.6225   0.6324   0.6436   0.6480
  0.6585   0.6676   0.6773   0.6871   0.6926   0.6970   0.7092   0.7126
  0.7181   0.7312   0.7365   0.7453   0.7499   0.7589   0.7632   0.7748
  0.7809   0.7827   0.7898   0.7952   0.7968   0.8010   0.8096   0.8121
  0.8275   0.8484   0.8519   0.8655   0.9174   0.9278   0.9408   0.9716
  0.9890   0.9960   1.0291   1.0528   1.0572   1.0707   1.0930   1.1158
  1.1180   1.1402   1.1541   1.1639   1.1741   1.1782   1.2014   1.2123
  1.2352   1.2435   1.2613   1.2792   1.2993   1.3278   1.3401   1.3481
  1.3645   1.3907   1.4004   1.4053   1.4351   1.4456   1.4637   1.4816
  1.4904   1.5042   1.5238   1.5419   1.5548   1.5610   1.5749   1.5890
  1.5954   1.5980   1.6100   1.6138   1.6199   1.6250   1.6318   1.6389
  1.6478   1.6537   1.6561   1.6591   1.6686   1.6785   1.6934   1.7026
  1.7134   1.7239   1.7371   1.7517   1.7734   1.7776   1.7794   1.7975
  1.8062   1.8149   1.8285   1.8386   1.8572   1.8593   1.8872   1.9022
  1.9098   1.9187   1.9397   1.9618   1.9845   2.0019   2.0100   2.0298
  2.0411   2.0466   2.0542   2.0820   2.1025   2.1106   2.1230   2.1422
  2.1485   2.1591   2.1892   2.2012   2.2292   2.2531   2.2593   2.2757
  2.3025   2.3257   2.3492   2.3615   2.3722   2.3804   2.3951   2.4097
  2.4310   2.4487   2.4636   2.4942   2.5019   2.5182   2.5332   2.5456
  2.5625   2.5785   2.5883   2.6000   2.6209   2.6296   2.6397   2.6480
  2.6804   2.6938   2.6992   2.7251   2.7314   2.7409   2.7504   2.7652
  2.7863   2.8046   2.8246   2.8334   2.8539   2.8720   2.8810   2.8957
  2.9177   2.9340   2.9400   2.9689   2.9858   2.9977   3.0050   3.0494
  3.0558   3.0760   3.0828   3.1083   3.1299   3.1358   3.1747   3.2033
  3.2074   3.2208   3.2481   3.2553   3.2744   3.3040   3.3274   3.3534
  3.3757   3.4155   3.4777   3.5403   3.6177   3.7855   3.8157   3.8195
  3.8298   3.8460   3.8665   3.8973   3.9025   3.9299   3.9973   4.0047
  4.0194   4.0569   4.1136   4.1454   4.1529   4.2467   4.2881   4.3204
  4.3305   4.3496   4.4489   5.0624   5.1045   5.1558   5.3603   5.4226
  5.4635   5.6070   5.6706   5.7433  23.7644  23.8331  23.8497  23.8761
 23.8943  23.9091  23.9554  23.9620  23.9901  24.0021  49.9370  49.9456
 50.0188
 --------------------------------------------------------------

          Ground-State Mulliken Net Atomic Charges

     Atom                 Charge (a.u.)
  ----------------------------------------
      1 C                    -0.040104
      2 H                     0.216418
      3 C                    -0.401429
      4 H                     0.232449
      5 O                    -0.204105
      6 C                    -0.625953
      7 H                     0.194010
      8 H                     0.191820
      9 C                     0.718067
     10 H                     0.217808
     11 C                    -0.751936
     12 H                     0.173292
     13 H                     0.171363
     14 O                    -0.398234
     15 C                    -0.595028
     16 H                     0.186411
     17 H                     0.179813
     18 C                    -0.524290
     19 H                     0.179843
     20 H                     0.166474
     21 C                     0.668690
     22 C                    -0.857674
     23 C                    -0.379918
     24 O                    -0.336923
     25 H                     0.214516
     26 H                     0.177014
     27 H                     0.175105
     28 H                     0.156597
     29 H                     0.321753
     30 H                     0.320665
     31 H                     0.253487
  ----------------------------------------
  Sum of atomic charges =    -0.000000

 -----------------------------------------------------------------
                    Cartesian Multipole Moments
 -----------------------------------------------------------------
    Charge (ESU x 10^10)
                 0.0000
    Dipole Moment (Debye)
         X       2.7384      Y      -1.2517      Z       2.7707
       Tot       4.0917
    Quadrupole Moments (Debye-Ang)
        XX     -66.1957     XY       1.6406     YY     -79.6728
        XZ      -1.3461     YZ      -2.6436     ZZ     -83.2297
    Octopole Moments (Debye-Ang^2)
       XXX      93.3609    XXY      26.9129    XYY      -6.7744
       YYY      16.5673    XXZ       8.4627    XYZ       1.4440
       YYZ     -10.9625    XZZ       5.6012    YZZ       4.5071
       ZZZ      -0.9000
    Hexadecapole Moments (Debye-Ang^3)
      XXXX   -2212.8257   XXXY      31.8681   XXYY    -518.3636
      XYYY     -53.9120   YYYY    -733.0310   XXXZ    -145.7583
      XXYZ     -29.9417   XYYZ      18.7402   YYYZ     -30.8310
      XXZZ    -500.1395   XYZZ      -1.0212   YYZZ    -179.3089
      XZZZ     -17.6664   YZZZ     -11.8775   ZZZZ    -341.5155
 -----------------------------------------------------------------
Archival summary:
1\1\february\SP\ProcedureUnspecified\BasisUnspecified\31018\taweetha\MonMar2507:54:102019MonMar2507:54:102019\0\\#,ProcedureUnspecified,BasisUnspecified,\\0,1\O\C,1,1.4273\H,2,1.09617,1,107.461\O,2,1.41604,1,110.054,3,119.266,0\H,4,0.963458,2,107.298,1,-48.3675,0\C,1,1.44111,2,109.072,3,129.248,0\H,6,1.10247,1,107.228,2,-95.4393,0\C,6,1.51591,1,115.411,2,143.918,0\H,8,1.09334,6,110.191,1,-59.6915,0\H,8,1.09516,6,110.959,1,59.5036,0\C,6,1.52131,1,105.014,2,20.1206,0\H,11,1.09796,6,107.612,1,73.2905,0\C,11,1.52525,6,109.761,1,-169.049,0\H,13,1.09453,11,111.381,6,-179.05,0\H,13,1.09798,11,110.049,6,62.6334,0\C,11,1.53515,6,100.865,1,-38.7729,0\H,16,1.09827,11,108.482,6,-70.6552,0\C,16,1.52629,11,116.62,6,165.608,0\H,18,1.09107,16,111.08,11,-55.6678,0\H,18,1.09368,16,110.393,11,64.7771,0\H,18,1.09379,16,111.344,11,-175.746,0\C,13,1.54338,11,108.581,6,-58.1724,0\H,22,1.09446,13,109.068,11,-68.4485,0\H,22,1.09567,13,109.951,11,175.024,0\C,22,1.54732,13,113.504,11,52.69,0\H,25,1.10002,22,107.677,13,66.8114,0\C,25,1.52707,22,111.7,13,-177.894,0\H,27,1.09872,25,109.374,22,-175.545,0\H,27,1.09909,25,109.518,22,-57.3354,0\O,27,1.43114,25,109.329,22,63.5798,0\H,30,0.96105,27,108.897,25,178.858,0\\\@

 Total job time:  198.87s(wall), 1086.03s(cpu) 
 Mon Mar 25 07:54:10 2019

        *************************************************************
        *                                                           *
        *  Thank you very much for using Q-Chem.  Have a nice day.  *
        *                                                           *
        *************************************************************
```
