## Supplementary material for "An *In-Silico* Investigation of Menthol Metabolism": S1 File: ooeye-5A-SS.out

```
Q-Chem Developer Version!
                  Welcome to Q-Chem
     A Quantum Leap Into The Future Of Chemistry


 Q-Chem 5.1, Q-Chem, Inc., Pleasanton, CA (2018)

 Yihan Shao,  Zhengting Gan,  E. Epifanovsky,  A. T. B. Gilbert,  M. Wormit,  
 J. Kussmann,  A. W. Lange,  A. Behn,  Jia Deng,  Xintian Feng,  D. Ghosh,  
 M. Goldey,  P. R. Horn,  L. D. Jacobson,  I. Kaliman,  T. Kus,  A. Landau,  
 Jie Liu,  E. I. Proynov,  R. M. Richard,  R. P. Steele,  E. J. Sundstrom,  
 H. L. Woodcock III,  P. M. Zimmerman,  D. Zuev,  B. Albrecht,  E. Alguire,  
 S. A. Baeppler,  D. Barton,  Z. Benda,  Y. A. Bernard,  E. J. Berquist,  
 K. B. Bravaya,  H. Burton,  D. Casanova,  Chun-Min Chang,  Yunqing Chen,  
 A. Chien,  K. D. Closser,  M. P. Coons,  S. Coriani,  S. Dasgupta,  
 A. L. Dempwolff,  M. Diedenhofen,  Hainam Do,  R. G. Edgar,  Po-Tung Fang,  
 S. Faraji,  S. Fatehi,  Qingguo Feng,  K. D. Fenk,  J. Fosso-Tande,  
 J. Gayvert,  Qinghui Ge,  A. Ghysels,  G. Gidofalvi,  J. Gomes,  
 J. Gonthier,  A. Gunina,  D. Hait,  M. W. D. Hanson-Heine,  
 P. H. P. Harbach,  A. W. Hauser,  J. E. Herr,  E. G. Hohenstein,  
 Z. C. Holden,  Kerwin Hui,  B. C. Huynh,  T.-C. Jagau,  Hyunjun Ji,  
 B. Kaduk,  K. Khistyaev,  Jaehoon Kim,  P. Klunzinger,  K. Koh,  
 D. Kosenkov,  L. Koulias,  T. Kowalczyk,  C. M. Krauter,  A. Kunitsa,  
 Ka Un Lao,  A. Laurent,  K. V. Lawler,  Joonho Lee,  D. Lefrancois,  
 S. Lehtola,  D. S. Levine,  Yi-Pei Li,  You-Sheng Lin,  Fenglai Liu,  
 E. Livshits,  A. Luenser,  P. Manohar,  E. Mansoor,  S. F. Manzer,  
 Shan-Ping Mao,  Yuezhi Mao,  N. Mardirossian,  A. V. Marenich,  
 T. Markovich,  L. A. Martinez-Martinez,  S. A. Maurer,  N. J. Mayhall,  
 S. C. McKenzie,  J.-M. Mewes,  A. F. Morrison,  J. W. Mullinax,  K. Nanda,  
 T. S. Nguyen-Beck,  R. Olivares-Amaya,  J. A. Parkhill,  T. M. Perrine,  
 F. Plasser,  P. Pokhilko,  S. Prager,  A. Prociuk,  E. Ramos,  D. R. Rehn,  
 F. Rob,  M. Schneider,  N. Sergueev,  S. M. Sharada,  S. Sharma,  
 D. W. Small,  T. Stauch,  T. Stein,  Yu-Chuan Su,  A. J. W. Thom,  
 A. Tkatchenko,  T. Tsuchimochi,  N. M. Tubman,  L. Vogt,  M. L. Vidal,  
 O. Vydrov,  M. A. Watson,  J. Wenzel,  M. de Wergifosse,  T. A. Wesolowski,  
 A. White,  J. Witte,  A. Yamada,  Jun Yang,  K. Yao,  S. Yeganeh,  
 S. R. Yost,  Zhi-Qiang You,  A. Zech,  Igor Ying Zhang,  Xing Zhang,  
 Yan Zhao,  Ying Zhu,  B. R. Brooks,  G. K. L. Chan,  C. J. Cramer,  
 M. S. Gordon,  W. J. Hehre,  A. Klamt,  M. W. Schmidt,  C. D. Sherrill,  
 D. G. Truhlar,  A. Aspuru-Guzik,  R. Baer,  A. T. Bell,  N. A. Besley,  
 Jeng-Da Chai,  A. E. DePrince, III,  R. A. DiStasio Jr.,  A. Dreuw,  
 B. D. Dunietz,  T. R. Furlani,  Chao-Ping Hsu,  Yousung Jung,  Jing Kong,  
 D. S. Lambrecht,  WanZhen Liang,  C. Ochsenfeld,  V. A. Rassolov,  
 L. V. Slipchenko,  J. E. Subotnik,  T. Van Voorhis,  J. M. Herbert,  
 A. I. Krylov,  P. M. W. Gill,  M. Head-Gordon

 Contributors to earlier versions of Q-Chem not listed above: 
 R. D. Adamson,  B. Austin,  J. Baker,  G. J. O. Beran,  K. Brandhorst,  
 S. T. Brown,  E. F. C. Byrd,  A. K. Chakraborty,  C.-L. Cheng,  
 Siu Hung Chien,  D. M. Chipman,  D. L. Crittenden,  H. Dachsel,  
 R. J. Doerksen,  A. D. Dutoi,  L. Fusti-Molnar,  W. A. Goddard III,  
 A. Golubeva-Zadorozhnaya,  S. R. Gwaltney,  G. Hawkins,  A. Heyden,  
 S. Hirata,  G. Kedziora,  F. J. Keil,  C. Kelley,  Jihan Kim,  R. A. King,  
 R. Z. Khaliullin,  P. P. Korambath,  W. Kurlancheek,  A. M. Lee,  M. S. Lee,  
 S. V. Levchenko,  Ching Yeh Lin,  D. Liotard,  R. C. Lochan,  I. Lotan,  
 P. E. Maslen,  N. Nair,  D. P. O'Neill,  D. Neuhauser,  E. Neuscamman,  
 C. M. Oana,  R. Olson,  B. Peters,  R. Peverati,  P. A. Pieniazek,  
 Y. M. Rhee,  J. Ritchie,  M. A. Rohrdanz,  E. Rosta,  N. J. Russ,  
 H. F. Schaefer III,  N. E. Schultz,  N. Shenvi,  A. C. Simmonett,  A. Sodt,  
 D. Stuck,  K. S. Thanthiriwatte,  V. Vanovschi,  Tao Wang,  A. Warshel,  
 C. F. Williams,  Q. Wu,  X. Xu,  W. Zhang

 Please cite Q-Chem as follows:
 Y. Shao et al., Mol. Phys. 113, 184-215 (2015)
 DOI: 10.1080/00268976.2014.952696

 Q-Chem 5.1.2 for Intel X86 EM64T Linux

 Parts of Q-Chem use Armadillo 8.300.2 (Tropical Shenanigans).
 http://arma.sourceforge.net/

 Q-Chem begins on Mon Mar 25 07:54:10 2019  

Host: 
0

     Scratch files written to /scratch/taweetham/qchem31036//
Input Ideriv = 2
Curr. Ideriv = -1
Max.  Ideriv = 2

Checking the input file for inconsistencies... 	...done.

--------------------------------------------------------------
User input:
--------------------------------------------------------------
$molecule
0 1
  C   -0.6529231   -0.6843396   -0.1025934
  H   -0.5003767   -0.7169032   -1.1922316
  C   -0.2451112    0.6751243    0.4323866
  H   -0.3411521    0.7185219    1.5268771
  O   -1.2151205    1.5714389   -0.1106852
  C    1.1902753    0.9886242    0.0486880
  H    1.2808170    1.0440099   -1.0433951
  H    1.4668642    1.9810685    0.4242947
  C    2.1245127   -0.0933968    0.6339992
  H    2.0736359   -0.0197367    1.7292134
  C    3.5812754    0.1543248    0.2285653
  H    3.9037415    1.1499817    0.5511722
  H    4.2389817   -0.5882120    0.6925740
  O    3.7329673    0.0681274   -1.1809685
  C    1.6649503   -1.5199833    0.2443057
  H    2.2721328   -2.2609218    0.7779668
  H    1.8364313   -1.6853673   -0.8269531
  C    0.1793976   -1.7765507    0.5438023
  H   -0.1116992   -2.7600313    0.1590689
  H    0.0203047   -1.7930107    1.6287792
  C   -2.1401071   -0.6285789    0.1746926
  C   -2.9601796   -1.6411757   -0.6071732
  C   -2.4434853    0.8286500   -0.2146996
  O   -3.3887783    1.3749739    0.6800505
  H   -2.8165031    0.9221140   -1.2404391
  H   -2.3364023   -0.7812687    1.2448189
  H   -2.7974093   -1.5430147   -1.6857380
  H   -4.0289275   -1.5029251   -0.4138425
  H   -2.6928641   -2.6625947   -0.3181266
  H    4.6664332    0.2549147   -1.3801381
  H   -3.5014873    2.2921182    0.3795958
$end

$rem
   job_type 	optimization
   basis 	6-311++g**
   method 	b3lyp
   scf_guess sad
$end

--------------------------------------------------------------
 ----------------------------------------------------------------
             Standard Nuclear Orientation (Angstroms)
    I     Atom           X                Y                Z
 ----------------------------------------------------------------
    1      C      -0.5893832982     0.6636250465     0.1375234048
    2      H      -0.4025358466     0.7310191505     1.2201998402
    3      C      -0.2702971112    -0.7359973445    -0.3522698264
    4      H      -0.4014625676    -0.8174454824    -1.4409288569
    5      O      -1.2694927643    -1.5564002200     0.2541723002
    6      C       1.1574367011    -1.1111357018     0.0036635681
    7      H       1.2778207289    -1.1280473396     1.0941371143
    8      H       1.3697433045    -2.1311640312    -0.3383826492
    9      C       2.1294657210    -0.1051835595    -0.6516058702
   10      H       2.0417597657    -0.2192945153    -1.7410069709
   11      C       3.5826674504    -0.4149853792    -0.2772694328
   12      H       3.8421949532    -1.4385987263    -0.5675338831
   13      H       4.2643974057     0.2719849786    -0.7896741027
   14      O       3.7811439476    -0.2813656415     1.1227229970
   15      C       1.7578899626     1.3584535654    -0.3082321852
   16      H       2.3870045795     2.0438004853    -0.8887225098
   17      H       1.9701009875     1.5566193451     0.7500918777
   18      C       0.2796140087     1.6828309939    -0.5763205228
   19      H       0.0526279885     2.6950607836    -0.2243838437
   20      H       0.0889632248     1.6648885997    -1.6561754691
   21      C      -2.0851214045     0.6773431730    -0.0954838092
   22      C      -2.8265872913     1.7629215075     0.6667060176
   23      C      -2.4531951462    -0.7448086025     0.3618855522
   24      O      -3.4525904416    -1.2742715032    -0.4828063925
   25      H      -2.7995248150    -0.7772999763     1.4006441341
   26      H      -2.3052591587     0.7979222484    -1.1650708016
   27      H      -2.6367764703     1.6988938187     1.7434158614
   28      H      -3.9064912917     1.6750566177     0.5092284866
   29      H      -2.5145117046     2.7561630137     0.3285013081
   30      H       4.7090173356    -0.5102701894     1.3031954195
   31      H      -3.6044919081    -2.1713720548    -0.1418275701
 ----------------------------------------------------------------
 Molecular Point Group                 C1    NOp =  1
 Largest Abelian Subgroup              C1    NOp =  1
 Nuclear Repulsion Energy =   890.3427446384 hartrees
 There are       51 alpha and       51 beta electrons
 Requested basis set is 6-311++G(d,p)
 There are 168 shells and 412 basis functions

 Total QAlloc Memory Limit   2000 MB
 Mega-Array Size       188 MB
 MEM_STATIC part       192 MB
 A cutoff of  1.0D-11 yielded  12069 shell pairs
 There are     72455 function pairs (     76891 Cartesian)

 -------------------------------------------------------
 OpenMP Integral Computing Module                       
 Release: version 1.0, May 2013, Q-Chem Inc. Pittsburgh 
 -------------------------------------------------------
 Integral Job Info:
 Integral job number is                      11
 Integral operator is                         1
 short-range coefficients                     0
 long-range coefficients              100000000
 Omega coefficients                           0
 if combine SR and LR in K                    0
 Integral screening is                        0
 Integral computing path is                   2
 max size of driver memory is            800000
 size of driver memory is                593474
 size of scratch memory is              2361544
 max col of scratch BK array               1296
 max len of scratch array in speh3          155
 max len of scratch index in speh4           18
 max int batch size is                      520
 min int batch size is                       52
 fixed nKL is                                52
 max L of basis functions is                  2
 order of int derivative is                   0
 number of shells is                        168
 number of basis is                         425
 number of cartesian basis is               425
 number of contracted shell pairs         12069
 number of primitive shell pairs          26203
 maxK2 (contraction) of shell pair           36
 max number of K2 of shell pair               1
 max number of CS2 of shell pair           2172
 max number of PS2 of shell pair           3816
 mem total for path MDJ                  606444
 -------------------------------------------------------
 Smallest overlap matrix eigenvalue = 1.60E-06

 Q-Chem warning in module stvman/mkSTV.C, line 306:

 Overlap eigenvalue is smaller than square root of threshold
 Use THRESH >= 12 to get rid of this warning


 Scale SEOQF with 1.000000e-01/1.000000e-01/1.000000e-01

 Standard Electronic Orientation quadrupole field applied
 Nucleus-field energy     =     0.0000000269 hartrees
 Guess from superposition of atomic densities
 Warning:  Energy on first SCF cycle will be non-variational
 SAD guess density has 102.000000 electrons

 -----------------------------------------------------------------------
  General SCF calculation program by
  Eric Jon Sundstrom, Paul Horn, Yuezhi Mao, Dmitri Zuev, Alec White,
  David Stuck, Shaama M.S., Shane Yost, Joonho Lee, David Small,
  Daniel Levine, Susi Lehtola, Hugh Burton, Evgeny Epifanovsky
 -----------------------------------------------------------------------
 Exchange:     0.2000 Hartree-Fock + 0.0800 Slater + 0.7200 B88
 Correlation:  0.1900 VWN1RPA + 0.8100 LYP
 Using SG-1 standard quadrature grid
 using 6 threads for integral computing
 -------------------------------------------------------
 OpenMP Integral computing Module                
 Release: version 2.0, May 2017, Q-Chem Inc. Pleasanton 
 -------------------------------------------------------
 -------------------------------------------------------
 OpenMP BLAS3 based DFT computing Module                
 Release: version 1.0, May 2013, Q-Chem Inc. Pittsburgh 
 -------------------------------------------------------
 A restricted SCF calculation will be
 performed using DIIS
 SCF converges when DIIS error is below 1.0e-08
 ---------------------------------------
  Cycle       Energy         DIIS error
 ---------------------------------------
    1    -620.4172006700      3.05e-02  
    2    -617.4536647005      3.89e-03  
    3    -617.2289882571      5.33e-03  
    4    -617.7450471731      5.93e-04  
    5    -617.7496465863      2.59e-04  
    6    -617.7507299632      5.25e-05  
    7    -617.7507683694      2.21e-05  
    8    -617.7507764822      4.16e-06  
    9    -617.7507767295      1.76e-06  
   10    -617.7507767764      4.47e-07  
   11    -617.7507767796      1.34e-07  
   12    -617.7507767800      3.17e-08  
   13    -617.7507767800      1.05e-08  
   14    -617.7507767800      3.24e-09  Convergence criterion met
 ---------------------------------------
 SCF time:   CPU 527.48s  wall 92.00s 
 SCF   energy in the final basis set =     -617.7507767800
 Total energy in the final basis set =     -617.7507767800

 --------------------------------------------------------------

                    Orbital Energies (a.u.)
 --------------------------------------------------------------

 Alpha MOs
 -- Occupied --
-19.1282 -19.1280 -19.1202 -10.2649 -10.2202 -10.2122 -10.1820 -10.1750
-10.1692 -10.1689 -10.1662 -10.1622 -10.1619  -1.0665  -1.0304  -1.0049
 -0.8440  -0.8062  -0.7505  -0.7418  -0.6835  -0.6641  -0.6219  -0.5909
 -0.5747  -0.5633  -0.5268  -0.5140  -0.4994  -0.4786  -0.4676  -0.4614
 -0.4406  -0.4380  -0.4198  -0.4113  -0.3971  -0.3910  -0.3790  -0.3721
 -0.3602  -0.3517  -0.3421  -0.3415  -0.3297  -0.3228  -0.3192  -0.2974
 -0.2882  -0.2806  -0.2620
 -- Virtual --
 -0.0158  -0.0035  -0.0020   0.0021   0.0157   0.0166   0.0227   0.0306
  0.0378   0.0421   0.0439   0.0492   0.0550   0.0601   0.0716   0.0739
  0.0749   0.0800   0.0835   0.0868   0.0920   0.1003   0.1037   0.1044
  0.1110   0.1169   0.1204   0.1222   0.1239   0.1249   0.1297   0.1321
  0.1349   0.1403   0.1414   0.1465   0.1477   0.1505   0.1526   0.1561
  0.1601   0.1625   0.1659   0.1697   0.1756   0.1787   0.1797   0.1814
  0.1835   0.1858   0.1895   0.1945   0.1968   0.2052   0.2085   0.2114
  0.2177   0.2252   0.2280   0.2287   0.2365   0.2379   0.2388   0.2472
  0.2484   0.2584   0.2646   0.2707   0.2743   0.2794   0.2819   0.2902
  0.2924   0.2964   0.3010   0.3096   0.3149   0.3177   0.3197   0.3213
  0.3302   0.3323   0.3389   0.3439   0.3466   0.3507   0.3538   0.3597
  0.3617   0.3678   0.3740   0.3806   0.3835   0.3902   0.3977   0.4097
  0.4128   0.4220   0.4289   0.4404   0.4595   0.4770   0.4801   0.4888
  0.4998   0.5052   0.5205   0.5327   0.5425   0.5470   0.5606   0.5715
  0.5768   0.5889   0.5937   0.6058   0.6143   0.6263   0.6298   0.6369
  0.6531   0.6662   0.6713   0.6738   0.6759   0.6914   0.7037   0.7099
  0.7243   0.7330   0.7338   0.7359   0.7417   0.7514   0.7602   0.7633
  0.7688   0.7738   0.7783   0.7851   0.7895   0.7943   0.7954   0.8009
  0.8142   0.8281   0.8358   0.8489   0.9054   0.9268   0.9445   0.9458
  0.9798   1.0012   1.0265   1.0399   1.0531   1.0615   1.0847   1.1173
  1.1376   1.1418   1.1482   1.1678   1.1819   1.1985   1.2011   1.2196
  1.2459   1.2549   1.2637   1.2762   1.2933   1.3017   1.3262   1.3424
  1.3759   1.3814   1.3896   1.4078   1.4205   1.4399   1.4531   1.4624
  1.4821   1.4883   1.5199   1.5412   1.5433   1.5542   1.5576   1.5770
  1.5820   1.5948   1.6035   1.6087   1.6119   1.6186   1.6283   1.6352
  1.6394   1.6478   1.6517   1.6541   1.6605   1.6683   1.6757   1.6987
  1.7074   1.7291   1.7461   1.7521   1.7609   1.7725   1.7777   1.7915
  1.8044   1.8185   1.8258   1.8368   1.8438   1.8587   1.8662   1.8835
  1.8916   1.9237   1.9491   1.9512   1.9622   1.9787   2.0151   2.0237
  2.0334   2.0395   2.0645   2.0844   2.0961   2.1094   2.1140   2.1195
  2.1355   2.1626   2.1843   2.1867   2.2258   2.2408   2.2550   2.2608
  2.2869   2.3147   2.3217   2.3530   2.3608   2.3709   2.3820   2.4051
  2.4254   2.4457   2.4587   2.4891   2.4998   2.5024   2.5227   2.5437
  2.5547   2.5757   2.5792   2.5945   2.6103   2.6140   2.6455   2.6487
  2.6600   2.6833   2.6986   2.7172   2.7255   2.7323   2.7467   2.7579
  2.7814   2.8099   2.8233   2.8414   2.8519   2.8712   2.8847   2.8961
  2.9006   2.9383   2.9453   2.9718   2.9816   2.9944   3.0065   3.0239
  3.0507   3.0689   3.0825   3.0978   3.1124   3.1393   3.1701   3.1950
  3.2094   3.2270   3.2446   3.2601   3.2722   3.3049   3.3353   3.3636
  3.3887   3.4117   3.4646   3.5437   3.5931   3.7741   3.8051   3.8151
  3.8257   3.8404   3.8575   3.8640   3.8886   3.9318   3.9911   3.9990
  4.0285   4.0646   4.1119   4.1485   4.1693   4.2689   4.2748   4.3140
  4.3280   4.3507   4.4781   5.0658   5.1050   5.1754   5.3990   5.4323
  5.4808   5.6078   5.6451   5.7349  23.7648  23.8352  23.8410  23.8763
 23.8970  23.9077  23.9460  23.9567  23.9849  23.9937  49.9324  49.9495
 50.0088
 --------------------------------------------------------------

          Ground-State Mulliken Net Atomic Charges

     Atom                 Charge (a.u.)
  ----------------------------------------
      1 C                     0.144074
      2 H                     0.192119
      3 C                    -0.361862
      4 H                     0.200453
      5 O                    -0.067591
      6 C                    -0.770979
      7 H                     0.217656
      8 H                     0.172485
      9 C                     0.683228
     10 H                     0.183764
     11 C                    -0.724141
     12 H                     0.147130
     13 H                     0.148264
     14 O                    -0.258242
     15 C                    -0.594552
     16 H                     0.154968
     17 H                     0.196368
     18 C                    -0.426575
     19 H                     0.159420
     20 H                     0.149470
     21 C                     0.309936
     22 C                    -0.752824
     23 C                    -0.292025
     24 O                    -0.203269
     25 H                     0.199379
     26 H                     0.233236
     27 H                     0.133101
     28 H                     0.170872
     29 H                     0.139847
     30 H                     0.255666
     31 H                     0.260623
  ----------------------------------------
  Sum of atomic charges =    -0.000000

 -----------------------------------------------------------------
                    Cartesian Multipole Moments
 -----------------------------------------------------------------
    Charge (ESU x 10^10)
                -0.0000
    Dipole Moment (Debye)
         X       2.1875      Y       0.6887      Z      -0.2349
       Tot       2.3053
    Quadrupole Moments (Debye-Ang)
        XX     -72.7839     XY      -2.1150     YY     -80.7925
        XZ      -6.1898     YZ      -0.9224     ZZ     -82.4215
    Octopole Moments (Debye-Ang^2)
       XXX      85.7783    XXY     -28.6960    XYY      -9.3458
       YYY     -17.0685    XXZ      20.7480    XYZ       3.1003
       YYZ       0.0607    XZZ      -0.1632    YZZ      -2.9626
       ZZZ       3.3963
    Hexadecapole Moments (Debye-Ang^3)
      XXXX   -2448.6504   XXXY      -5.1636   XXYY    -539.9199
      XYYY      58.6690   YYYY    -761.2744   XXXZ      31.9207
      XXYZ     -38.9202   XYYZ       4.1391   YYYZ       1.5096
      XXZZ    -520.9550   XYZZ       2.0566   YYZZ    -183.3037
      XZZZ      17.5436   YZZZ      -2.9584   ZZZZ    -288.3070
 -----------------------------------------------------------------
 Calculating analytic gradient of the SCF energy
 Gradient of SCF Energy
            1           2           3           4           5           6
    1  -0.0005758  -0.0017241  -0.0137092  -0.0014030   0.0034063   0.0017257
    2  -0.0025607   0.0031941   0.0041321  -0.0048151  -0.0048131   0.0095748
    3   0.0136958   0.0016237  -0.0056310   0.0015362  -0.0092657  -0.0016596
            7           8           9          10          11          12
    1   0.0001534  -0.0019062  -0.0002356  -0.0024065  -0.0010488   0.0016007
    2  -0.0027391  -0.0007665  -0.0021920   0.0007979   0.0006903   0.0017721
    3   0.0022257   0.0012509  -0.0066662  -0.0000049   0.0056273   0.0048579
           13          14          15          16          17          18
    1   0.0006764  -0.0089962  -0.0016766  -0.0012024  -0.0013806  -0.0030660
    2  -0.0011471   0.0011424  -0.0022028   0.0012270   0.0021424  -0.0037910
    3   0.0053214  -0.0107638  -0.0009442  -0.0006910   0.0017130  -0.0011409
           19          20          21          22          23          24
    1  -0.0007132   0.0020625   0.0073915   0.0063706   0.0020808   0.0029456
    2  -0.0005097   0.0003679  -0.0061333  -0.0029837   0.0054787   0.0076854
    3   0.0014405   0.0002191  -0.0099363  -0.0010490   0.0135103  -0.0078640
           25          26          27          28          29          30
    1  -0.0020982  -0.0009050  -0.0001278  -0.0003665   0.0010093   0.0111569
    2   0.0005388   0.0057063  -0.0000322  -0.0016668   0.0003695  -0.0031013
    3  -0.0016101  -0.0016035   0.0002035  -0.0006039  -0.0005687  -0.0005003
           31
    1   0.0029621
    2  -0.0053653
    3   0.0072777
 Max gradient component =       1.371E-02
 RMS gradient           =       4.605E-03
 Gradient time:  CPU 113.86 s  wall 19.23 s
 Geometry Optimization Parameters
   NAtoms,    NIC,     NZ,  NCons,   NDum,   NFix, NCnnct, MaxDiis
       31     259       0       0       0       0       0       0


** GEOMETRY OPTIMIZATION IN DELOCALIZED INTERNAL COORDINATES **
   Searching for a Minimum

   Optimization Cycle:   1

                       Coordinates (Angstroms)
     ATOM                X               Y               Z
      1  C        -0.5893832982    0.6636250465    0.1375234048
      2  H        -0.4025358466    0.7310191505    1.2201998402
      3  C        -0.2702971112   -0.7359973445   -0.3522698264
      4  H        -0.4014625676   -0.8174454824   -1.4409288569
      5  O        -1.2694927643   -1.5564002200    0.2541723002
      6  C         1.1574367011   -1.1111357018    0.0036635681
      7  H         1.2778207289   -1.1280473396    1.0941371143
      8  H         1.3697433045   -2.1311640312   -0.3383826492
      9  C         2.1294657210   -0.1051835595   -0.6516058702
     10  H         2.0417597657   -0.2192945153   -1.7410069709
     11  C         3.5826674504   -0.4149853792   -0.2772694328
     12  H         3.8421949532   -1.4385987263   -0.5675338831
     13  H         4.2643974057    0.2719849786   -0.7896741027
     14  O         3.7811439476   -0.2813656415    1.1227229970
     15  C         1.7578899626    1.3584535654   -0.3082321852
     16  H         2.3870045795    2.0438004853   -0.8887225098
     17  H         1.9701009875    1.5566193451    0.7500918777
     18  C         0.2796140087    1.6828309939   -0.5763205228
     19  H         0.0526279885    2.6950607836   -0.2243838437
     20  H         0.0889632248    1.6648885997   -1.6561754691
     21  C        -2.0851214045    0.6773431730   -0.0954838092
     22  C        -2.8265872913    1.7629215075    0.6667060176
     23  C        -2.4531951462   -0.7448086025    0.3618855522
     24  O        -3.4525904416   -1.2742715032   -0.4828063925
     25  H        -2.7995248150   -0.7772999763    1.4006441341
     26  H        -2.3052591587    0.7979222484   -1.1650708016
     27  H        -2.6367764703    1.6988938187    1.7434158614
     28  H        -3.9064912917    1.6750566177    0.5092284866
     29  H        -2.5145117046    2.7561630137    0.3285013081
     30  H         4.7090173356   -0.5102701894    1.3031954195
     31  H        -3.6044919081   -2.1713720548   -0.1418275701
   Point Group: c1    Number of degrees of freedom:    87


   Energy is   -617.750776780


 Attempting to Generate Delocalized Internal Coordinates

 87 Hessian modes will be used to form the next step
  Hessian Eigenvalues:
     0.004908    0.005509    0.006586    0.006985    0.007213    0.010664
     0.012961    0.014110    0.019548    0.020663    0.031285    0.034167
     0.037158    0.041222    0.041730    0.043499    0.046139    0.047162
     0.048231    0.048755    0.050028    0.050765    0.052302    0.054746
     0.056829    0.057246    0.057726    0.057948    0.058012    0.062232
     0.063625    0.068420    0.078469    0.079203    0.079535    0.083946
     0.088861    0.091365    0.111980    0.112934    0.115196    0.136814
     0.138339    0.142170    0.160000    0.160000    0.160000    0.160000
     0.160000    0.163476    0.164779    0.174676    0.188630    0.194974
     0.220346    0.227430    0.267775    0.273284    0.277535    0.284078
     0.291830    0.292133    0.298341    0.300199    0.304051    0.335997
     0.337316    0.338077    0.338326    0.339679    0.339905    0.340494
     0.340611    0.340649    0.341899    0.341913    0.342202    0.342222
     0.342299    0.342573    0.342785    0.376378    0.390875    0.424166
     0.437503    0.528528    0.530385

 Minimum Search - Taking Simple RFO Step
 Searching for Lamda that Minimizes Along All modes
 Value Taken    Lamda =  -0.00922531
 Calculated Step too Large.  Step scaled by  0.906761
 Step Taken.  Stepsize is  0.300000

                             Maximum     Tolerance    Cnvgd?
         Gradient           0.014406      0.000300      NO
         Displacement       0.099777      0.001200      NO
         Energy change     *********      0.000001      NO


 New Cartesian Coordinates Obtained by Inverse Iteration

 Displacement from previous Coordinates is:  0.526507
 ----------------------------------------------------------------
             Standard Nuclear Orientation (Angstroms)
    I     Atom           X                Y                Z
 ----------------------------------------------------------------
    1      C      -0.5830764026     0.6816977330     0.1142410829
    2      H      -0.3708419024     0.7422118397     1.1905086860
    3      C      -0.2456919841    -0.7316178619    -0.3371535851
    4      H      -0.3617395635    -0.8023691454    -1.4296662969
    5      O      -1.2657317556    -1.5376434795     0.2708278833
    6      C       1.1762879429    -1.1198629919     0.0269083197
    7      H       1.2960200420    -1.1082194136     1.1143812505
    8      H       1.3994095323    -2.1407322438    -0.3058259054
    9      C       2.1453277223    -0.1193096081    -0.6422393357
   10      H       2.0683161152    -0.2562285048    -1.7296599985
   11      C       3.5956648963    -0.4243947327    -0.2821422085
   12      H       3.8352216292    -1.4541519003    -0.5809642378
   13      H       4.2595751743     0.2543602265    -0.8354057163
   14      O       3.7746230675    -0.2580850038     1.1293250070
   15      C       1.7834804281     1.3521989246    -0.3300770870
   16      H       2.4314433413     2.0136986235    -0.9163216079
   17      H       2.0063025084     1.5524201757     0.7231448170
   18      C       0.3025176640     1.6928528679    -0.6070546966
   19      H       0.0915985246     2.7144625719    -0.2732872156
   20      H       0.1005843480     1.6619151767    -1.6853704471
   21      C      -2.1081280383     0.6905788940    -0.0670856792
   22      C      -2.8741161285     1.7619701472     0.7135647720
   23      C      -2.4679771617    -0.7508603105     0.3461078686
   24      O      -3.4731481480    -1.2608195878    -0.5120831047
   25      H      -2.8104405475    -0.8048414235     1.3865188977
   26      H      -2.3437820368     0.7921508243    -1.1319766969
   27      H      -2.6722960434     1.6924962659     1.7875000295
   28      H      -3.9541211585     1.6637129249     0.5689814994
   29      H      -2.5872089115     2.7648393046     0.3851371932
   30      H       4.6859591929    -0.4744319945     1.3509073662
   31      H      -3.6599055015    -2.1690552381    -0.2433476680
 ----------------------------------------------------------------
 Molecular Point Group                 C1    NOp =  1
 Largest Abelian Subgroup              C1    NOp =  1
 Nuclear Repulsion Energy =   886.6301507233 hartrees
 There are       51 alpha and       51 beta electrons
 Applying Cartesian multipole field
    Component          Value
    ---------          -----
     (2,0,0)        1.00000E-11
     (0,2,0)        2.00000E-11
     (0,0,2)       -3.00000E-11
 Nucleus-field energy     =     0.0000000270 hartrees
 Requested basis set is 6-311++G(d,p)
 There are 168 shells and 412 basis functions
 A cutoff of  1.0D-11 yielded  12046 shell pairs
 There are     72313 function pairs (     76733 Cartesian)
 Smallest overlap matrix eigenvalue = 1.71E-06

 Q-Chem warning in module stvman/mkSTV.C, line 306:

 Overlap eigenvalue is smaller than square root of threshold
 Use THRESH >= 12 to get rid of this warning

 Guess MOs from SCF MO coefficient file

 -----------------------------------------------------------------------
  General SCF calculation program by
  Eric Jon Sundstrom, Paul Horn, Yuezhi Mao, Dmitri Zuev, Alec White,
  David Stuck, Shaama M.S., Shane Yost, Joonho Lee, David Small,
  Daniel Levine, Susi Lehtola, Hugh Burton, Evgeny Epifanovsky
 -----------------------------------------------------------------------
 Exchange:     0.2000 Hartree-Fock + 0.0800 Slater + 0.7200 B88
 Correlation:  0.1900 VWN1RPA + 0.8100 LYP
 Using SG-1 standard quadrature grid
 using 6 threads for integral computing
 -------------------------------------------------------
 OpenMP Integral computing Module                
 Release: version 2.0, May 2017, Q-Chem Inc. Pleasanton 
 -------------------------------------------------------
 -------------------------------------------------------
 OpenMP BLAS3 based DFT computing Module                
 Release: version 1.0, May 2013, Q-Chem Inc. Pittsburgh 
 -------------------------------------------------------
 A restricted SCF calculation will be
 performed using DIIS
 SCF converges when DIIS error is below 1.0e-08
 ---------------------------------------
  Cycle       Energy         DIIS error
 ---------------------------------------
    1    -617.7490672422      5.07e-04  
    2    -617.7549427560      8.29e-05  
    3    -617.7548509178      1.18e-04  
    4    -617.7550784051      1.44e-05  
    5    -617.7550806062      7.53e-06  
    6    -617.7550815492      1.58e-06  
    7    -617.7550815836      6.85e-07  
    8    -617.7550815906      1.02e-07  
    9    -617.7550815908      2.78e-08  
   10    -617.7550815908      1.13e-08  
   11    -617.7550815908      2.04e-09  Convergence criterion met
 ---------------------------------------
 SCF time:   CPU 430.30s  wall 75.00s 
 SCF   energy in the final basis set =     -617.7550815908
 Total energy in the final basis set =     -617.7550815908

 --------------------------------------------------------------

                    Orbital Energies (a.u.)
 --------------------------------------------------------------

 Alpha MOs
 -- Occupied --
-19.1289 -19.1281 -19.1200 -10.2654 -10.2220 -10.2131 -10.1807 -10.1772
-10.1707 -10.1704 -10.1664 -10.1633 -10.1630  -1.0617  -1.0287  -1.0040
 -0.8411  -0.8026  -0.7521  -0.7414  -0.6833  -0.6661  -0.6224  -0.5897
 -0.5731  -0.5649  -0.5277  -0.5152  -0.4966  -0.4755  -0.4645  -0.4599
 -0.4383  -0.4364  -0.4182  -0.4114  -0.3963  -0.3887  -0.3796  -0.3702
 -0.3598  -0.3522  -0.3432  -0.3395  -0.3264  -0.3202  -0.3201  -0.2975
 -0.2908  -0.2835  -0.2617
 -- Virtual --
 -0.0152  -0.0032  -0.0014   0.0023   0.0160   0.0165   0.0226   0.0307
  0.0382   0.0424   0.0438   0.0495   0.0551   0.0595   0.0719   0.0739
  0.0747   0.0803   0.0837   0.0877   0.0923   0.1018   0.1027   0.1050
  0.1110   0.1168   0.1205   0.1218   0.1235   0.1251   0.1287   0.1327
  0.1348   0.1401   0.1417   0.1467   0.1473   0.1508   0.1518   0.1561
  0.1601   0.1619   0.1654   0.1695   0.1749   0.1777   0.1791   0.1807
  0.1831   0.1857   0.1893   0.1927   0.1973   0.2049   0.2072   0.2104
  0.2171   0.2249   0.2280   0.2291   0.2343   0.2362   0.2377   0.2446
  0.2481   0.2587   0.2642   0.2689   0.2742   0.2768   0.2822   0.2887
  0.2921   0.2955   0.2993   0.3089   0.3123   0.3160   0.3181   0.3205
  0.3305   0.3329   0.3387   0.3419   0.3454   0.3484   0.3536   0.3575
  0.3620   0.3677   0.3747   0.3809   0.3843   0.3912   0.3954   0.4067
  0.4135   0.4213   0.4260   0.4412   0.4601   0.4765   0.4804   0.4890
  0.4994   0.5027   0.5194   0.5350   0.5441   0.5465   0.5634   0.5713
  0.5762   0.5889   0.5956   0.6063   0.6112   0.6254   0.6272   0.6346
  0.6502   0.6645   0.6713   0.6723   0.6773   0.6867   0.6976   0.7078
  0.7208   0.7295   0.7321   0.7356   0.7416   0.7493   0.7603   0.7616
  0.7716   0.7731   0.7786   0.7854   0.7904   0.7936   0.7960   0.8025
  0.8131   0.8219   0.8338   0.8437   0.9063   0.9276   0.9399   0.9500
  0.9757   0.9962   1.0241   1.0409   1.0494   1.0622   1.0844   1.1112
  1.1328   1.1343   1.1464   1.1664   1.1771   1.1960   1.2019   1.2178
  1.2482   1.2614   1.2662   1.2811   1.2952   1.3032   1.3267   1.3498
  1.3795   1.3885   1.3995   1.4157   1.4235   1.4411   1.4580   1.4625
  1.4829   1.4918   1.5243   1.5429   1.5473   1.5478   1.5575   1.5777
  1.5841   1.5959   1.5992   1.6084   1.6141   1.6225   1.6244   1.6302
  1.6402   1.6416   1.6465   1.6504   1.6549   1.6670   1.6733   1.6965
  1.7069   1.7278   1.7410   1.7448   1.7558   1.7700   1.7744   1.7912
  1.7978   1.8139   1.8197   1.8347   1.8423   1.8571   1.8620   1.8780
  1.8858   1.9144   1.9373   1.9539   1.9595   1.9693   2.0101   2.0212
  2.0310   2.0329   2.0636   2.0841   2.0872   2.1038   2.1150   2.1211
  2.1380   2.1632   2.1809   2.1899   2.2195   2.2372   2.2528   2.2599
  2.2884   2.3120   2.3237   2.3546   2.3626   2.3705   2.3906   2.4032
  2.4283   2.4395   2.4533   2.4846   2.4951   2.5035   2.5217   2.5426
  2.5547   2.5713   2.5741   2.5967   2.6029   2.6119   2.6392   2.6459
  2.6483   2.6798   2.6929   2.7103   2.7210   2.7241   2.7412   2.7550
  2.7764   2.8072   2.8201   2.8306   2.8435   2.8646   2.8732   2.8865
  2.8988   2.9265   2.9392   2.9652   2.9741   2.9871   3.0015   3.0202
  3.0522   3.0681   3.0790   3.0949   3.1144   3.1303   3.1566   3.1883
  3.2070   3.2261   3.2289   3.2538   3.2662   3.3036   3.3276   3.3471
  3.3896   3.4001   3.4676   3.5357   3.5954   3.7716   3.8047   3.8088
  3.8204   3.8330   3.8558   3.8745   3.8956   3.9195   3.9770   3.9997
  4.0164   4.0564   4.1081   4.1443   4.1491   4.2514   4.2819   4.3131
  4.3290   4.3450   4.4522   5.0628   5.1032   5.1734   5.3735   5.4200
  5.4725   5.6088   5.6605   5.7548  23.7568  23.8283  23.8399  23.8666
 23.8823  23.8992  23.9431  23.9484  23.9808  23.9882  49.9344  49.9475
 50.0032
 --------------------------------------------------------------

          Ground-State Mulliken Net Atomic Charges

     Atom                 Charge (a.u.)
  ----------------------------------------
      1 C                     0.176446
      2 H                     0.188531
      3 C                    -0.326547
      4 H                     0.195044
      5 O                    -0.063973
      6 C                    -0.775179
      7 H                     0.216226
      8 H                     0.173835
      9 C                     0.619347
     10 H                     0.184082
     11 C                    -0.707436
     12 H                     0.147681
     13 H                     0.148413
     14 O                    -0.259435
     15 C                    -0.548397
     16 H                     0.153069
     17 H                     0.199066
     18 C                    -0.470720
     19 H                     0.164209
     20 H                     0.148744
     21 C                     0.310927
     22 C                    -0.775937
     23 C                    -0.289496
     24 O                    -0.212244
     25 H                     0.198089
     26 H                     0.235169
     27 H                     0.135789
     28 H                     0.171282
     29 H                     0.141915
     30 H                     0.257070
     31 H                     0.264428
  ----------------------------------------
  Sum of atomic charges =     0.000000

 -----------------------------------------------------------------
                    Cartesian Multipole Moments
 -----------------------------------------------------------------
    Charge (ESU x 10^10)
                 0.0000
    Dipole Moment (Debye)
         X       2.2059      Y       0.5856      Z      -0.2830
       Tot       2.2997
    Quadrupole Moments (Debye-Ang)
        XX     -72.0533     XY      -1.8428     YY     -80.4795
        XZ      -5.6999     YZ      -0.5331     ZZ     -82.4767
    Octopole Moments (Debye-Ang^2)
       XXX      81.1635    XXY     -29.9484    XYY     -10.9055
       YYY     -18.1964    XXZ      20.4994    XYZ       1.6396
       YYZ      -0.8951    XZZ       1.6920    YZZ      -3.4057
       ZZZ       3.8906
    Hexadecapole Moments (Debye-Ang^3)
      XXXX   -2477.8482   XXXY       8.7628   XXYY    -538.7759
      XYYY      61.6618   YYYY    -757.3430   XXXZ      42.2450
      XXYZ     -33.0569   XYYZ       7.7618   YYYZ       3.1348
      XXZZ    -522.5169   XYZZ       2.3780   YYZZ    -184.3934
      XZZZ      22.6745   YZZZ      -4.0721   ZZZZ    -294.2391
 -----------------------------------------------------------------
 Calculating analytic gradient of the SCF energy
 Gradient of SCF Energy
            1           2           3           4           5           6
    1   0.0010140  -0.0007636  -0.0005949  -0.0004807   0.0028515   0.0028078
    2  -0.0016176   0.0002748   0.0008171  -0.0008552  -0.0014214   0.0030836
    3   0.0025346  -0.0007448   0.0007125   0.0009102  -0.0024970  -0.0012893
            7           8           9          10          11          12
    1  -0.0002765   0.0001740   0.0012212  -0.0002671  -0.0001032  -0.0004027
    2  -0.0012190  -0.0009084  -0.0016304   0.0005302  -0.0000316   0.0000387
    3   0.0004295   0.0005479  -0.0014394   0.0006010   0.0006159  -0.0004344
           13          14          15          16          17          18
    1  -0.0004221  -0.0021289   0.0011088  -0.0000375   0.0001746  -0.0009007
    2   0.0000276   0.0006503  -0.0001566   0.0002923   0.0003014  -0.0007601
    3  -0.0003933   0.0007623  -0.0001312  -0.0000381   0.0002525  -0.0007001
           19          20          21          22          23          24
    1  -0.0000133   0.0000771   0.0011217  -0.0003920  -0.0010660  -0.0031203
    2   0.0001545   0.0001007  -0.0023487   0.0005269   0.0044492  -0.0011146
    3   0.0004776   0.0002293  -0.0022327   0.0001889   0.0018958  -0.0016617
           25          26          27          28          29          30
    1   0.0002874   0.0001620  -0.0002727  -0.0005636  -0.0001385   0.0013292
    2   0.0011357   0.0012822   0.0001761   0.0003724   0.0000432  -0.0003608
    3  -0.0000816   0.0006864   0.0000261   0.0004465  -0.0000007  -0.0001202
           31
    1  -0.0003849
    2  -0.0018323
    3   0.0004474
 Max gradient component =       4.449E-03
 RMS gradient           =       1.185E-03
 Gradient time:  CPU 112.88 s  wall 19.08 s
 Geometry Optimization Parameters
   NAtoms,    NIC,     NZ,  NCons,   NDum,   NFix, NCnnct, MaxDiis
       31     259       0       0       0       0       0       0

 Cartesian Hessian Update
 Hessian Updated using BFGS Update


** GEOMETRY OPTIMIZATION IN DELOCALIZED INTERNAL COORDINATES **
   Searching for a Minimum

   Optimization Cycle:   2

                       Coordinates (Angstroms)
     ATOM                X               Y               Z
      1  C        -0.5830764026    0.6816977330    0.1142410829
      2  H        -0.3708419024    0.7422118397    1.1905086860
      3  C        -0.2456919841   -0.7316178619   -0.3371535851
      4  H        -0.3617395635   -0.8023691454   -1.4296662969
      5  O        -1.2657317556   -1.5376434795    0.2708278833
      6  C         1.1762879429   -1.1198629919    0.0269083197
      7  H         1.2960200420   -1.1082194136    1.1143812505
      8  H         1.3994095323   -2.1407322438   -0.3058259054
      9  C         2.1453277223   -0.1193096081   -0.6422393357
     10  H         2.0683161152   -0.2562285048   -1.7296599985
     11  C         3.5956648963   -0.4243947327   -0.2821422085
     12  H         3.8352216292   -1.4541519003   -0.5809642378
     13  H         4.2595751743    0.2543602265   -0.8354057163
     14  O         3.7746230675   -0.2580850038    1.1293250070
     15  C         1.7834804281    1.3521989246   -0.3300770870
     16  H         2.4314433413    2.0136986235   -0.9163216079
     17  H         2.0063025084    1.5524201757    0.7231448170
     18  C         0.3025176640    1.6928528679   -0.6070546966
     19  H         0.0915985246    2.7144625719   -0.2732872156
     20  H         0.1005843480    1.6619151767   -1.6853704471
     21  C        -2.1081280383    0.6905788940   -0.0670856792
     22  C        -2.8741161285    1.7619701472    0.7135647720
     23  C        -2.4679771617   -0.7508603105    0.3461078686
     24  O        -3.4731481480   -1.2608195878   -0.5120831047
     25  H        -2.8104405475   -0.8048414235    1.3865188977
     26  H        -2.3437820368    0.7921508243   -1.1319766969
     27  H        -2.6722960434    1.6924962659    1.7875000295
     28  H        -3.9541211585    1.6637129249    0.5689814994
     29  H        -2.5872089115    2.7648393046    0.3851371932
     30  H         4.6859591929   -0.4744319945    1.3509073662
     31  H        -3.6599055015   -2.1690552381   -0.2433476680
   Point Group: c1    Number of degrees of freedom:    87


   Energy is   -617.755081591

 Hessian Updated using BFGS Update

 84 Hessian modes will be used to form the next step
  Hessian Eigenvalues:
     0.004908    0.005508    0.006586    0.006950    0.007213    0.010719
     0.012961    0.014126    0.019525    0.020693    0.030857    0.033985
     0.037157    0.041140    0.041735    0.043630    0.046306    0.047395
     0.048195    0.048608    0.050553    0.050765    0.054008    0.054465
     0.056838    0.057309    0.057725    0.057939    0.058672    0.062715
     0.063726    0.068604    0.078486    0.078956    0.080035    0.083958
     0.088578    0.091424    0.111017    0.112949    0.118046    0.136070
     0.138339    0.142141    0.157559    0.161198    0.163483    0.165210
     0.175505    0.188653    0.198884    0.222657    0.229001    0.267841
     0.273201    0.277581    0.283575    0.290858    0.294000    0.298714
     0.301250    0.312097    0.336367    0.337173    0.338058    0.338948
     0.339496    0.339808    0.340478    0.340639    0.340765    0.341837
     0.341915    0.342201    0.342256    0.342372    0.342729    0.342896
     0.383191    0.389098    0.425010    0.451819    0.524611    0.530162

 Minimum Search - Taking Simple RFO Step
 Searching for Lamda that Minimizes Along All modes
 Value Taken    Lamda =  -0.00070894
 Step Taken.  Stepsize is  0.186195

                             Maximum     Tolerance    Cnvgd?
         Gradient           0.003606      0.000300      NO
         Displacement       0.061248      0.001200      NO
         Energy change     -0.004305      0.000001      NO


 New Cartesian Coordinates Obtained by Inverse Iteration

 Displacement from previous Coordinates is:  0.326404
 ----------------------------------------------------------------
             Standard Nuclear Orientation (Angstroms)
    I     Atom           X                Y                Z
 ----------------------------------------------------------------
    1      C      -0.5831207734     0.6914180530     0.1124938023
    2      H      -0.3571740650     0.7577993149     1.1869463612
    3      C      -0.2481066221    -0.7290326344    -0.3230229167
    4      H      -0.3582423082    -0.8055412378    -1.4171466723
    5      O      -1.2661846379    -1.5293906932     0.2975220819
    6      C       1.1675958173    -1.1172403110     0.0514550500
    7      H       1.2880982601    -1.0811143787     1.1375084473
    8      H       1.3903136207    -2.1406262237    -0.2698437226
    9      C       2.1370025611    -0.1250558628    -0.6321566473
   10      H       2.0550147112    -0.2788939643    -1.7179928156
   11      C       3.5935296504    -0.4298936015    -0.2858999441
   12      H       3.8290764108    -1.4642232690    -0.5726051106
   13      H       4.2547386129     0.2395515485    -0.8540699900
   14      O       3.7930534709    -0.2470357115     1.1206887819
   15      C       1.7790866424     1.3510833873    -0.3394137724
   16      H       2.4324679349     2.0010104598    -0.9319610861
   17      H       2.0004376508     1.5608334559     0.7115721807
   18      C       0.3011791006     1.6941369387    -0.6230705093
   19      H       0.0925725856     2.7211321258    -0.3063764914
   20      H       0.0984552201     1.6466638787    -1.7010719440
   21      C      -2.1101751298     0.6965618845    -0.0509112339
   22      C      -2.8738987460     1.7582912516     0.7399168902
   23      C      -2.4691654580    -0.7524638258     0.3407055758
   24      O      -3.4335378265    -1.2444728950    -0.5650733497
   25      H      -2.8496208328    -0.8301525611     1.3667561608
   26      H      -2.3520004780     0.7957242630    -1.1154402884
   27      H      -2.6684688868     1.6776773790     1.8124331688
   28      H      -3.9525513143     1.6564886359     0.5936463508
   29      H      -2.5893866843     2.7645442802     0.4200837603
   30      H       4.7036209151    -0.4627434225     1.3377090408
   31      H      -3.6304825561    -2.1560932044    -0.3249879731
 ----------------------------------------------------------------
 Molecular Point Group                 C1    NOp =  1
 Largest Abelian Subgroup              C1    NOp =  1
 Nuclear Repulsion Energy =   887.1854415552 hartrees
 There are       51 alpha and       51 beta electrons
 Applying Cartesian multipole field
    Component          Value
    ---------          -----
     (2,0,0)        1.00000E-11
     (0,2,0)        2.00000E-11
     (0,0,2)       -3.00000E-11
 Nucleus-field energy     =     0.0000000268 hartrees
 Requested basis set is 6-311++G(d,p)
 There are 168 shells and 412 basis functions
 A cutoff of  1.0D-11 yielded  12050 shell pairs
 There are     72368 function pairs (     76800 Cartesian)
 Smallest overlap matrix eigenvalue = 1.70E-06

 Q-Chem warning in module stvman/mkSTV.C, line 306:

 Overlap eigenvalue is smaller than square root of threshold
 Use THRESH >= 12 to get rid of this warning

 Guess MOs from SCF MO coefficient file

 -----------------------------------------------------------------------
  General SCF calculation program by
  Eric Jon Sundstrom, Paul Horn, Yuezhi Mao, Dmitri Zuev, Alec White,
  David Stuck, Shaama M.S., Shane Yost, Joonho Lee, David Small,
  Daniel Levine, Susi Lehtola, Hugh Burton, Evgeny Epifanovsky
 -----------------------------------------------------------------------
 Exchange:     0.2000 Hartree-Fock + 0.0800 Slater + 0.7200 B88
 Correlation:  0.1900 VWN1RPA + 0.8100 LYP
 Using SG-1 standard quadrature grid
 using 6 threads for integral computing
 -------------------------------------------------------
 OpenMP Integral computing Module                
 Release: version 2.0, May 2017, Q-Chem Inc. Pleasanton 
 -------------------------------------------------------
 -------------------------------------------------------
 OpenMP BLAS3 based DFT computing Module                
 Release: version 1.0, May 2013, Q-Chem Inc. Pittsburgh 
 -------------------------------------------------------
 A restricted SCF calculation will be
 performed using DIIS
 SCF converges when DIIS error is below 1.0e-08
 ---------------------------------------
  Cycle       Energy         DIIS error
 ---------------------------------------
    1    -617.7530772534      2.81e-04  
    2    -617.7554868062      4.01e-05  
    3    -617.7554878182      4.67e-05  
    4    -617.7555223829      9.68e-06  
    5    -617.7555234787      4.44e-06  
    6    -617.7555237881      7.29e-07  
    7    -617.7555237953      3.18e-07  
    8    -617.7555237968      5.34e-08  
    9    -617.7555237968      1.70e-08  
   10    -617.7555237968      4.96e-09  Convergence criterion met
 ---------------------------------------
 SCF time:   CPU 391.23s  wall 68.00s 
 SCF   energy in the final basis set =     -617.7555237968
 Total energy in the final basis set =     -617.7555237968

 --------------------------------------------------------------

                    Orbital Energies (a.u.)
 --------------------------------------------------------------

 Alpha MOs
 -- Occupied --
-19.1282 -19.1276 -19.1207 -10.2647 -10.2221 -10.2131 -10.1807 -10.1764
-10.1706 -10.1703 -10.1663 -10.1631 -10.1627  -1.0642  -1.0284  -1.0051
 -0.8413  -0.8021  -0.7518  -0.7421  -0.6832  -0.6662  -0.6225  -0.5904
 -0.5726  -0.5652  -0.5275  -0.5160  -0.4962  -0.4757  -0.4647  -0.4599
 -0.4381  -0.4362  -0.4178  -0.4119  -0.3963  -0.3901  -0.3797  -0.3698
 -0.3594  -0.3527  -0.3425  -0.3386  -0.3261  -0.3200  -0.3191  -0.2977
 -0.2912  -0.2831  -0.2631
 -- Virtual --
 -0.0151  -0.0030  -0.0011   0.0023   0.0160   0.0168   0.0227   0.0308
  0.0381   0.0425   0.0439   0.0494   0.0554   0.0591   0.0719   0.0739
  0.0748   0.0804   0.0837   0.0881   0.0922   0.1021   0.1032   0.1050
  0.1112   0.1168   0.1209   0.1217   0.1238   0.1251   0.1284   0.1330
  0.1352   0.1403   0.1417   0.1468   0.1473   0.1509   0.1515   0.1562
  0.1606   0.1618   0.1656   0.1693   0.1746   0.1782   0.1798   0.1809
  0.1828   0.1861   0.1896   0.1925   0.1978   0.2055   0.2073   0.2108
  0.2176   0.2251   0.2279   0.2289   0.2341   0.2370   0.2386   0.2452
  0.2483   0.2592   0.2635   0.2682   0.2741   0.2766   0.2815   0.2894
  0.2926   0.2952   0.2994   0.3102   0.3122   0.3158   0.3184   0.3217
  0.3301   0.3328   0.3396   0.3431   0.3457   0.3494   0.3539   0.3575
  0.3623   0.3687   0.3756   0.3810   0.3858   0.3916   0.3980   0.4055
  0.4139   0.4211   0.4261   0.4409   0.4606   0.4760   0.4808   0.4899
  0.4996   0.5031   0.5186   0.5357   0.5438   0.5462   0.5660   0.5706
  0.5766   0.5905   0.5968   0.6080   0.6111   0.6254   0.6274   0.6360
  0.6497   0.6651   0.6725   0.6740   0.6777   0.6874   0.6973   0.7083
  0.7198   0.7296   0.7325   0.7346   0.7413   0.7495   0.7594   0.7612
  0.7720   0.7745   0.7795   0.7849   0.7907   0.7922   0.7965   0.8028
  0.8137   0.8220   0.8329   0.8434   0.9052   0.9282   0.9386   0.9502
  0.9721   0.9963   1.0243   1.0400   1.0493   1.0629   1.0859   1.1136
  1.1315   1.1350   1.1473   1.1647   1.1763   1.1942   1.2038   1.2191
  1.2514   1.2605   1.2678   1.2816   1.3008   1.3045   1.3301   1.3521
  1.3798   1.3887   1.4017   1.4143   1.4249   1.4434   1.4576   1.4597
  1.4823   1.4935   1.5266   1.5429   1.5476   1.5499   1.5598   1.5783
  1.5853   1.5960   1.5984   1.6086   1.6131   1.6212   1.6232   1.6299
  1.6396   1.6417   1.6475   1.6502   1.6544   1.6681   1.6723   1.6964
  1.7064   1.7293   1.7402   1.7461   1.7571   1.7694   1.7780   1.7919
  1.8000   1.8130   1.8173   1.8354   1.8409   1.8564   1.8646   1.8782
  1.8853   1.9142   1.9368   1.9525   1.9626   1.9722   2.0118   2.0187
  2.0298   2.0338   2.0639   2.0861   2.0887   2.1005   2.1162   2.1229
  2.1396   2.1613   2.1790   2.1907   2.2198   2.2362   2.2508   2.2607
  2.2897   2.3118   2.3241   2.3553   2.3621   2.3703   2.3893   2.4029
  2.4298   2.4403   2.4534   2.4852   2.4961   2.5047   2.5217   2.5426
  2.5574   2.5706   2.5748   2.5987   2.6030   2.6129   2.6401   2.6472
  2.6504   2.6796   2.6907   2.7090   2.7201   2.7227   2.7410   2.7566
  2.7773   2.8074   2.8227   2.8279   2.8411   2.8630   2.8741   2.8872
  2.8985   2.9266   2.9373   2.9659   2.9734   2.9887   3.0017   3.0205
  3.0516   3.0687   3.0833   3.0941   3.1169   3.1318   3.1547   3.1908
  3.2125   3.2307   3.2330   3.2516   3.2675   3.3037   3.3278   3.3502
  3.3969   3.4021   3.4679   3.5359   3.5988   3.7733   3.8053   3.8114
  3.8216   3.8384   3.8567   3.8760   3.8972   3.9199   3.9726   3.9987
  4.0184   4.0519   4.1096   4.1459   4.1490   4.2517   4.2842   4.3167
  4.3296   4.3511   4.4526   5.0631   5.1035   5.1731   5.3780   5.4185
  5.4767   5.6112   5.6649   5.7676  23.7619  23.8291  23.8378  23.8653
 23.8838  23.8985  23.9441  23.9504  23.9834  23.9886  49.9353  49.9514
 50.0027
 --------------------------------------------------------------

          Ground-State Mulliken Net Atomic Charges

     Atom                 Charge (a.u.)
  ----------------------------------------
      1 C                     0.196114
      2 H                     0.189409
      3 C                    -0.327042
      4 H                     0.194792
      5 O                    -0.058921
      6 C                    -0.779890
      7 H                     0.214688
      8 H                     0.174190
      9 C                     0.604146
     10 H                     0.182193
     11 C                    -0.707915
     12 H                     0.147418
     13 H                     0.148281
     14 O                    -0.260499
     15 C                    -0.533568
     16 H                     0.153216
     17 H                     0.198578
     18 C                    -0.477420
     19 H                     0.165800
     20 H                     0.148590
     21 C                     0.303035
     22 C                    -0.785893
     23 C                    -0.288629
     24 O                    -0.209613
     25 H                     0.198568
     26 H                     0.241089
     27 H                     0.136386
     28 H                     0.170258
     29 H                     0.140841
     30 H                     0.257165
     31 H                     0.264631
  ----------------------------------------
  Sum of atomic charges =     0.000000

 -----------------------------------------------------------------
                    Cartesian Multipole Moments
 -----------------------------------------------------------------
    Charge (ESU x 10^10)
                 0.0000
    Dipole Moment (Debye)
         X       2.1188      Y       0.5146      Z      -0.3383
       Tot       2.2065
    Quadrupole Moments (Debye-Ang)
        XX     -71.7632     XY      -1.7088     YY     -80.3516
        XZ      -5.6343     YZ      -0.3011     ZZ     -82.6799
    Octopole Moments (Debye-Ang^2)
       XXX      78.7161    XXY     -30.9068    XYY     -11.1613
       YYY     -18.8214    XXZ      19.6053    XYZ       0.8889
       YYZ      -1.6867    XZZ       1.6992    YZZ      -3.5613
       ZZZ       3.7369
    Hexadecapole Moments (Debye-Ang^3)
      XXXX   -2458.3470   XXXY      11.9500   XXYY    -537.9402
      XYYY      62.8334   YYYY    -753.9210   XXXZ      42.2838
      XXYZ     -30.4379   XYYZ       9.7970   YYYZ       4.0189
      XXZZ    -523.4857   XYZZ       3.4185   YYZZ    -184.6081
      XZZZ      21.4977   YZZZ      -4.7007   ZZZZ    -298.5879
 -----------------------------------------------------------------
 Calculating analytic gradient of the SCF energy
 Gradient of SCF Energy
            1           2           3           4           5           6
    1   0.0010969  -0.0002130  -0.0000934   0.0002238   0.0004615   0.0003470
    2  -0.0003832  -0.0002245   0.0005530   0.0001319  -0.0020282   0.0006780
    3  -0.0005386  -0.0001807   0.0010265  -0.0001200  -0.0011780  -0.0002704
            7           8           9          10          11          12
    1  -0.0000501  -0.0000127  -0.0004740  -0.0000025   0.0000303   0.0000577
    2  -0.0001646  -0.0002279  -0.0003762   0.0000785  -0.0001188  -0.0001044
    3  -0.0000235   0.0000323   0.0002257   0.0002508  -0.0003057  -0.0000512
           13          14          15          16          17          18
    1   0.0001063   0.0006649   0.0000697  -0.0000715   0.0000312  -0.0001816
    2   0.0000218  -0.0001384   0.0003179   0.0000115  -0.0001387   0.0004297
    3  -0.0001100   0.0004558   0.0001892  -0.0000364  -0.0001931  -0.0001788
           19          20          21          22          23          24
    1   0.0001287  -0.0000941  -0.0006411  -0.0006647  -0.0010823   0.0000644
    2   0.0000824   0.0000597  -0.0014833   0.0003558   0.0021910  -0.0006466
    3   0.0000722   0.0000810   0.0000013   0.0000448  -0.0000830   0.0006697
           25          26          27          28          29          30
    1   0.0001982   0.0003826  -0.0000104   0.0000351  -0.0000465  -0.0004969
    2   0.0004386   0.0000710   0.0000209   0.0000258  -0.0000221   0.0001585
    3   0.0001570   0.0001165   0.0000398   0.0000950  -0.0000453   0.0000067
           31
    1   0.0002364
    2   0.0004310
    3  -0.0001496
 Max gradient component =       2.191E-03
 RMS gradient           =       4.917E-04
 Gradient time:  CPU 112.93 s  wall 19.08 s
 Geometry Optimization Parameters
   NAtoms,    NIC,     NZ,  NCons,   NDum,   NFix, NCnnct, MaxDiis
       31     259       0       0       0       0       0       0

 Cartesian Hessian Update
 Hessian Updated using BFGS Update


** GEOMETRY OPTIMIZATION IN DELOCALIZED INTERNAL COORDINATES **
   Searching for a Minimum

   Optimization Cycle:   3

                       Coordinates (Angstroms)
     ATOM                X               Y               Z
      1  C        -0.5831207734    0.6914180530    0.1124938023
      2  H        -0.3571740650    0.7577993149    1.1869463612
      3  C        -0.2481066221   -0.7290326344   -0.3230229167
      4  H        -0.3582423082   -0.8055412378   -1.4171466723
      5  O        -1.2661846379   -1.5293906932    0.2975220819
      6  C         1.1675958173   -1.1172403110    0.0514550500
      7  H         1.2880982601   -1.0811143787    1.1375084473
      8  H         1.3903136207   -2.1406262237   -0.2698437226
      9  C         2.1370025611   -0.1250558628   -0.6321566473
     10  H         2.0550147112   -0.2788939643   -1.7179928156
     11  C         3.5935296504   -0.4298936015   -0.2858999441
     12  H         3.8290764108   -1.4642232690   -0.5726051106
     13  H         4.2547386129    0.2395515485   -0.8540699900
     14  O         3.7930534709   -0.2470357115    1.1206887819
     15  C         1.7790866424    1.3510833873   -0.3394137724
     16  H         2.4324679349    2.0010104598   -0.9319610861
     17  H         2.0004376508    1.5608334559    0.7115721807
     18  C         0.3011791006    1.6941369387   -0.6230705093
     19  H         0.0925725856    2.7211321258   -0.3063764914
     20  H         0.0984552201    1.6466638787   -1.7010719440
     21  C        -2.1101751298    0.6965618845   -0.0509112339
     22  C        -2.8738987460    1.7582912516    0.7399168902
     23  C        -2.4691654580   -0.7524638258    0.3407055758
     24  O        -3.4335378265   -1.2444728950   -0.5650733497
     25  H        -2.8496208328   -0.8301525611    1.3667561608
     26  H        -2.3520004780    0.7957242630   -1.1154402884
     27  H        -2.6684688868    1.6776773790    1.8124331688
     28  H        -3.9525513143    1.6564886359    0.5936463508
     29  H        -2.5893866843    2.7645442802    0.4200837603
     30  H         4.7036209151   -0.4627434225    1.3377090408
     31  H        -3.6304825561   -2.1560932044   -0.3249879731
   Point Group: c1    Number of degrees of freedom:    87


   Energy is   -617.755523797

 Hessian Updated using BFGS Update

 85 Hessian modes will be used to form the next step
  Hessian Eigenvalues:
     0.004764    0.004922    0.005549    0.006591    0.007235    0.010898
     0.012960    0.014118    0.019368    0.020942    0.031291    0.033791
     0.037232    0.041430    0.041788    0.043676    0.046777    0.047414
     0.047990    0.048640    0.050765    0.050926    0.054005    0.054284
     0.056839    0.057284    0.057729    0.057962    0.058712    0.062711
     0.064055    0.068696    0.078477    0.078835    0.080502    0.084126
     0.088944    0.091160    0.111874    0.113228    0.118466    0.136354
     0.138339    0.142207    0.153667    0.160189    0.161190    0.163444
     0.164311    0.175310    0.189186    0.201981    0.222762    0.230389
     0.268841    0.272679    0.277827    0.282446    0.292882    0.294771
     0.299006    0.302948    0.311872    0.336199    0.337751    0.337842
     0.338770    0.339768    0.340110    0.340435    0.340604    0.340683
     0.341891    0.341942    0.342213    0.342254    0.342510    0.342775
     0.342914    0.372577    0.390582    0.426139    0.466408    0.529180
     0.535830

 Minimum Search - Taking Simple RFO Step
 Searching for Lamda that Minimizes Along All modes
 Value Taken    Lamda =  -0.00023432
 Step Taken.  Stepsize is  0.195150

                             Maximum     Tolerance    Cnvgd?
         Gradient           0.000864      0.000300      NO
         Displacement       0.074687      0.001200      NO
         Energy change     -0.000442      0.000001      NO


 New Cartesian Coordinates Obtained by Inverse Iteration

 Displacement from previous Coordinates is:  0.296113
 ----------------------------------------------------------------
             Standard Nuclear Orientation (Angstroms)
    I     Atom           X                Y                Z
 ----------------------------------------------------------------
    1      C      -0.5835115678     0.6971463907     0.1147990984
    2      H      -0.3480621598     0.7742781812     1.1872841946
    3      C      -0.2509202017    -0.7288960507    -0.3074405559
    4      H      -0.3686852128    -0.8202096789    -1.3998187176
    5      O      -1.2653259408    -1.5167389989     0.3333247086
    6      C       1.1647674658    -1.1150668324     0.0663675175
    7      H       1.2903375905    -1.0624766162     1.1510007198
    8      H       1.3863669400    -2.1410944751    -0.2447862693
    9      C       2.1330388292    -0.1299830307    -0.6318306380
   10      H       2.0487895571    -0.2960549536    -1.7164756782
   11      C       3.5904830441    -0.4304437881    -0.2870831834
   12      H       3.8264867379    -1.4667681356    -0.5654755434
   13      H       4.2497867160     0.2352250798    -0.8615608289
   14      O       3.7929230623    -0.2361399931     1.1169039733
   15      C       1.7766289409     1.3481492383    -0.3516855180
   16      H       2.4308377258     1.9915550112    -0.9502970667
   17      H       1.9984081355     1.5675370841     0.6974916196
   18      C       0.2992786794     1.6885709189    -0.6369083005
   19      H       0.0907897380     2.7200143902    -0.3358782058
   20      H       0.0948410707     1.6247851989    -1.7139803332
   21      C      -2.1105112820     0.7033402883    -0.0390357041
   22      C      -2.8668224944     1.7572283395     0.7653372379
   23      C      -2.4730014587    -0.7535469910     0.3326245678
   24      O      -3.3966968636    -1.2399269619    -0.6168678573
   25      H      -2.8936617516    -0.8463133850     1.3415926721
   26      H      -2.3587414548     0.8103064940    -1.1018912772
   27      H      -2.6603839312     1.6607494501     1.8362878039
   28      H      -3.9457326252     1.6616824830     0.6175046064
   29      H      -2.5775083071     2.7662873820     0.4589263605
   30      H       4.7038464441    -0.4506446748     1.3339119061
   31      H      -3.6039185803    -2.1536083042    -0.3939481235
 ----------------------------------------------------------------
 Molecular Point Group                 C1    NOp =  1
 Largest Abelian Subgroup              C1    NOp =  1
 Nuclear Repulsion Energy =   887.7778426477 hartrees
 There are       51 alpha and       51 beta electrons
 Applying Cartesian multipole field
    Component          Value
    ---------          -----
     (2,0,0)        1.00000E-11
     (0,2,0)        2.00000E-11
     (0,0,2)       -3.00000E-11
 Nucleus-field energy     =     0.0000000266 hartrees
 Requested basis set is 6-311++G(d,p)
 There are 168 shells and 412 basis functions
 A cutoff of  1.0D-11 yielded  12054 shell pairs
 There are     72389 function pairs (     76820 Cartesian)
 Smallest overlap matrix eigenvalue = 1.70E-06

 Q-Chem warning in module stvman/mkSTV.C, line 306:

 Overlap eigenvalue is smaller than square root of threshold
 Use THRESH >= 12 to get rid of this warning

 Guess MOs from SCF MO coefficient file

 -----------------------------------------------------------------------
  General SCF calculation program by
  Eric Jon Sundstrom, Paul Horn, Yuezhi Mao, Dmitri Zuev, Alec White,
  David Stuck, Shaama M.S., Shane Yost, Joonho Lee, David Small,
  Daniel Levine, Susi Lehtola, Hugh Burton, Evgeny Epifanovsky
 -----------------------------------------------------------------------
 Exchange:     0.2000 Hartree-Fock + 0.0800 Slater + 0.7200 B88
 Correlation:  0.1900 VWN1RPA + 0.8100 LYP
 Using SG-1 standard quadrature grid
 using 6 threads for integral computing
 -------------------------------------------------------
 OpenMP Integral computing Module                
 Release: version 2.0, May 2017, Q-Chem Inc. Pleasanton 
 -------------------------------------------------------
 -------------------------------------------------------
 OpenMP BLAS3 based DFT computing Module                
 Release: version 1.0, May 2013, Q-Chem Inc. Pittsburgh 
 -------------------------------------------------------
 A restricted SCF calculation will be
 performed using DIIS
 SCF converges when DIIS error is below 1.0e-08
 ---------------------------------------
  Cycle       Energy         DIIS error
 ---------------------------------------
    1    -617.7534706234      2.62e-04  
    2    -617.7556606519      3.80e-05  
    3    -617.7556603572      4.52e-05  
    4    -617.7556893825      1.07e-05  
    5    -617.7556909002      3.39e-06  
    6    -617.7556910894      6.58e-07  
    7    -617.7556910952      2.75e-07  
    8    -617.7556910963      4.47e-08  
    9    -617.7556910963      1.32e-08  
   10    -617.7556910963      4.05e-09  Convergence criterion met
 ---------------------------------------
 SCF time:   CPU 391.69s  wall 68.00s 
 SCF   energy in the final basis set =     -617.7556910963
 Total energy in the final basis set =     -617.7556910963

 --------------------------------------------------------------

                    Orbital Energies (a.u.)
 --------------------------------------------------------------

 Alpha MOs
 -- Occupied --
-19.1281 -19.1275 -19.1210 -10.2644 -10.2219 -10.2129 -10.1806 -10.1758
-10.1701 -10.1698 -10.1660 -10.1628 -10.1626  -1.0652  -1.0285  -1.0056
 -0.8412  -0.8017  -0.7517  -0.7422  -0.6829  -0.6661  -0.6224  -0.5906
 -0.5720  -0.5653  -0.5274  -0.5163  -0.4954  -0.4761  -0.4651  -0.4599
 -0.4379  -0.4360  -0.4174  -0.4118  -0.3962  -0.3912  -0.3797  -0.3697
 -0.3593  -0.3522  -0.3421  -0.3381  -0.3259  -0.3198  -0.3181  -0.2977
 -0.2914  -0.2829  -0.2640
 -- Virtual --
 -0.0150  -0.0030  -0.0009   0.0021   0.0160   0.0171   0.0228   0.0310
  0.0380   0.0426   0.0440   0.0493   0.0556   0.0588   0.0719   0.0740
  0.0749   0.0804   0.0838   0.0886   0.0921   0.1022   0.1032   0.1051
  0.1113   0.1168   0.1212   0.1218   0.1241   0.1252   0.1281   0.1332
  0.1354   0.1405   0.1418   0.1468   0.1473   0.1509   0.1514   0.1562
  0.1611   0.1617   0.1656   0.1691   0.1742   0.1786   0.1802   0.1812
  0.1826   0.1863   0.1896   0.1926   0.1981   0.2061   0.2075   0.2109
  0.2181   0.2252   0.2278   0.2289   0.2339   0.2379   0.2392   0.2459
  0.2487   0.2596   0.2638   0.2677   0.2743   0.2765   0.2810   0.2898
  0.2926   0.2953   0.2990   0.3107   0.3121   0.3163   0.3184   0.3225
  0.3298   0.3328   0.3408   0.3445   0.3458   0.3505   0.3547   0.3571
  0.3625   0.3691   0.3765   0.3810   0.3866   0.3916   0.3996   0.4045
  0.4148   0.4209   0.4255   0.4408   0.4611   0.4754   0.4805   0.4902
  0.4995   0.5033   0.5179   0.5366   0.5437   0.5459   0.5679   0.5701
  0.5769   0.5917   0.5975   0.6093   0.6106   0.6251   0.6276   0.6378
  0.6486   0.6659   0.6734   0.6751   0.6783   0.6888   0.6976   0.7091
  0.7194   0.7282   0.7335   0.7345   0.7409   0.7499   0.7593   0.7605
  0.7720   0.7761   0.7803   0.7849   0.7908   0.7914   0.7970   0.8031
  0.8145   0.8219   0.8312   0.8435   0.9045   0.9272   0.9382   0.9493
  0.9706   0.9958   1.0249   1.0397   1.0495   1.0628   1.0868   1.1163
  1.1292   1.1351   1.1505   1.1637   1.1766   1.1929   1.2046   1.2219
  1.2526   1.2602   1.2698   1.2795   1.3032   1.3063   1.3336   1.3540
  1.3806   1.3888   1.4023   1.4117   1.4262   1.4446   1.4568   1.4585
  1.4821   1.4948   1.5275   1.5433   1.5457   1.5512   1.5611   1.5790
  1.5857   1.5965   1.5987   1.6085   1.6131   1.6190   1.6240   1.6301
  1.6396   1.6426   1.6487   1.6509   1.6548   1.6686   1.6730   1.6961
  1.7069   1.7311   1.7381   1.7476   1.7582   1.7699   1.7810   1.7921
  1.8030   1.8095   1.8179   1.8356   1.8393   1.8564   1.8668   1.8777
  1.8846   1.9148   1.9347   1.9519   1.9652   1.9743   2.0132   2.0169
  2.0296   2.0348   2.0642   2.0878   2.0897   2.0985   2.1170   2.1237
  2.1409   2.1595   2.1783   2.1904   2.2188   2.2348   2.2502   2.2618
  2.2901   2.3113   2.3241   2.3560   2.3612   2.3704   2.3883   2.4032
  2.4308   2.4401   2.4542   2.4860   2.4965   2.5049   2.5224   2.5412
  2.5594   2.5705   2.5753   2.6000   2.6037   2.6141   2.6415   2.6475
  2.6516   2.6795   2.6893   2.7087   2.7199   2.7225   2.7407   2.7580
  2.7780   2.8079   2.8232   2.8265   2.8410   2.8635   2.8747   2.8878
  2.8976   2.9274   2.9355   2.9654   2.9728   2.9897   3.0018   3.0196
  3.0514   3.0679   3.0852   3.0928   3.1182   3.1320   3.1541   3.1911
  3.2153   3.2320   3.2358   3.2524   3.2691   3.3036   3.3279   3.3510
  3.3974   3.4063   3.4683   3.5338   3.5984   3.7746   3.8060   3.8135
  3.8228   3.8405   3.8564   3.8750   3.8973   3.9184   3.9711   3.9992
  4.0215   4.0521   4.1117   4.1467   4.1482   4.2520   4.2853   4.3179
  4.3298   4.3557   4.4551   5.0633   5.1031   5.1739   5.3788   5.4191
  5.4788   5.6107   5.6654   5.7739  23.7642  23.8310  23.8385  23.8656
 23.8857  23.8991  23.9449  23.9519  23.9849  23.9887  49.9354  49.9531
 50.0021
 --------------------------------------------------------------

          Ground-State Mulliken Net Atomic Charges

     Atom                 Charge (a.u.)
  ----------------------------------------
      1 C                     0.208134
      2 H                     0.191355
      3 C                    -0.319645
      4 H                     0.195600
      5 O                    -0.054435
      6 C                    -0.796766
      7 H                     0.215449
      8 H                     0.173889
      9 C                     0.592518
     10 H                     0.181856
     11 C                    -0.708713
     12 H                     0.147219
     13 H                     0.148294
     14 O                    -0.259897
     15 C                    -0.527309
     16 H                     0.153081
     17 H                     0.198324
     18 C                    -0.475655
     19 H                     0.166286
     20 H                     0.148140
     21 C                     0.308306
     22 C                    -0.794710
     23 C                    -0.296011
     24 O                    -0.208459
     25 H                     0.199864
     26 H                     0.245136
     27 H                     0.136896
     28 H                     0.169093
     29 H                     0.140004
     30 H                     0.257216
     31 H                     0.264942
  ----------------------------------------
  Sum of atomic charges =     0.000000

 -----------------------------------------------------------------
                    Cartesian Multipole Moments
 -----------------------------------------------------------------
    Charge (ESU x 10^10)
                 0.0000
    Dipole Moment (Debye)
         X       2.0641      Y       0.4569      Z      -0.3757
       Tot       2.1472
    Quadrupole Moments (Debye-Ang)
        XX     -71.4227     XY      -1.5959     YY     -80.2557
        XZ      -5.5365     YZ      -0.0876     ZZ     -82.8654
    Octopole Moments (Debye-Ang^2)
       XXX      76.4632    XXY     -31.4124    XYY     -11.4271
       YYY     -19.4680    XXZ      19.3485    XYZ       0.3024
       YYZ      -2.3224    XZZ       1.9815    YZZ      -3.6197
       ZZZ       3.6522
    Hexadecapole Moments (Debye-Ang^3)
      XXXX   -2438.8363   XXXY      14.5954   XXYY    -536.3226
      XYYY      63.3990   YYYY    -750.7390   XXXZ      42.9510
      XXYZ     -28.7344   XYYZ      11.5547   YYYZ       4.6076
      XXZZ    -523.1434   XYZZ       3.8150   YYZZ    -185.0836
      XZZZ      20.9936   YZZZ      -5.5042   ZZZZ    -303.8156
 -----------------------------------------------------------------
 Calculating analytic gradient of the SCF energy
 Gradient of SCF Energy
            1           2           3           4           5           6
    1   0.0000584   0.0001552   0.0000407   0.0002299   0.0000236  -0.0003828
    2   0.0002583  -0.0001005   0.0002240   0.0000703  -0.0004830  -0.0004706
    3  -0.0009303   0.0003076   0.0003688  -0.0003763  -0.0006040   0.0002480
            7           8           9          10          11          12
    1   0.0000451  -0.0000422  -0.0003013   0.0001604   0.0000537   0.0000126
    2   0.0002413   0.0001824   0.0001296  -0.0001445   0.0000981  -0.0000025
    3  -0.0001095  -0.0000962   0.0004598  -0.0001990  -0.0003470   0.0000763
           13          14          15          16          17          18
    1   0.0000978   0.0004721  -0.0001110   0.0000089  -0.0000645   0.0001308
    2  -0.0000045  -0.0001611   0.0001704  -0.0001248  -0.0000789   0.0001188
    3   0.0000615  -0.0000064   0.0001990   0.0000027  -0.0000622   0.0002292
           19          20          21          22          23          24
    1   0.0000277  -0.0000282  -0.0004901  -0.0002465  -0.0009744   0.0008309
    2  -0.0001253   0.0000115  -0.0003721   0.0001201   0.0004801  -0.0000006
    3  -0.0000169  -0.0000111   0.0014827  -0.0002863  -0.0014079   0.0014479
           25          26          27          28          29          30
    1   0.0000775   0.0001913   0.0001164   0.0001983   0.0000218  -0.0004260
    2   0.0000776  -0.0004509  -0.0000524  -0.0001790  -0.0000393   0.0001259
    3   0.0002867  -0.0002539  -0.0000245  -0.0001124  -0.0000182  -0.0000079
           31
    1   0.0001140
    2   0.0004815
    3  -0.0003003
 Max gradient component =       1.483E-03
 RMS gradient           =       3.786E-04
 Gradient time:  CPU 113.01 s  wall 19.09 s
 Geometry Optimization Parameters
   NAtoms,    NIC,     NZ,  NCons,   NDum,   NFix, NCnnct, MaxDiis
       31     259       0       0       0       0       0       0

 Cartesian Hessian Update
 Hessian Updated using BFGS Update


** GEOMETRY OPTIMIZATION IN DELOCALIZED INTERNAL COORDINATES **
   Searching for a Minimum

   Optimization Cycle:   4

                       Coordinates (Angstroms)
     ATOM                X               Y               Z
      1  C        -0.5835115678    0.6971463907    0.1147990984
      2  H        -0.3480621598    0.7742781812    1.1872841946
      3  C        -0.2509202017   -0.7288960507   -0.3074405559
      4  H        -0.3686852128   -0.8202096789   -1.3998187176
      5  O        -1.2653259408   -1.5167389989    0.3333247086
      6  C         1.1647674658   -1.1150668324    0.0663675175
      7  H         1.2903375905   -1.0624766162    1.1510007198
      8  H         1.3863669400   -2.1410944751   -0.2447862693
      9  C         2.1330388292   -0.1299830307   -0.6318306380
     10  H         2.0487895571   -0.2960549536   -1.7164756782
     11  C         3.5904830441   -0.4304437881   -0.2870831834
     12  H         3.8264867379   -1.4667681356   -0.5654755434
     13  H         4.2497867160    0.2352250798   -0.8615608289
     14  O         3.7929230623   -0.2361399931    1.1169039733
     15  C         1.7766289409    1.3481492383   -0.3516855180
     16  H         2.4308377258    1.9915550112   -0.9502970667
     17  H         1.9984081355    1.5675370841    0.6974916196
     18  C         0.2992786794    1.6885709189   -0.6369083005
     19  H         0.0907897380    2.7200143902   -0.3358782058
     20  H         0.0948410707    1.6247851989   -1.7139803332
     21  C        -2.1105112820    0.7033402883   -0.0390357041
     22  C        -2.8668224944    1.7572283395    0.7653372379
     23  C        -2.4730014587   -0.7535469910    0.3326245678
     24  O        -3.3966968636   -1.2399269619   -0.6168678573
     25  H        -2.8936617516   -0.8463133850    1.3415926721
     26  H        -2.3587414548    0.8103064940   -1.1018912772
     27  H        -2.6603839312    1.6607494501    1.8362878039
     28  H        -3.9457326252    1.6616824830    0.6175046064
     29  H        -2.5775083071    2.7662873820    0.4589263605
     30  H         4.7038464441   -0.4506446748    1.3339119061
     31  H        -3.6039185803   -2.1536083042   -0.3939481235
   Point Group: c1    Number of degrees of freedom:    87


   Energy is   -617.755691096

 Hessian Updated using BFGS Update

 86 Hessian modes will be used to form the next step
  Hessian Eigenvalues:
     0.002313    0.004914    0.005529    0.006591    0.007265    0.010801
     0.012959    0.014087    0.019582    0.020821    0.032446    0.034088
     0.037235    0.041417    0.041811    0.044332    0.046647    0.047463
     0.048438    0.049561    0.050780    0.050889    0.054012    0.055069
     0.056840    0.057319    0.057729    0.057971    0.058758    0.062810
     0.064139    0.068691    0.078502    0.079271    0.080461    0.084134
     0.089217    0.091107    0.112150    0.113212    0.118451    0.137169
     0.138372    0.142363    0.157470    0.160012    0.160446    0.161999
     0.163565    0.164308    0.176020    0.189639    0.202390    0.223550
     0.230387    0.268064    0.271324    0.277832    0.281474    0.292260
     0.296034    0.298981    0.304211    0.313384    0.336607    0.337602
     0.338245    0.339650    0.339880    0.339957    0.340481    0.340648
     0.341195    0.341887    0.342141    0.342215    0.342278    0.342594
     0.342791    0.345190    0.373140    0.391728    0.425277    0.482766
     0.528509    0.534214

 Minimum Search - Taking Simple RFO Step
 Searching for Lamda that Minimizes Along All modes
 Value Taken    Lamda =  -0.00016584
 Step Taken.  Stepsize is  0.240421

                             Maximum     Tolerance    Cnvgd?
         Gradient           0.000759      0.000300      NO
         Displacement       0.095160      0.001200      NO
         Energy change     -0.000167      0.000001      NO


 New Cartesian Coordinates Obtained by Inverse Iteration

 Displacement from previous Coordinates is:  0.356960
 ----------------------------------------------------------------
             Standard Nuclear Orientation (Angstroms)
    I     Atom           X                Y                Z
 ----------------------------------------------------------------
    1      C      -0.5849160967     0.7041043300     0.1192414817
    2      H      -0.3450937162     0.7952471755     1.1893731195
    3      C      -0.2542351737    -0.7288068619    -0.2833344269
    4      H      -0.3825443922    -0.8391344569    -1.3722185701
    5      O      -1.2653593307    -1.5008795574     0.3805158059
    6      C       1.1633086318    -1.1109087785     0.0869180017
    7      H       1.2959761682    -1.0432450090     1.1698736456
    8      H       1.3827659795    -2.1409031200    -0.2120407069
    9      C       2.1284514212    -0.1352117047    -0.6301686958
   10      H       2.0361251220    -0.3138751096    -1.7121290720
   11      C       3.5874712723    -0.4337128559    -0.2904087227
   12      H       3.8217309574    -1.4722861096    -0.5617811089
   13      H       4.2432539413     0.2268878498    -0.8745225549
   14      O       3.7988892619    -0.2277507177     1.1102943856
   15      C       1.7746982444     1.3460670741    -0.3655017197
   16      H       2.4272105443     1.9825138138    -0.9734881621
   17      H       2.0006113877     1.5776917218     0.6804016011
   18      C       0.2967510264     1.6838050141    -0.6496200841
   19      H       0.0894679889     2.7202246804    -0.3647359212
   20      H       0.0891859621     1.6033971328    -1.7250919795
   21      C      -2.1117394066     0.7121570182    -0.0310716291
   22      C      -2.8620165479     1.7554425019     0.7920058258
   23      C      -2.4775470758    -0.7536853624     0.3201762334
   24      O      -3.3475870114    -1.2421545851    -0.6805180519
   25      H      -2.9485532513    -0.8587743389     1.3048142213
   26      H      -2.3645797849     0.8355143972    -1.0910294326
   27      H      -2.6575761742     1.6377595229     1.8612126082
   28      H      -3.9418159219     1.6712107750     0.6420596754
   29      H      -2.5656111182     2.7682752503     0.5053154578
   30      H       4.7110451999    -0.4429532991     1.3232304179
   31      H      -3.5636412618    -2.1570733312    -0.4693784568
 ----------------------------------------------------------------
 Molecular Point Group                 C1    NOp =  1
 Largest Abelian Subgroup              C1    NOp =  1
 Nuclear Repulsion Energy =   888.1001535625 hartrees
 There are       51 alpha and       51 beta electrons
 Applying Cartesian multipole field
    Component          Value
    ---------          -----
     (2,0,0)        1.00000E-11
     (0,2,0)        2.00000E-11
     (0,0,2)       -3.00000E-11
 Nucleus-field energy     =     0.0000000263 hartrees
 Requested basis set is 6-311++G(d,p)
 There are 168 shells and 412 basis functions
 A cutoff of  1.0D-11 yielded  12053 shell pairs
 There are     72409 function pairs (     76839 Cartesian)
 Smallest overlap matrix eigenvalue = 1.69E-06

 Q-Chem warning in module stvman/mkSTV.C, line 306:

 Overlap eigenvalue is smaller than square root of threshold
 Use THRESH >= 12 to get rid of this warning

 Guess MOs from SCF MO coefficient file

 -----------------------------------------------------------------------
  General SCF calculation program by
  Eric Jon Sundstrom, Paul Horn, Yuezhi Mao, Dmitri Zuev, Alec White,
  David Stuck, Shaama M.S., Shane Yost, Joonho Lee, David Small,
  Daniel Levine, Susi Lehtola, Hugh Burton, Evgeny Epifanovsky
 -----------------------------------------------------------------------
 Exchange:     0.2000 Hartree-Fock + 0.0800 Slater + 0.7200 B88
 Correlation:  0.1900 VWN1RPA + 0.8100 LYP
 Using SG-1 standard quadrature grid
 using 6 threads for integral computing
 -------------------------------------------------------
 OpenMP Integral computing Module                
 Release: version 2.0, May 2017, Q-Chem Inc. Pleasanton 
 -------------------------------------------------------
 -------------------------------------------------------
 OpenMP BLAS3 based DFT computing Module                
 Release: version 1.0, May 2013, Q-Chem Inc. Pittsburgh 
 -------------------------------------------------------
 A restricted SCF calculation will be
 performed using DIIS
 SCF converges when DIIS error is below 1.0e-08
 ---------------------------------------
  Cycle       Energy         DIIS error
 ---------------------------------------
    1    -617.7524213359      3.22e-04  
    2    -617.7557551484      4.95e-05  
    3    -617.7557448103      6.35e-05  
    4    -617.7558020561      1.29e-05  
    5    -617.7558042816      3.89e-06  
    6    -617.7558045350      8.05e-07  
    7    -617.7558045433      3.40e-07  
    8    -617.7558045451      4.73e-08  
    9    -617.7558045452      1.48e-08  
   10    -617.7558045451      4.32e-09  Convergence criterion met
 ---------------------------------------
 SCF time:   CPU 391.93s  wall 69.00s 
 SCF   energy in the final basis set =     -617.7558045451
 Total energy in the final basis set =     -617.7558045451

 --------------------------------------------------------------

                    Orbital Energies (a.u.)
 --------------------------------------------------------------

 Alpha MOs
 -- Occupied --
-19.1281 -19.1274 -19.1217 -10.2644 -10.2218 -10.2126 -10.1806 -10.1757
-10.1698 -10.1693 -10.1659 -10.1628 -10.1626  -1.0659  -1.0284  -1.0057
 -0.8410  -0.8012  -0.7515  -0.7422  -0.6826  -0.6659  -0.6223  -0.5905
 -0.5714  -0.5654  -0.5272  -0.5163  -0.4945  -0.4769  -0.4652  -0.4598
 -0.4379  -0.4356  -0.4169  -0.4116  -0.3959  -0.3924  -0.3798  -0.3696
 -0.3593  -0.3516  -0.3416  -0.3375  -0.3257  -0.3198  -0.3175  -0.2978
 -0.2916  -0.2828  -0.2651
 -- Virtual --
 -0.0150  -0.0030  -0.0007   0.0020   0.0159   0.0175   0.0227   0.0313
  0.0380   0.0426   0.0440   0.0491   0.0560   0.0586   0.0718   0.0740
  0.0751   0.0804   0.0837   0.0891   0.0921   0.1019   0.1030   0.1051
  0.1115   0.1167   0.1212   0.1220   0.1243   0.1254   0.1278   0.1334
  0.1357   0.1406   0.1418   0.1467   0.1472   0.1508   0.1514   0.1562
  0.1614   0.1616   0.1656   0.1688   0.1737   0.1789   0.1801   0.1818
  0.1824   0.1866   0.1897   0.1927   0.1983   0.2067   0.2074   0.2109
  0.2186   0.2252   0.2274   0.2287   0.2335   0.2383   0.2399   0.2468
  0.2493   0.2596   0.2640   0.2670   0.2746   0.2762   0.2801   0.2899
  0.2919   0.2954   0.2986   0.3110   0.3120   0.3168   0.3181   0.3234
  0.3293   0.3330   0.3418   0.3454   0.3467   0.3511   0.3561   0.3568
  0.3625   0.3691   0.3774   0.3807   0.3869   0.3914   0.4004   0.4035
  0.4156   0.4212   0.4244   0.4403   0.4618   0.4745   0.4802   0.4902
  0.4990   0.5030   0.5171   0.5372   0.5434   0.5455   0.5693   0.5694
  0.5772   0.5923   0.5975   0.6097   0.6110   0.6246   0.6276   0.6396
  0.6467   0.6667   0.6746   0.6762   0.6786   0.6904   0.6980   0.7100
  0.7187   0.7256   0.7347   0.7349   0.7402   0.7503   0.7592   0.7597
  0.7718   0.7778   0.7812   0.7849   0.7891   0.7924   0.7975   0.8040
  0.8150   0.8221   0.8296   0.8433   0.9035   0.9248   0.9376   0.9482
  0.9698   0.9950   1.0260   1.0392   1.0499   1.0623   1.0881   1.1189
  1.1261   1.1356   1.1549   1.1626   1.1770   1.1917   1.2053   1.2244
  1.2515   1.2590   1.2727   1.2764   1.3049   1.3074   1.3373   1.3546
  1.3815   1.3885   1.4021   1.4076   1.4276   1.4443   1.4549   1.4592
  1.4822   1.4956   1.5277   1.5418   1.5446   1.5523   1.5621   1.5793
  1.5862   1.5969   1.5994   1.6075   1.6128   1.6175   1.6244   1.6303
  1.6396   1.6436   1.6501   1.6522   1.6550   1.6685   1.6742   1.6956
  1.7075   1.7326   1.7341   1.7497   1.7588   1.7697   1.7836   1.7920
  1.8046   1.8059   1.8194   1.8345   1.8388   1.8557   1.8685   1.8766
  1.8839   1.9164   1.9323   1.9511   1.9674   1.9754   2.0124   2.0175
  2.0299   2.0361   2.0644   2.0880   2.0915   2.0970   2.1177   2.1247
  2.1424   2.1567   2.1781   2.1895   2.2171   2.2336   2.2493   2.2624
  2.2908   2.3105   2.3251   2.3565   2.3608   2.3696   2.3877   2.4039
  2.4314   2.4397   2.4545   2.4861   2.4959   2.5039   2.5232   2.5385
  2.5614   2.5704   2.5760   2.6007   2.6040   2.6150   2.6434   2.6469
  2.6528   2.6789   2.6879   2.7091   2.7193   2.7227   2.7393   2.7597
  2.7779   2.8077   2.8217   2.8266   2.8411   2.8631   2.8743   2.8876
  2.8962   2.9277   2.9331   2.9644   2.9714   2.9899   3.0005   3.0189
  3.0499   3.0651   3.0863   3.0915   3.1185   3.1319   3.1543   3.1907
  3.2172   3.2329   3.2377   3.2531   3.2695   3.3031   3.3275   3.3512
  3.3943   3.4102   3.4680   3.5297   3.5961   3.7747   3.8062   3.8140
  3.8227   3.8409   3.8553   3.8721   3.8974   3.9167   3.9692   3.9992
  4.0255   4.0523   4.1137   4.1452   4.1490   4.2523   4.2850   4.3177
  4.3287   4.3580   4.4580   5.0633   5.1028   5.1748   5.3794   5.4193
  5.4804   5.6080   5.6648   5.7755  23.7660  23.8334  23.8390  23.8661
 23.8864  23.8996  23.9455  23.9526  23.9854  23.9882  49.9353  49.9544
 50.0014
 --------------------------------------------------------------

          Ground-State Mulliken Net Atomic Charges

     Atom                 Charge (a.u.)
  ----------------------------------------
      1 C                     0.225656
      2 H                     0.194055
      3 C                    -0.304292
      4 H                     0.197657
      5 O                    -0.050036
      6 C                    -0.827390
      7 H                     0.216433
      8 H                     0.173187
      9 C                     0.585518
     10 H                     0.181719
     11 C                    -0.711250
     12 H                     0.147093
     13 H                     0.148361
     14 O                    -0.259277
     15 C                    -0.523361
     16 H                     0.152549
     17 H                     0.197963
     18 C                    -0.474029
     19 H                     0.167031
     20 H                     0.147648
     21 C                     0.321181
     22 C                    -0.804223
     23 C                    -0.313459
     24 O                    -0.207198
     25 H                     0.202543
     26 H                     0.248791
     27 H                     0.138088
     28 H                     0.167524
     29 H                     0.139392
     30 H                     0.257119
     31 H                     0.265006
  ----------------------------------------
  Sum of atomic charges =     0.000000

 -----------------------------------------------------------------
                    Cartesian Multipole Moments
 -----------------------------------------------------------------
    Charge (ESU x 10^10)
                 0.0000
    Dipole Moment (Debye)
         X       2.0007      Y       0.4040      Z      -0.4186
       Tot       2.0835
    Quadrupole Moments (Debye-Ang)
        XX     -71.0589     XY      -1.5590     YY     -80.1263
        XZ      -5.5019     YZ       0.1188     ZZ     -83.1278
    Octopole Moments (Debye-Ang^2)
       XXX      73.8973    XXY     -31.7942    XYY     -11.6662
       YYY     -20.1587    XXZ      19.0358    XYZ      -0.2602
       YYZ      -3.0000    XZZ       2.2458    YZZ      -3.5595
       ZZZ       3.4832
    Hexadecapole Moments (Debye-Ang^3)
      XXXX   -2417.3257   XXXY      15.6675   XXYY    -535.1886
      XYYY      64.5463   YYYY    -747.8744   XXXZ      42.0718
      XXYZ     -27.2881   XYYZ      13.2486   YYYZ       5.3411
      XXZZ    -523.5900   XYZZ       4.2624   YYZZ    -185.8372
      XZZZ      19.9185   YZZZ      -6.2958   ZZZZ    -310.0199
 -----------------------------------------------------------------
 Calculating analytic gradient of the SCF energy
 Gradient of SCF Energy
            1           2           3           4           5           6
    1  -0.0007771   0.0002609  -0.0002971   0.0001372  -0.0000895  -0.0004448
    2   0.0003407  -0.0000816  -0.0002376   0.0000529   0.0004758  -0.0007932
    3  -0.0006081   0.0002644  -0.0001863  -0.0001711  -0.0000445   0.0004097
            7           8           9          10          11          12
    1   0.0000484  -0.0000406   0.0000076   0.0000414   0.0000140   0.0000461
    2   0.0002864   0.0002416   0.0003229  -0.0000750   0.0000757   0.0000289
    3  -0.0001381  -0.0001246   0.0000942  -0.0001978  -0.0000156   0.0000740
           13          14          15          16          17          18
    1   0.0000065   0.0001702  -0.0001995   0.0000309  -0.0000624   0.0002385
    2  -0.0000249  -0.0000980   0.0000204  -0.0000526  -0.0000439   0.0001204
    3   0.0000977  -0.0001960   0.0000045   0.0000369   0.0000124   0.0003748
           19          20          21          22          23          24
    1  -0.0000480   0.0000278   0.0003032   0.0000518  -0.0003361   0.0006664
    2  -0.0000250  -0.0000120   0.0005565  -0.0000318  -0.0008841   0.0004403
    3  -0.0000863  -0.0000437   0.0016117  -0.0004946  -0.0014350   0.0010723
           25          26          27          28          29          30
    1   0.0000648   0.0000360   0.0000737   0.0001036   0.0000191  -0.0000198
    2  -0.0001610  -0.0003966  -0.0000511  -0.0001097  -0.0000494   0.0000049
    3   0.0002362  -0.0003854  -0.0000210  -0.0000934   0.0000387   0.0000615
           31
    1  -0.0000332
    2   0.0001601
    3  -0.0001476
 Max gradient component =       1.612E-03
 RMS gradient           =       3.576E-04
 Gradient time:  CPU 113.07 s  wall 19.10 s
 Geometry Optimization Parameters
   NAtoms,    NIC,     NZ,  NCons,   NDum,   NFix, NCnnct, MaxDiis
       31     259       0       0       0       0       0       0

 Cartesian Hessian Update
 Hessian Updated using BFGS Update


** GEOMETRY OPTIMIZATION IN DELOCALIZED INTERNAL COORDINATES **
   Searching for a Minimum

   Optimization Cycle:   5

                       Coordinates (Angstroms)
     ATOM                X               Y               Z
      1  C        -0.5849160967    0.7041043300    0.1192414817
      2  H        -0.3450937162    0.7952471755    1.1893731195
      3  C        -0.2542351737   -0.7288068619   -0.2833344269
      4  H        -0.3825443922   -0.8391344569   -1.3722185701
      5  O        -1.2653593307   -1.5008795574    0.3805158059
      6  C         1.1633086318   -1.1109087785    0.0869180017
      7  H         1.2959761682   -1.0432450090    1.1698736456
      8  H         1.3827659795   -2.1409031200   -0.2120407069
      9  C         2.1284514212   -0.1352117047   -0.6301686958
     10  H         2.0361251220   -0.3138751096   -1.7121290720
     11  C         3.5874712723   -0.4337128559   -0.2904087227
     12  H         3.8217309574   -1.4722861096   -0.5617811089
     13  H         4.2432539413    0.2268878498   -0.8745225549
     14  O         3.7988892619   -0.2277507177    1.1102943856
     15  C         1.7746982444    1.3460670741   -0.3655017197
     16  H         2.4272105443    1.9825138138   -0.9734881621
     17  H         2.0006113877    1.5776917218    0.6804016011
     18  C         0.2967510264    1.6838050141   -0.6496200841
     19  H         0.0894679889    2.7202246804   -0.3647359212
     20  H         0.0891859621    1.6033971328   -1.7250919795
     21  C        -2.1117394066    0.7121570182   -0.0310716291
     22  C        -2.8620165479    1.7554425019    0.7920058258
     23  C        -2.4775470758   -0.7536853624    0.3201762334
     24  O        -3.3475870114   -1.2421545851   -0.6805180519
     25  H        -2.9485532513   -0.8587743389    1.3048142213
     26  H        -2.3645797849    0.8355143972   -1.0910294326
     27  H        -2.6575761742    1.6377595229    1.8612126082
     28  H        -3.9418159219    1.6712107750    0.6420596754
     29  H        -2.5656111182    2.7682752503    0.5053154578
     30  H         4.7110451999   -0.4429532991    1.3232304179
     31  H        -3.5636412618   -2.1570733312   -0.4693784568
   Point Group: c1    Number of degrees of freedom:    87


   Energy is   -617.755804545

 Hessian Updated using BFGS Update

 87 Hessian modes will be used to form the next step
  Hessian Eigenvalues:
     0.001574    0.004914    0.005531    0.006597    0.007289    0.010770
     0.012960    0.014143    0.019716    0.020956    0.031921    0.034289
     0.037255    0.041393    0.041861    0.043870    0.046621    0.047456
     0.048493    0.049430    0.050777    0.051047    0.054036    0.054957
     0.056840    0.057320    0.057729    0.057983    0.058836    0.062769
     0.064313    0.068718    0.078502    0.079198    0.080504    0.084082
     0.088845    0.091273    0.111961    0.113203    0.118411    0.136767
     0.138418    0.142208    0.159014    0.159929    0.160001    0.160059
     0.161630    0.163750    0.164325    0.175890    0.189422    0.202392
     0.223983    0.230601    0.268738    0.273664    0.277939    0.282985
     0.294302    0.296262    0.299117    0.304294    0.313436    0.336584
     0.337719    0.338402    0.339393    0.339832    0.339946    0.340486
     0.340659    0.341179    0.341752    0.342050    0.342215    0.342299
     0.342649    0.342818    0.343889    0.377754    0.393084    0.424722
     0.467699    0.529398    0.532153

 Minimum Search - Taking Simple RFO Step
 Searching for Lamda that Minimizes Along All modes
 Value Taken    Lamda =  -0.00006890
 Step Taken.  Stepsize is  0.169157

                             Maximum     Tolerance    Cnvgd?
         Gradient           0.000671      0.000300      NO
         Displacement       0.060624      0.001200      NO
         Energy change     -0.000113      0.000001      NO


 New Cartesian Coordinates Obtained by Inverse Iteration

 Displacement from previous Coordinates is:  0.263478
 ----------------------------------------------------------------
             Standard Nuclear Orientation (Angstroms)
    I     Atom           X                Y                Z
 ----------------------------------------------------------------
    1      C      -0.5857828726     0.7089426813     0.1219317834
    2      H      -0.3462421089     0.8110526242     1.1905850392
    3      C      -0.2558126044    -0.7281095232    -0.2654589000
    4      H      -0.3899931380    -0.8514313237    -1.3518768517
    5      O      -1.2674114916    -1.4895032886     0.4105472472
    6      C       1.1629336555    -1.1071245076     0.1028954525
    7      H       1.3002563527    -1.0302980935     1.1848459770
    8      H       1.3803390572    -2.1405592368    -0.1864199085
    9      C       2.1252934025    -0.1398296413    -0.6286081403
   10      H       2.0268505711    -0.3285535250    -1.7080536928
   11      C       3.5850571705    -0.4370820274    -0.2928688645
   12      H       3.8169030576    -1.4780262665    -0.5572429151
   13      H       4.2388097011     0.2182805734    -0.8852527470
   14      O       3.8017538282    -0.2198432738     1.1052098012
   15      C       1.7742529774     1.3441878046    -0.3765679940
   16      H       2.4243905429     1.9745616766    -0.9934696255
   17      H       2.0051462045     1.5862082459     0.6660405905
   18      C       0.2952861350     1.6802215158    -0.6584569559
   19      H       0.0899090980     2.7194894707    -0.3824584749
   20      H       0.0842266879     1.5901446625    -1.7324525111
   21      C      -2.1136498589     0.7188230289    -0.0283711772
   22      C      -2.8591949792     1.7525607693     0.8123678771
   23      C      -2.4814036220    -0.7517043750     0.3092608349
   24      O      -3.3116970290    -1.2447060902    -0.7257922601
   25      H      -2.9876100179    -0.8630018416     1.2748759266
   26      H      -2.3699797285     0.8577956965    -1.0849509150
   27      H      -2.6538132610     1.6180765498     1.8794348488
   28      H      -3.9399466929     1.6760149559     0.6638102439
   29      H      -2.5592768553     2.7686548932     0.5408429552
   30      H       4.7145127645    -0.4353125905     1.3157514962
   31      H      -3.5299801007    -2.1609864839    -0.5217049543
 ----------------------------------------------------------------
 Molecular Point Group                 C1    NOp =  1
 Largest Abelian Subgroup              C1    NOp =  1
 Nuclear Repulsion Energy =   888.2944296734 hartrees
 There are       51 alpha and       51 beta electrons
 Applying Cartesian multipole field
    Component          Value
    ---------          -----
     (2,0,0)        1.00000E-11
     (0,2,0)        2.00000E-11
     (0,0,2)       -3.00000E-11
 Nucleus-field energy     =     0.0000000261 hartrees
 Requested basis set is 6-311++G(d,p)
 There are 168 shells and 412 basis functions
 A cutoff of  1.0D-11 yielded  12057 shell pairs
 There are     72431 function pairs (     76861 Cartesian)
 Smallest overlap matrix eigenvalue = 1.68E-06

 Q-Chem warning in module stvman/mkSTV.C, line 306:

 Overlap eigenvalue is smaller than square root of threshold
 Use THRESH >= 12 to get rid of this warning

 Guess MOs from SCF MO coefficient file

 -----------------------------------------------------------------------
  General SCF calculation program by
  Eric Jon Sundstrom, Paul Horn, Yuezhi Mao, Dmitri Zuev, Alec White,
  David Stuck, Shaama M.S., Shane Yost, Joonho Lee, David Small,
  Daniel Levine, Susi Lehtola, Hugh Burton, Evgeny Epifanovsky
 -----------------------------------------------------------------------
 Exchange:     0.2000 Hartree-Fock + 0.0800 Slater + 0.7200 B88
 Correlation:  0.1900 VWN1RPA + 0.8100 LYP
 Using SG-1 standard quadrature grid
 using 6 threads for integral computing
 -------------------------------------------------------
 OpenMP Integral computing Module                
 Release: version 2.0, May 2017, Q-Chem Inc. Pleasanton 
 -------------------------------------------------------
 -------------------------------------------------------
 OpenMP BLAS3 based DFT computing Module                
 Release: version 1.0, May 2013, Q-Chem Inc. Pittsburgh 
 -------------------------------------------------------
 A restricted SCF calculation will be
 performed using DIIS
 SCF converges when DIIS error is below 1.0e-08
 ---------------------------------------
  Cycle       Energy         DIIS error
 ---------------------------------------
    1    -617.7541328824      2.30e-04  
    2    -617.7558210516      3.51e-05  
    3    -617.7558130512      4.75e-05  
    4    -617.7558455736      8.26e-06  
    5    -617.7558464487      2.86e-06  
    6    -617.7558465893      5.35e-07  
    7    -617.7558465929      2.44e-07  
    8    -617.7558465937      2.74e-08  
    9    -617.7558465938      1.03e-08  
   10    -617.7558465938      2.82e-09  Convergence criterion met
 ---------------------------------------
 SCF time:   CPU 392.05s  wall 69.00s 
 SCF   energy in the final basis set =     -617.7558465938
 Total energy in the final basis set =     -617.7558465938

 --------------------------------------------------------------

                    Orbital Energies (a.u.)
 --------------------------------------------------------------

 Alpha MOs
 -- Occupied --
-19.1281 -19.1273 -19.1221 -10.2645 -10.2217 -10.2124 -10.1805 -10.1757
-10.1697 -10.1691 -10.1658 -10.1628 -10.1627  -1.0659  -1.0285  -1.0053
 -0.8409  -0.8009  -0.7515  -0.7422  -0.6824  -0.6658  -0.6222  -0.5903
 -0.5712  -0.5655  -0.5271  -0.5161  -0.4940  -0.4774  -0.4652  -0.4598
 -0.4379  -0.4354  -0.4165  -0.4114  -0.3957  -0.3929  -0.3798  -0.3695
 -0.3594  -0.3513  -0.3414  -0.3371  -0.3257  -0.3199  -0.3172  -0.2979
 -0.2918  -0.2828  -0.2656
 -- Virtual --
 -0.0149  -0.0030  -0.0006   0.0019   0.0159   0.0177   0.0227   0.0315
  0.0379   0.0426   0.0440   0.0489   0.0562   0.0585   0.0718   0.0739
  0.0753   0.0804   0.0836   0.0895   0.0922   0.1016   0.1028   0.1052
  0.1117   0.1166   0.1212   0.1222   0.1244   0.1255   0.1276   0.1336
  0.1358   0.1406   0.1419   0.1465   0.1472   0.1505   0.1517   0.1561
  0.1611   0.1619   0.1655   0.1687   0.1735   0.1788   0.1801   0.1820
  0.1824   0.1866   0.1898   0.1928   0.1984   0.2068   0.2075   0.2110
  0.2190   0.2252   0.2271   0.2286   0.2329   0.2383   0.2403   0.2477
  0.2498   0.2595   0.2641   0.2665   0.2749   0.2761   0.2796   0.2893
  0.2914   0.2955   0.2984   0.3110   0.3119   0.3166   0.3183   0.3239
  0.3291   0.3332   0.3422   0.3455   0.3480   0.3512   0.3566   0.3574
  0.3625   0.3689   0.3781   0.3803   0.3869   0.3913   0.4006   0.4029
  0.4160   0.4220   0.4235   0.4400   0.4624   0.4737   0.4800   0.4901
  0.4985   0.5027   0.5168   0.5374   0.5434   0.5455   0.5689   0.5700
  0.5776   0.5925   0.5974   0.6092   0.6119   0.6241   0.6277   0.6408
  0.6453   0.6669   0.6753   0.6770   0.6789   0.6913   0.6986   0.7106
  0.7179   0.7237   0.7351   0.7356   0.7398   0.7506   0.7581   0.7604
  0.7715   0.7788   0.7818   0.7849   0.7879   0.7930   0.7976   0.8051
  0.8147   0.8227   0.8289   0.8434   0.9029   0.9227   0.9368   0.9475
  0.9699   0.9945   1.0269   1.0391   1.0495   1.0620   1.0891   1.1200
  1.1243   1.1360   1.1573   1.1626   1.1781   1.1913   1.2056   1.2255
  1.2497   1.2576   1.2734   1.2755   1.3055   1.3088   1.3399   1.3547
  1.3821   1.3882   1.4016   1.4042   1.4285   1.4430   1.4540   1.4609
  1.4825   1.4958   1.5278   1.5398   1.5445   1.5526   1.5627   1.5794
  1.5867   1.5970   1.6002   1.6066   1.6126   1.6173   1.6245   1.6307
  1.6394   1.6444   1.6513   1.6534   1.6550   1.6686   1.6754   1.6954
  1.7081   1.7307   1.7341   1.7511   1.7590   1.7691   1.7849   1.7918
  1.8015   1.8076   1.8203   1.8334   1.8392   1.8550   1.8692   1.8759
  1.8840   1.9182   1.9309   1.9505   1.9684   1.9753   2.0108   2.0192
  2.0303   2.0378   2.0649   2.0869   2.0936   2.0967   2.1180   2.1257
  2.1434   2.1547   2.1782   2.1890   2.2159   2.2327   2.2488   2.2626
  2.2915   2.3100   2.3259   2.3568   2.3610   2.3690   2.3874   2.4048
  2.4314   2.4392   2.4546   2.4859   2.4953   2.5028   2.5238   2.5366
  2.5625   2.5704   2.5767   2.6008   2.6042   2.6145   2.6453   2.6460
  2.6538   2.6783   2.6873   2.7096   2.7193   2.7231   2.7383   2.7608
  2.7776   2.8075   2.8208   2.8269   2.8409   2.8627   2.8736   2.8870
  2.8953   2.9277   2.9318   2.9640   2.9704   2.9898   2.9989   3.0192
  3.0485   3.0626   3.0869   3.0914   3.1187   3.1323   3.1548   3.1907
  3.2183   3.2333   3.2384   3.2542   3.2690   3.3031   3.3272   3.3509
  3.3908   3.4120   3.4679   3.5267   3.5938   3.7742   3.8062   3.8138
  3.8221   3.8402   3.8550   3.8700   3.8973   3.9155   3.9679   3.9994
  4.0275   4.0529   4.1156   4.1441   4.1497   4.2528   4.2853   4.3173
  4.3276   4.3591   4.4596   5.0633   5.1029   5.1754   5.3799   5.4199
  5.4807   5.6061   5.6645   5.7733  23.7673  23.8351  23.8399  23.8669
 23.8862  23.8999  23.9460  23.9529  23.9857  23.9876  49.9353  49.9549
 50.0013
 --------------------------------------------------------------

          Ground-State Mulliken Net Atomic Charges

     Atom                 Charge (a.u.)
  ----------------------------------------
      1 C                     0.242471
      2 H                     0.195691
      3 C                    -0.294210
      4 H                     0.199410
      5 O                    -0.048393
      6 C                    -0.851144
      7 H                     0.217005
      8 H                     0.172602
      9 C                     0.581519
     10 H                     0.181826
     11 C                    -0.712563
     12 H                     0.147011
     13 H                     0.148476
     14 O                    -0.258693
     15 C                    -0.521541
     16 H                     0.151885
     17 H                     0.198084
     18 C                    -0.473905
     19 H                     0.167574
     20 H                     0.147410
     21 C                     0.330663
     22 C                    -0.808417
     23 C                    -0.328928
     24 O                    -0.206615
     25 H                     0.205044
     26 H                     0.250968
     27 H                     0.139375
     28 H                     0.166315
     29 H                     0.139061
     30 H                     0.257071
     31 H                     0.264947
  ----------------------------------------
  Sum of atomic charges =     0.000000

 -----------------------------------------------------------------
                    Cartesian Multipole Moments
 -----------------------------------------------------------------
    Charge (ESU x 10^10)
                 0.0000
    Dipole Moment (Debye)
         X       1.9672      Y       0.3744      Z      -0.4404
       Tot       2.0504
    Quadrupole Moments (Debye-Ang)
        XX     -70.8434     XY      -1.5816     YY     -80.0430
        XZ      -5.4826     YZ       0.2435     ZZ     -83.3071
    Octopole Moments (Debye-Ang^2)
       XXX      72.3225    XXY     -31.8614    XYY     -11.7640
       YYY     -20.6667    XXZ      18.8839    XYZ      -0.6192
       YYZ      -3.4115    XZZ       2.4832    YZZ      -3.4999
       ZZZ       3.4563
    Hexadecapole Moments (Debye-Ang^3)
      XXXX   -2403.9120   XXXY      15.7258   XXYY    -534.6806
      XYYY      65.2493   YYYY    -745.4846   XXXZ      41.2148
      XXYZ     -26.4309   XYYZ      14.3941   YYYZ       5.6715
      XXZZ    -523.8776   XYZZ       4.5363   YYZZ    -186.3146
      XZZZ      19.2097   YZZZ      -7.0345   ZZZZ    -314.7572
 -----------------------------------------------------------------
 Calculating analytic gradient of the SCF energy
 Gradient of SCF Energy
            1           2           3           4           5           6
    1  -0.0006980   0.0001572  -0.0001408   0.0000122   0.0000319  -0.0001520
    2   0.0001561  -0.0000903  -0.0003633   0.0000217   0.0006819  -0.0003129
    3  -0.0001124   0.0000829  -0.0002713   0.0000086   0.0000192   0.0002023
            7           8           9          10          11          12
    1   0.0000005  -0.0000091   0.0001379   0.0000339   0.0000346  -0.0000008
    2   0.0000897   0.0001126   0.0001317   0.0000004   0.0000040   0.0000273
    3  -0.0000469  -0.0000795  -0.0000799  -0.0000518   0.0000960   0.0000116
           13          14          15          16          17          18
    1  -0.0000146  -0.0001474  -0.0000930   0.0000235  -0.0000020   0.0001447
    2   0.0000069   0.0000083  -0.0000347   0.0000094   0.0000126   0.0000139
    3   0.0000314  -0.0001644  -0.0000155   0.0000441   0.0000652   0.0002411
           19          20          21          22          23          24
    1  -0.0000538   0.0000264   0.0005079   0.0000680  -0.0001340   0.0003184
    2  -0.0000055  -0.0000025   0.0006315  -0.0001358  -0.0009184   0.0003259
    3  -0.0000456  -0.0000430   0.0007333  -0.0003495  -0.0004436   0.0002703
           25          26          27          28          29          30
    1   0.0000017  -0.0000492  -0.0000114   0.0000155   0.0000215   0.0000748
    2  -0.0001032  -0.0001547  -0.0000199  -0.0000127  -0.0000192  -0.0000526
    3   0.0000636  -0.0001958   0.0000315  -0.0000130   0.0000403  -0.0000266
           31
    1  -0.0001045
    2  -0.0000084
    3  -0.0000025
 Max gradient component =       9.184E-04
 RMS gradient           =       2.185E-04
 Gradient time:  CPU 112.98 s  wall 19.08 s
 Geometry Optimization Parameters
   NAtoms,    NIC,     NZ,  NCons,   NDum,   NFix, NCnnct, MaxDiis
       31     259       0       0       0       0       0       0

 Cartesian Hessian Update
 Hessian Updated using BFGS Update


** GEOMETRY OPTIMIZATION IN DELOCALIZED INTERNAL COORDINATES **
   Searching for a Minimum

   Optimization Cycle:   6

                       Coordinates (Angstroms)
     ATOM                X               Y               Z
      1  C        -0.5857828726    0.7089426813    0.1219317834
      2  H        -0.3462421089    0.8110526242    1.1905850392
      3  C        -0.2558126044   -0.7281095232   -0.2654589000
      4  H        -0.3899931380   -0.8514313237   -1.3518768517
      5  O        -1.2674114916   -1.4895032886    0.4105472472
      6  C         1.1629336555   -1.1071245076    0.1028954525
      7  H         1.3002563527   -1.0302980935    1.1848459770
      8  H         1.3803390572   -2.1405592368   -0.1864199085
      9  C         2.1252934025   -0.1398296413   -0.6286081403
     10  H         2.0268505711   -0.3285535250   -1.7080536928
     11  C         3.5850571705   -0.4370820274   -0.2928688645
     12  H         3.8169030576   -1.4780262665   -0.5572429151
     13  H         4.2388097011    0.2182805734   -0.8852527470
     14  O         3.8017538282   -0.2198432738    1.1052098012
     15  C         1.7742529774    1.3441878046   -0.3765679940
     16  H         2.4243905429    1.9745616766   -0.9934696255
     17  H         2.0051462045    1.5862082459    0.6660405905
     18  C         0.2952861350    1.6802215158   -0.6584569559
     19  H         0.0899090980    2.7194894707   -0.3824584749
     20  H         0.0842266879    1.5901446625   -1.7324525111
     21  C        -2.1136498589    0.7188230289   -0.0283711772
     22  C        -2.8591949792    1.7525607693    0.8123678771
     23  C        -2.4814036220   -0.7517043750    0.3092608349
     24  O        -3.3116970290   -1.2447060902   -0.7257922601
     25  H        -2.9876100179   -0.8630018416    1.2748759266
     26  H        -2.3699797285    0.8577956965   -1.0849509150
     27  H        -2.6538132610    1.6180765498    1.8794348488
     28  H        -3.9399466929    1.6760149559    0.6638102439
     29  H        -2.5592768553    2.7686548932    0.5408429552
     30  H         4.7145127645   -0.4353125905    1.3157514962
     31  H        -3.5299801007   -2.1609864839   -0.5217049543
   Point Group: c1    Number of degrees of freedom:    87


   Energy is   -617.755846594

 Hessian Updated using BFGS Update

 87 Hessian modes will be used to form the next step
  Hessian Eigenvalues:
     0.001564    0.004914    0.005514    0.006590    0.007245    0.010949
     0.012961    0.014218    0.019226    0.020996    0.030450    0.033815
     0.037271    0.041167    0.041801    0.043389    0.046630    0.047376
     0.048485    0.048806    0.050775    0.050959    0.054008    0.054364
     0.056841    0.057321    0.057730    0.058002    0.058889    0.062753
     0.064247    0.068744    0.078501    0.079022    0.080500    0.084077
     0.088780    0.091245    0.111777    0.113303    0.118405    0.136859
     0.138415    0.142282    0.157223    0.159961    0.160003    0.160739
     0.161101    0.163611    0.164338    0.175996    0.189320    0.202475
     0.224136    0.231446    0.269100    0.273184    0.277876    0.282772
     0.293820    0.296481    0.298842    0.304282    0.311738    0.336474
     0.337819    0.338046    0.339142    0.339756    0.340045    0.340453
     0.340663    0.340841    0.341531    0.342053    0.342229    0.342301
     0.342644    0.342752    0.343347    0.375150    0.389640    0.425771
     0.449371    0.529188    0.532806

 Minimum Search - Taking Simple RFO Step
 Searching for Lamda that Minimizes Along All modes
 Value Taken    Lamda =  -0.00001411
 Step Taken.  Stepsize is  0.045865

                             Maximum     Tolerance    Cnvgd?
         Gradient           0.000324      0.000300      NO
         Displacement       0.014569      0.001200      NO
         Energy change     -0.000042      0.000001      NO


 New Cartesian Coordinates Obtained by Inverse Iteration

 Displacement from previous Coordinates is:  0.080778
 ----------------------------------------------------------------
             Standard Nuclear Orientation (Angstroms)
    I     Atom           X                Y                Z
 ----------------------------------------------------------------
    1      C      -0.5860625541     0.7102250760     0.1213117958
    2      H      -0.3479056824     0.8162229028     1.1896559951
    3      C      -0.2561217831    -0.7276695301    -0.2615890728
    4      H      -0.3898573497    -0.8536909358    -1.3477336983
    5      O      -1.2693448303    -1.4878791691     0.4142191857
    6      C       1.1625497516    -1.1058994290     0.1077322380
    7      H       1.3002953643    -1.0266147652     1.1895410048
    8      H       1.3793220363    -2.1406543919    -0.1780107592
    9      C       2.1244727132    -0.1416872741    -0.6276201527
   10      H       2.0246782148    -0.3343052917    -1.7061588522
   11      C       3.5844635964    -0.4382551921    -0.2919689611
   12      H       3.8157269627    -1.4801412306    -0.5532515884
   13      H       4.2379101557     0.2148778983    -0.8871987036
   14      O       3.8026925837    -0.2164643116     1.1053613274
   15      C       1.7741512393     1.3435224161    -0.3813332044
   16      H       2.4232788264     1.9712196450    -1.0020372866
   17      H       2.0069538809     1.5898562408     0.6597895622
   18      C       0.2947038652     1.6792383548    -0.6622222027
   19      H       0.0904784919     2.7191360002    -0.3876062712
   20      H       0.0821095736     1.5872657292    -1.7356498004
   21      C      -2.1149212854     0.7207943795    -0.0290498110
   22      C      -2.8575972607     1.7507707268     0.8200915603
   23      C      -2.4830566704    -0.7502426145     0.3045906728
   24      O      -3.3049483621    -1.2449743919    -0.7377205721
   25      H      -2.9967702382    -0.8626869193     1.2658276818
   26      H      -2.3729123423     0.8665062436    -1.0839047613
   27      H      -2.6485676533     1.6104403220     1.8856638813
   28      H      -3.9389863653     1.6756351244     0.6750891430
   29      H      -2.5582805869     2.7682657867     0.5530233336
   30      H       4.7156216889    -0.4311984879     1.3158891128
   31      H      -3.5199491354    -2.1626698513    -0.5363376110
 ----------------------------------------------------------------
 Molecular Point Group                 C1    NOp =  1
 Largest Abelian Subgroup              C1    NOp =  1
 Nuclear Repulsion Energy =   888.2479167903 hartrees
 There are       51 alpha and       51 beta electrons
 Applying Cartesian multipole field
    Component          Value
    ---------          -----
     (2,0,0)        1.00000E-11
     (0,2,0)        2.00000E-11
     (0,0,2)       -3.00000E-11
 Nucleus-field energy     =     0.0000000260 hartrees
 Requested basis set is 6-311++G(d,p)
 There are 168 shells and 412 basis functions
 A cutoff of  1.0D-11 yielded  12053 shell pairs
 There are     72417 function pairs (     76847 Cartesian)
 Smallest overlap matrix eigenvalue = 1.68E-06

 Q-Chem warning in module stvman/mkSTV.C, line 306:

 Overlap eigenvalue is smaller than square root of threshold
 Use THRESH >= 12 to get rid of this warning

 Guess MOs from SCF MO coefficient file

 -----------------------------------------------------------------------
  General SCF calculation program by
  Eric Jon Sundstrom, Paul Horn, Yuezhi Mao, Dmitri Zuev, Alec White,
  David Stuck, Shaama M.S., Shane Yost, Joonho Lee, David Small,
  Daniel Levine, Susi Lehtola, Hugh Burton, Evgeny Epifanovsky
 -----------------------------------------------------------------------
 Exchange:     0.2000 Hartree-Fock + 0.0800 Slater + 0.7200 B88
 Correlation:  0.1900 VWN1RPA + 0.8100 LYP
 Using SG-1 standard quadrature grid
 using 6 threads for integral computing
 -------------------------------------------------------
 OpenMP Integral computing Module                
 Release: version 2.0, May 2017, Q-Chem Inc. Pleasanton 
 -------------------------------------------------------
 -------------------------------------------------------
 OpenMP BLAS3 based DFT computing Module                
 Release: version 1.0, May 2013, Q-Chem Inc. Pittsburgh 
 -------------------------------------------------------
 A restricted SCF calculation will be
 performed using DIIS
 SCF converges when DIIS error is below 1.0e-08
 ---------------------------------------
  Cycle       Energy         DIIS error
 ---------------------------------------
    1    -617.7557358334      6.19e-05  
    2    -617.7558537139      8.11e-06  
    3    -617.7558533488      1.14e-05  
    4    -617.7558552929      1.66e-06  
    5    -617.7558553231      8.29e-07  
    6    -617.7558553352      1.14e-07  
    7    -617.7558553353      5.86e-08  
    8    -617.7558553354      7.16e-09  Convergence criterion met
 ---------------------------------------
 SCF time:   CPU 313.57s  wall 55.00s 
 SCF   energy in the final basis set =     -617.7558553354
 Total energy in the final basis set =     -617.7558553354

 --------------------------------------------------------------

                    Orbital Energies (a.u.)
 --------------------------------------------------------------

 Alpha MOs
 -- Occupied --
-19.1281 -19.1272 -19.1222 -10.2646 -10.2218 -10.2124 -10.1806 -10.1758
-10.1697 -10.1691 -10.1659 -10.1629 -10.1628  -1.0658  -1.0285  -1.0050
 -0.8409  -0.8009  -0.7515  -0.7422  -0.6823  -0.6658  -0.6222  -0.5902
 -0.5713  -0.5656  -0.5271  -0.5159  -0.4938  -0.4776  -0.4651  -0.4598
 -0.4380  -0.4354  -0.4164  -0.4114  -0.3957  -0.3929  -0.3798  -0.3695
 -0.3595  -0.3513  -0.3413  -0.3371  -0.3257  -0.3200  -0.3174  -0.2978
 -0.2919  -0.2828  -0.2657
 -- Virtual --
 -0.0149  -0.0030  -0.0006   0.0019   0.0158   0.0178   0.0226   0.0315
  0.0379   0.0426   0.0440   0.0489   0.0563   0.0584   0.0717   0.0739
  0.0753   0.0804   0.0835   0.0896   0.0922   0.1015   0.1028   0.1052
  0.1118   0.1166   0.1212   0.1223   0.1243   0.1254   0.1276   0.1336
  0.1357   0.1406   0.1419   0.1464   0.1472   0.1504   0.1518   0.1561
  0.1609   0.1619   0.1654   0.1687   0.1734   0.1788   0.1801   0.1819
  0.1824   0.1865   0.1898   0.1928   0.1984   0.2065   0.2076   0.2111
  0.2190   0.2253   0.2270   0.2286   0.2327   0.2383   0.2404   0.2479
  0.2499   0.2594   0.2642   0.2663   0.2750   0.2760   0.2795   0.2889
  0.2913   0.2955   0.2983   0.3110   0.3119   0.3164   0.3184   0.3239
  0.3290   0.3333   0.3421   0.3455   0.3483   0.3512   0.3565   0.3577
  0.3624   0.3688   0.3782   0.3802   0.3867   0.3912   0.4005   0.4029
  0.4161   0.4222   0.4233   0.4399   0.4624   0.4735   0.4800   0.4900
  0.4983   0.5026   0.5167   0.5374   0.5435   0.5456   0.5687   0.5702
  0.5776   0.5925   0.5974   0.6091   0.6120   0.6240   0.6276   0.6409
  0.6449   0.6668   0.6753   0.6773   0.6790   0.6915   0.6987   0.7107
  0.7175   0.7233   0.7349   0.7358   0.7397   0.7504   0.7576   0.7606
  0.7713   0.7789   0.7819   0.7848   0.7876   0.7930   0.7976   0.8054
  0.8144   0.8227   0.8287   0.8433   0.9026   0.9221   0.9361   0.9473
  0.9700   0.9945   1.0273   1.0391   1.0493   1.0619   1.0894   1.1202
  1.1238   1.1361   1.1575   1.1631   1.1786   1.1914   1.2056   1.2255
  1.2492   1.2571   1.2729   1.2756   1.3054   1.3091   1.3405   1.3546
  1.3821   1.3881   1.4015   1.4033   1.4288   1.4425   1.4537   1.4614
  1.4827   1.4957   1.5279   1.5395   1.5443   1.5526   1.5628   1.5793
  1.5868   1.5970   1.6005   1.6064   1.6125   1.6173   1.6244   1.6308
  1.6391   1.6446   1.6517   1.6536   1.6550   1.6687   1.6757   1.6954
  1.7084   1.7300   1.7343   1.7512   1.7587   1.7687   1.7853   1.7915
  1.8007   1.8080   1.8200   1.8331   1.8394   1.8548   1.8691   1.8757
  1.8841   1.9185   1.9306   1.9502   1.9684   1.9749   2.0104   2.0194
  2.0305   2.0382   2.0650   2.0866   2.0941   2.0966   2.1181   2.1260
  2.1436   2.1543   2.1780   2.1889   2.2155   2.2323   2.2486   2.2622
  2.2915   2.3098   2.3262   2.3568   2.3612   2.3687   2.3871   2.4051
  2.4311   2.4391   2.4545   2.4860   2.4951   2.5024   2.5237   2.5363
  2.5627   2.5704   2.5768   2.6007   2.6041   2.6136   2.6452   2.6460
  2.6541   2.6781   2.6871   2.7098   2.7195   2.7232   2.7380   2.7609
  2.7775   2.8072   2.8207   2.8270   2.8406   2.8624   2.8732   2.8865
  2.8952   2.9276   2.9314   2.9638   2.9699   2.9894   2.9980   3.0193
  3.0479   3.0620   3.0869   3.0915   3.1189   3.1324   3.1547   3.1907
  3.2184   3.2330   3.2383   3.2545   3.2684   3.3031   3.3271   3.3505
  3.3895   3.4119   3.4679   3.5260   3.5928   3.7738   3.8061   3.8137
  3.8218   3.8396   3.8553   3.8693   3.8973   3.9150   3.9674   3.9993
  4.0274   4.0529   4.1163   4.1437   4.1494   4.2531   4.2854   4.3169
  4.3270   4.3595   4.4596   5.0632   5.1030   5.1754   5.3800   5.4196
  5.4803   5.6057   5.6644   5.7714  23.7676  23.8353  23.8399  23.8671
 23.8857  23.8997  23.9459  23.9528  23.9856  23.9873  49.9352  49.9550
 50.0010
 --------------------------------------------------------------

          Ground-State Mulliken Net Atomic Charges

     Atom                 Charge (a.u.)
  ----------------------------------------
      1 C                     0.247361
      2 H                     0.195758
      3 C                    -0.291915
      4 H                     0.199767
      5 O                    -0.048742
      6 C                    -0.857970
      7 H                     0.216917
      8 H                     0.172558
      9 C                     0.581476
     10 H                     0.181898
     11 C                    -0.713062
     12 H                     0.147050
     13 H                     0.148543
     14 O                    -0.258808
     15 C                    -0.521119
     16 H                     0.151652
     17 H                     0.198144
     18 C                    -0.474902
     19 H                     0.167785
     20 H                     0.147421
     21 C                     0.334787
     22 C                    -0.807824
     23 C                    -0.334151
     24 O                    -0.206725
     25 H                     0.205753
     26 H                     0.251440
     27 H                     0.139849
     28 H                     0.166119
     29 H                     0.138938
     30 H                     0.257062
     31 H                     0.264941
  ----------------------------------------
  Sum of atomic charges =     0.000000

 -----------------------------------------------------------------
                    Cartesian Multipole Moments
 -----------------------------------------------------------------
    Charge (ESU x 10^10)
                 0.0000
    Dipole Moment (Debye)
         X       1.9697      Y       0.3732      Z      -0.4430
       Tot       2.0531
    Quadrupole Moments (Debye-Ang)
        XX     -70.8536     XY      -1.6127     YY     -80.0199
        XZ      -5.4782     YZ       0.2686     ZZ     -83.3460
    Octopole Moments (Debye-Ang^2)
       XXX      72.3474    XXY     -31.7287    XYY     -11.7597
       YYY     -20.7826    XXZ      18.9245    XYZ      -0.7151
       YYZ      -3.4904    XZZ       2.5752    YZZ      -3.4860
       ZZZ       3.5284
    Hexadecapole Moments (Debye-Ang^3)
      XXXX   -2402.5652   XXXY      15.1736   XXYY    -534.7890
      XYYY      65.2293   YYYY    -744.6335   XXXZ      40.7842
      XXYZ     -26.2128   XYYZ      14.6149   YYYZ       5.6866
      XXZZ    -524.0678   XYZZ       4.5624   YYZZ    -186.4276
      XZZZ      18.7672   YZZZ      -7.3367   ZZZZ    -316.3036
 -----------------------------------------------------------------
 Calculating analytic gradient of the SCF energy
 Gradient of SCF Energy
            1           2           3           4           5           6
    1  -0.0002389   0.0000298  -0.0000146  -0.0000388  -0.0000024   0.0000062
    2   0.0000877  -0.0000544  -0.0001546  -0.0000106   0.0001747   0.0000178
    3  -0.0000012   0.0000001  -0.0000619   0.0000416  -0.0000469   0.0000035
            7           8           9          10          11          12
    1  -0.0000100   0.0000018   0.0000543  -0.0000272  -0.0000251   0.0000015
    2  -0.0000251   0.0000013  -0.0000064   0.0000429  -0.0000066   0.0000124
    3  -0.0000105  -0.0000328  -0.0000856   0.0000058   0.0000829  -0.0000168
           13          14          15          16          17          18
    1  -0.0000046  -0.0000458  -0.0000291   0.0000082   0.0000062   0.0000279
    2   0.0000088   0.0000086  -0.0000016   0.0000322  -0.0000019  -0.0000094
    3   0.0000023  -0.0000502  -0.0000177   0.0000291   0.0000267   0.0000858
           19          20          21          22          23          24
    1  -0.0000238   0.0000154   0.0002606   0.0000364  -0.0000001   0.0000930
    2   0.0000119   0.0000159   0.0003347  -0.0000979  -0.0002937   0.0000426
    3   0.0000080  -0.0000039   0.0001266  -0.0001072   0.0000245  -0.0000588
           25          26          27          28          29          30
    1   0.0000147  -0.0000313  -0.0000299  -0.0000095   0.0000111   0.0000657
    2  -0.0000497  -0.0000128  -0.0000015   0.0000052   0.0000057  -0.0000431
    3  -0.0000286  -0.0000265   0.0000340   0.0000147   0.0000382   0.0000142
           31
    1  -0.0001020
    2  -0.0000331
    3   0.0000106
 Max gradient component =       3.347E-04
 RMS gradient           =       7.481E-05
 Gradient time:  CPU 112.94 s  wall 19.08 s
 Geometry Optimization Parameters
   NAtoms,    NIC,     NZ,  NCons,   NDum,   NFix, NCnnct, MaxDiis
       31     259       0       0       0       0       0       0

 Cartesian Hessian Update
 Hessian Updated using BFGS Update


** GEOMETRY OPTIMIZATION IN DELOCALIZED INTERNAL COORDINATES **
   Searching for a Minimum

   Optimization Cycle:   7

                       Coordinates (Angstroms)
     ATOM                X               Y               Z
      1  C        -0.5860625541    0.7102250760    0.1213117958
      2  H        -0.3479056824    0.8162229028    1.1896559951
      3  C        -0.2561217831   -0.7276695301   -0.2615890728
      4  H        -0.3898573497   -0.8536909358   -1.3477336983
      5  O        -1.2693448303   -1.4878791691    0.4142191857
      6  C         1.1625497516   -1.1058994290    0.1077322380
      7  H         1.3002953643   -1.0266147652    1.1895410048
      8  H         1.3793220363   -2.1406543919   -0.1780107592
      9  C         2.1244727132   -0.1416872741   -0.6276201527
     10  H         2.0246782148   -0.3343052917   -1.7061588522
     11  C         3.5844635964   -0.4382551921   -0.2919689611
     12  H         3.8157269627   -1.4801412306   -0.5532515884
     13  H         4.2379101557    0.2148778983   -0.8871987036
     14  O         3.8026925837   -0.2164643116    1.1053613274
     15  C         1.7741512393    1.3435224161   -0.3813332044
     16  H         2.4232788264    1.9712196450   -1.0020372866
     17  H         2.0069538809    1.5898562408    0.6597895622
     18  C         0.2947038652    1.6792383548   -0.6622222027
     19  H         0.0904784919    2.7191360002   -0.3876062712
     20  H         0.0821095736    1.5872657292   -1.7356498004
     21  C        -2.1149212854    0.7207943795   -0.0290498110
     22  C        -2.8575972607    1.7507707268    0.8200915603
     23  C        -2.4830566704   -0.7502426145    0.3045906728
     24  O        -3.3049483621   -1.2449743919   -0.7377205721
     25  H        -2.9967702382   -0.8626869193    1.2658276818
     26  H        -2.3729123423    0.8665062436   -1.0839047613
     27  H        -2.6485676533    1.6104403220    1.8856638813
     28  H        -3.9389863653    1.6756351244    0.6750891430
     29  H        -2.5582805869    2.7682657867    0.5530233336
     30  H         4.7156216889   -0.4311984879    1.3158891128
     31  H        -3.5199491354   -2.1626698513   -0.5363376110
   Point Group: c1    Number of degrees of freedom:    87


   Energy is   -617.755855335

 Hessian Updated using BFGS Update

 87 Hessian modes will be used to form the next step
  Hessian Eigenvalues:
     0.001576    0.004915    0.005410    0.006419    0.007108    0.010623
     0.012674    0.013037    0.018783    0.020930    0.030478    0.033739
     0.037185    0.041188    0.041847    0.043425    0.046635    0.047110
     0.048497    0.048974    0.050763    0.050828    0.054027    0.054425
     0.056842    0.057320    0.057731    0.058002    0.058994    0.062730
     0.063966    0.068748    0.078499    0.079129    0.080551    0.084090
     0.089206    0.091213    0.112120    0.112854    0.118399    0.137145
     0.138412    0.142292    0.156048    0.159932    0.160023    0.160735
     0.161062    0.163985    0.165066    0.176028    0.189490    0.202352
     0.224848    0.232046    0.262089    0.270036    0.277751    0.279650
     0.289945    0.296942    0.299208    0.304166    0.311216    0.336449
     0.337411    0.338017    0.339381    0.339786    0.339967    0.340418
     0.340643    0.341092    0.341824    0.342094    0.342215    0.342306
     0.342626    0.342848    0.343893    0.371537    0.388773    0.425376
     0.455242    0.528708    0.532868

 Minimum Search - Taking Simple RFO Step
 Searching for Lamda that Minimizes Along All modes
 Value Taken    Lamda =  -0.00000267
 Step Taken.  Stepsize is  0.016526

                             Maximum     Tolerance    Cnvgd?
         Gradient           0.000145      0.000300     YES
         Displacement       0.005741      0.001200      NO
         Energy change     -0.000009      0.000001      NO


 New Cartesian Coordinates Obtained by Inverse Iteration

 Displacement from previous Coordinates is:  0.027600
 ----------------------------------------------------------------
             Standard Nuclear Orientation (Angstroms)
    I     Atom           X                Y                Z
 ----------------------------------------------------------------
    1      C      -0.5861403812     0.7104670251     0.1208495710
    2      H      -0.3484052059     0.8176488108     1.1891315024
    3      C      -0.2562242548    -0.7273594664    -0.2611884324
    4      H      -0.3889167876    -0.8534241835    -1.3475277275
    5      O      -1.2702048802    -1.4876626089     0.4137817240
    6      C       1.1621760982    -1.1056455903     0.1090252819
    7      H       1.2997355692    -1.0252765268     1.1908003357
    8      H       1.3787222379    -2.1408404710    -0.1753974547
    9      C       2.1242185221    -0.1425433014    -0.6273399294
   10      H       2.0246789950    -0.3367545751    -1.7056186378
   11      C       3.5841886349    -0.4386576316    -0.2913486827
   12      H       3.8155504073    -1.4808487974    -0.5513751047
   13      H       4.2376872558     0.2138788645    -0.8871808468
   14      O       3.8019481011    -0.2152216395     1.1058492578
   15      C       1.7741221311     1.3430655509    -0.3831533247
   16      H       2.4229434919     1.9696023986    -1.0053145581
   17      H       2.0076362421     1.5909726843     0.6574155166
   18      C       0.2945031368     1.6788853473    -0.6635879446
   19      H       0.0909116410     2.7189190225    -0.3890393701
   20      H       0.0811891373     1.5866022756    -1.7367969905
   21      C      -2.1155822051     0.7211907910    -0.0292710457
   22      C      -2.8569017026     1.7500978716     0.8228781293
   23      C      -2.4837806037    -0.7494861524     0.3032103186
   24      O      -3.3043791386    -1.2442201187    -0.7403702614
   25      H      -2.9986672421    -0.8621675007     1.2637818944
   26      H      -2.3741823133     0.8690419958    -1.0835460286
   27      H      -2.6452141198     1.6082628076     1.8876958523
   28      H      -3.9385925259     1.6747340105     0.6802563251
   29      H      -2.5585458371     2.7680130967     0.5563919335
   30      H       4.7149447438    -0.4290084403     1.3167322649
   31      H      -3.5152923023    -2.1633224887    -0.5413503819
 ----------------------------------------------------------------
 Molecular Point Group                 C1    NOp =  1
 Largest Abelian Subgroup              C1    NOp =  1
 Nuclear Repulsion Energy =   888.2532632121 hartrees
 There are       51 alpha and       51 beta electrons
 Applying Cartesian multipole field
    Component          Value
    ---------          -----
     (2,0,0)        1.00000E-11
     (0,2,0)        2.00000E-11
     (0,0,2)       -3.00000E-11
 Nucleus-field energy     =     0.0000000260 hartrees
 Requested basis set is 6-311++G(d,p)
 There are 168 shells and 412 basis functions
 A cutoff of  1.0D-11 yielded  12054 shell pairs
 There are     72429 function pairs (     76859 Cartesian)
 Smallest overlap matrix eigenvalue = 1.68E-06

 Q-Chem warning in module stvman/mkSTV.C, line 306:

 Overlap eigenvalue is smaller than square root of threshold
 Use THRESH >= 12 to get rid of this warning

 Guess MOs from SCF MO coefficient file

 -----------------------------------------------------------------------
  General SCF calculation program by
  Eric Jon Sundstrom, Paul Horn, Yuezhi Mao, Dmitri Zuev, Alec White,
  David Stuck, Shaama M.S., Shane Yost, Joonho Lee, David Small,
  Daniel Levine, Susi Lehtola, Hugh Burton, Evgeny Epifanovsky
 -----------------------------------------------------------------------
 Exchange:     0.2000 Hartree-Fock + 0.0800 Slater + 0.7200 B88
 Correlation:  0.1900 VWN1RPA + 0.8100 LYP
 Using SG-1 standard quadrature grid
 using 6 threads for integral computing
 -------------------------------------------------------
 OpenMP Integral computing Module                
 Release: version 2.0, May 2017, Q-Chem Inc. Pleasanton 
 -------------------------------------------------------
 -------------------------------------------------------
 OpenMP BLAS3 based DFT computing Module                
 Release: version 1.0, May 2013, Q-Chem Inc. Pittsburgh 
 -------------------------------------------------------
 A restricted SCF calculation will be
 performed using DIIS
 SCF converges when DIIS error is below 1.0e-08
 ---------------------------------------
  Cycle       Energy         DIIS error
 ---------------------------------------
    1    -617.7558439019      2.10e-05  
    2    -617.7558568012      2.15e-06  
    3    -617.7558568647      2.10e-06  
    4    -617.7558569399      5.43e-07  
    5    -617.7558569435      2.51e-07  
    6    -617.7558569445      5.35e-08  
    7    -617.7558569445      1.50e-08  
    8    -617.7558569446      4.36e-09  Convergence criterion met
 ---------------------------------------
 SCF time:   CPU 313.62s  wall 55.00s 
 SCF   energy in the final basis set =     -617.7558569446
 Total energy in the final basis set =     -617.7558569446

 --------------------------------------------------------------

                    Orbital Energies (a.u.)
 --------------------------------------------------------------

 Alpha MOs
 -- Occupied --
-19.1281 -19.1271 -19.1222 -10.2646 -10.2218 -10.2125 -10.1806 -10.1758
-10.1697 -10.1692 -10.1659 -10.1629 -10.1628  -1.0657  -1.0285  -1.0049
 -0.8409  -0.8009  -0.7516  -0.7422  -0.6823  -0.6658  -0.6222  -0.5902
 -0.5713  -0.5656  -0.5271  -0.5158  -0.4938  -0.4776  -0.4651  -0.4598
 -0.4380  -0.4354  -0.4164  -0.4115  -0.3957  -0.3929  -0.3798  -0.3695
 -0.3595  -0.3514  -0.3413  -0.3371  -0.3257  -0.3200  -0.3176  -0.2977
 -0.2919  -0.2828  -0.2658
 -- Virtual --
 -0.0150  -0.0030  -0.0006   0.0019   0.0158   0.0178   0.0226   0.0315
  0.0378   0.0426   0.0440   0.0489   0.0563   0.0584   0.0717   0.0739
  0.0753   0.0804   0.0835   0.0896   0.0921   0.1014   0.1027   0.1052
  0.1118   0.1166   0.1212   0.1223   0.1243   0.1254   0.1276   0.1336
  0.1357   0.1406   0.1419   0.1464   0.1472   0.1503   0.1519   0.1561
  0.1608   0.1619   0.1654   0.1687   0.1734   0.1788   0.1801   0.1818
  0.1824   0.1865   0.1898   0.1928   0.1984   0.2065   0.2076   0.2111
  0.2189   0.2253   0.2270   0.2285   0.2326   0.2382   0.2403   0.2480
  0.2499   0.2593   0.2642   0.2662   0.2750   0.2760   0.2795   0.2888
  0.2913   0.2955   0.2983   0.3110   0.3119   0.3164   0.3185   0.3239
  0.3290   0.3334   0.3421   0.3455   0.3484   0.3513   0.3565   0.3578
  0.3624   0.3688   0.3782   0.3802   0.3867   0.3912   0.4005   0.4030
  0.4160   0.4222   0.4233   0.4398   0.4623   0.4734   0.4800   0.4900
  0.4983   0.5027   0.5167   0.5373   0.5436   0.5457   0.5685   0.5703
  0.5776   0.5926   0.5975   0.6091   0.6121   0.6240   0.6276   0.6410
  0.6449   0.6667   0.6753   0.6774   0.6790   0.6915   0.6988   0.7107
  0.7174   0.7232   0.7348   0.7359   0.7397   0.7503   0.7575   0.7606
  0.7713   0.7789   0.7819   0.7848   0.7876   0.7930   0.7976   0.8055
  0.8143   0.8227   0.8287   0.8433   0.9026   0.9220   0.9358   0.9471
  0.9700   0.9945   1.0274   1.0391   1.0493   1.0619   1.0894   1.1202
  1.1235   1.1361   1.1575   1.1634   1.1788   1.1915   1.2055   1.2254
  1.2492   1.2572   1.2728   1.2754   1.3055   1.3090   1.3407   1.3546
  1.3820   1.3880   1.4014   1.4030   1.4289   1.4423   1.4537   1.4616
  1.4828   1.4956   1.5281   1.5395   1.5442   1.5526   1.5628   1.5793
  1.5868   1.5970   1.6005   1.6063   1.6125   1.6173   1.6244   1.6309
  1.6391   1.6447   1.6517   1.6537   1.6550   1.6688   1.6758   1.6953
  1.7085   1.7300   1.7344   1.7513   1.7586   1.7686   1.7853   1.7914
  1.8006   1.8081   1.8198   1.8330   1.8394   1.8549   1.8690   1.8757
  1.8841   1.9185   1.9305   1.9500   1.9682   1.9747   2.0103   2.0193
  2.0306   2.0383   2.0651   2.0866   2.0942   2.0966   2.1182   2.1261
  2.1437   2.1542   2.1778   2.1889   2.2155   2.2322   2.2486   2.2621
  2.2914   2.3097   2.3262   2.3568   2.3613   2.3686   2.3869   2.4053
  2.4309   2.4390   2.4544   2.4860   2.4950   2.5023   2.5237   2.5362
  2.5627   2.5705   2.5769   2.6007   2.6041   2.6132   2.6450   2.6460
  2.6543   2.6780   2.6870   2.7099   2.7196   2.7232   2.7380   2.7608
  2.7775   2.8070   2.8207   2.8271   2.8405   2.8623   2.8731   2.8864
  2.8953   2.9275   2.9314   2.9638   2.9699   2.9892   2.9977   3.0193
  3.0479   3.0619   3.0869   3.0916   3.1192   3.1327   3.1546   3.1907
  3.2185   3.2328   3.2383   3.2546   3.2682   3.3032   3.3271   3.3503
  3.3893   3.4118   3.4680   3.5259   3.5925   3.7737   3.8062   3.8138
  3.8217   3.8394   3.8555   3.8693   3.8972   3.9148   3.9672   3.9994
  4.0272   4.0529   4.1166   4.1437   4.1493   4.2532   4.2857   4.3169
  4.3268   4.3599   4.4595   5.0632   5.1031   5.1753   5.3801   5.4196
  5.4801   5.6057   5.6644   5.7707  23.7678  23.8353  23.8399  23.8672
 23.8855  23.8996  23.9460  23.9527  23.9856  23.9873  49.9352  49.9550
 50.0009
 --------------------------------------------------------------

          Ground-State Mulliken Net Atomic Charges

     Atom                 Charge (a.u.)
  ----------------------------------------
      1 C                     0.248526
      2 H                     0.195585
      3 C                    -0.292045
      4 H                     0.199731
      5 O                    -0.049142
      6 C                    -0.859800
      7 H                     0.216865
      8 H                     0.172592
      9 C                     0.580884
     10 H                     0.181911
     11 C                    -0.712947
     12 H                     0.147097
     13 H                     0.148545
     14 O                    -0.258810
     15 C                    -0.520791
     16 H                     0.151551
     17 H                     0.198212
     18 C                    -0.475305
     19 H                     0.167870
     20 H                     0.147437
     21 C                     0.336310
     22 C                    -0.807044
     23 C                    -0.335147
     24 O                    -0.206589
     25 H                     0.205970
     26 H                     0.251522
     27 H                     0.139988
     28 H                     0.166120
     29 H                     0.138873
     30 H                     0.257064
     31 H                     0.264969
  ----------------------------------------
  Sum of atomic charges =     0.000000

 -----------------------------------------------------------------
                    Cartesian Multipole Moments
 -----------------------------------------------------------------
    Charge (ESU x 10^10)
                 0.0000
    Dipole Moment (Debye)
         X       1.9780      Y       0.3736      Z      -0.4445
       Tot       2.0614
    Quadrupole Moments (Debye-Ang)
        XX     -70.8952     XY      -1.6241     YY     -80.0108
        XZ      -5.4671     YZ       0.2820     ZZ     -83.3477
    Octopole Moments (Debye-Ang^2)
       XXX      72.6443    XXY     -31.5874    XYY     -11.7421
       YYY     -20.8302    XXZ      18.9454    XYZ      -0.7511
       YYZ      -3.5228    XZZ       2.6108    YZZ      -3.4959
       ZZZ       3.5630
    Hexadecapole Moments (Debye-Ang^3)
      XXXX   -2403.3540   XXXY      14.8137   XXYY    -534.9059
      XYYY      65.2143   YYYY    -744.1954   XXXZ      40.7446
      XXYZ     -26.0696   XYYZ      14.7222   YYYZ       5.6943
      XXZZ    -524.0351   XYZZ       4.6143   YYZZ    -186.4169
      XZZZ      18.6847   YZZZ      -7.4412   ZZZZ    -316.7828
 -----------------------------------------------------------------
 Calculating analytic gradient of the SCF energy
 Gradient of SCF Energy
            1           2           3           4           5           6
    1   0.0000040  -0.0000131   0.0000386  -0.0000123   0.0000038   0.0000257
    2  -0.0000052  -0.0000213  -0.0000039   0.0000086  -0.0000023   0.0000806
    3   0.0000187  -0.0000032  -0.0000026  -0.0000023  -0.0000420  -0.0000483
            7           8           9          10          11          12
    1  -0.0000064   0.0000051   0.0000047   0.0000022   0.0000014  -0.0000011
    2  -0.0000405  -0.0000176  -0.0000278   0.0000271  -0.0000093   0.0000036
    3  -0.0000001  -0.0000180  -0.0000006   0.0000111   0.0000056  -0.0000209
           13          14          15          16          17          18
    1  -0.0000001  -0.0000247   0.0000085   0.0000016   0.0000053  -0.0000098
    2   0.0000121   0.0000086   0.0000133   0.0000139  -0.0000028  -0.0000176
    3  -0.0000035  -0.0000036   0.0000109   0.0000219   0.0000174   0.0000138
           19          20          21          22          23          24
    1  -0.0000031   0.0000036   0.0000411  -0.0000030  -0.0000107   0.0000169
    2   0.0000087   0.0000195   0.0000265  -0.0000436  -0.0000029  -0.0000346
    3   0.0000312   0.0000159  -0.0000717   0.0000183   0.0001190  -0.0001181
           25          26          27          28          29          30
    1   0.0000050  -0.0000137  -0.0000131  -0.0000082   0.0000028  -0.0000040
    2  -0.0000078   0.0000207  -0.0000118   0.0000028   0.0000019  -0.0000273
    3  -0.0000287   0.0000227   0.0000180   0.0000169   0.0000291  -0.0000123
           31
    1  -0.0000467
    2   0.0000286
    3   0.0000053
 Max gradient component =       1.190E-04
 RMS gradient           =       2.753E-05
 Gradient time:  CPU 112.92 s  wall 19.07 s
 Geometry Optimization Parameters
   NAtoms,    NIC,     NZ,  NCons,   NDum,   NFix, NCnnct, MaxDiis
       31     259       0       0       0       0       0       0

 Cartesian Hessian Update
 Hessian Updated using BFGS Update


** GEOMETRY OPTIMIZATION IN DELOCALIZED INTERNAL COORDINATES **
   Searching for a Minimum

   Optimization Cycle:   8

                       Coordinates (Angstroms)
     ATOM                X               Y               Z
      1  C        -0.5861403812    0.7104670251    0.1208495710
      2  H        -0.3484052059    0.8176488108    1.1891315024
      3  C        -0.2562242548   -0.7273594664   -0.2611884324
      4  H        -0.3889167876   -0.8534241835   -1.3475277275
      5  O        -1.2702048802   -1.4876626089    0.4137817240
      6  C         1.1621760982   -1.1056455903    0.1090252819
      7  H         1.2997355692   -1.0252765268    1.1908003357
      8  H         1.3787222379   -2.1408404710   -0.1753974547
      9  C         2.1242185221   -0.1425433014   -0.6273399294
     10  H         2.0246789950   -0.3367545751   -1.7056186378
     11  C         3.5841886349   -0.4386576316   -0.2913486827
     12  H         3.8155504073   -1.4808487974   -0.5513751047
     13  H         4.2376872558    0.2138788645   -0.8871808468
     14  O         3.8019481011   -0.2152216395    1.1058492578
     15  C         1.7741221311    1.3430655509   -0.3831533247
     16  H         2.4229434919    1.9696023986   -1.0053145581
     17  H         2.0076362421    1.5909726843    0.6574155166
     18  C         0.2945031368    1.6788853473   -0.6635879446
     19  H         0.0909116410    2.7189190225   -0.3890393701
     20  H         0.0811891373    1.5866022756   -1.7367969905
     21  C        -2.1155822051    0.7211907910   -0.0292710457
     22  C        -2.8569017026    1.7500978716    0.8228781293
     23  C        -2.4837806037   -0.7494861524    0.3032103186
     24  O        -3.3043791386   -1.2442201187   -0.7403702614
     25  H        -2.9986672421   -0.8621675007    1.2637818944
     26  H        -2.3741823133    0.8690419958   -1.0835460286
     27  H        -2.6452141198    1.6082628076    1.8876958523
     28  H        -3.9385925259    1.6747340105    0.6802563251
     29  H        -2.5585458371    2.7680130967    0.5563919335
     30  H         4.7149447438   -0.4290084403    1.3167322649
     31  H        -3.5152923023   -2.1633224887   -0.5413503819
   Point Group: c1    Number of degrees of freedom:    87


   Energy is   -617.755856945

 Hessian Updated using BFGS Update

 87 Hessian modes will be used to form the next step
  Hessian Eigenvalues:
     0.001539    0.004896    0.005290    0.005945    0.007030    0.009100
     0.011362    0.012995    0.019326    0.021076    0.031196    0.034281
     0.037300    0.041332    0.041922    0.043597    0.046703    0.047387
     0.048515    0.049310    0.050773    0.050833    0.054034    0.054765
     0.056843    0.057322    0.057724    0.058016    0.059251    0.062764
     0.063877    0.068777    0.078498    0.079155    0.080544    0.084082
     0.088637    0.091546    0.112179    0.112319    0.118407    0.136345
     0.138424    0.142124    0.157078    0.159477    0.160014    0.160807
     0.161095    0.163970    0.165257    0.175935    0.189486    0.202342
     0.225403    0.232857    0.266875    0.272764    0.277943    0.281381
     0.289641    0.298318    0.299323    0.304176    0.312139    0.336489
     0.337880    0.338054    0.339282    0.339840    0.339914    0.340441
     0.340678    0.341066    0.341725    0.342050    0.342212    0.342310
     0.342626    0.342826    0.343653    0.374970    0.391279    0.425042
     0.458449    0.529248    0.533623

 Minimum Search - Taking Simple RFO Step
 Searching for Lamda that Minimizes Along All modes
 Value Taken    Lamda =   0.00000000
 Step Taken.  Stepsize is  0.008998

                             Maximum     Tolerance    Cnvgd?
         Gradient           0.000055      0.000300     YES
         Displacement       0.004875      0.001200      NO
         Energy change     -0.000002      0.000001      NO


 New Cartesian Coordinates Obtained by Inverse Iteration

 Displacement from previous Coordinates is:  0.013113
 ----------------------------------------------------------------
             Standard Nuclear Orientation (Angstroms)
    I     Atom           X                Y                Z
 ----------------------------------------------------------------
    1      C      -0.5862777828     0.7107126574     0.1208603881
    2      H      -0.3484691155     0.8183571377     1.1890837383
    3      C      -0.2564575815    -0.7271796568    -0.2608201885
    4      H      -0.3888191197    -0.8533710985    -1.3472052524
    5      O      -1.2705830691    -1.4874142111     0.4140253090
    6      C       1.1618198107    -1.1055912601     0.1097232911
    7      H       1.2994013575    -1.0244761198     1.1914295976
    8      H       1.3782092402    -2.1409562730    -0.1741227226
    9      C       2.1239231659    -0.1429422615    -0.6271844636
   10      H       2.0242736947    -0.3377614635    -1.7053700681
   11      C       3.5839861872    -0.4389331762    -0.2912458465
   12      H       3.8153704300    -1.4811823351    -0.5510173441
   13      H       4.2373837076     0.2134588576    -0.8873320065
   14      O       3.8020722496    -0.2151686759     1.1058890114
   15      C       1.7739770697     1.3428133329    -0.3837351666
   16      H       2.4227707035     1.9689155607    -1.0063534573
   17      H       2.0076982577     1.5911974976     0.6566628668
   18      C       0.2943520903     1.6788220288    -0.6640243832
   19      H       0.0910712582     2.7189543015    -0.3896610883
   20      H       0.0807697695     1.5863025634    -1.7371510688
   21      C      -2.1158944760     0.7214825916    -0.0290486632
   22      C      -2.8567276633     1.7501669236     0.8238949183
   23      C      -2.4840867184    -0.7492127142     0.3027366629
   24      O      -3.3038864995    -1.2439600653    -0.7414330874
   25      H      -2.9995582104    -0.8623295314     1.2629654949
   26      H      -2.3745291187     0.8699693362    -1.0832105396
   27      H      -2.6440229028     1.6080240751     1.8884592296
   28      H      -3.9385077147     1.6745711838     0.6821372137
   29      H      -2.5587764255     2.7681694856     0.5573471711
   30      H       4.7152615385    -0.4282524394     1.3166153819
   31      H      -3.5116172875    -2.1642431916    -0.5445217423
 ----------------------------------------------------------------
 Molecular Point Group                 C1    NOp =  1
 Largest Abelian Subgroup              C1    NOp =  1
 Nuclear Repulsion Energy =   888.2537927393 hartrees
 There are       51 alpha and       51 beta electrons
 Applying Cartesian multipole field
    Component          Value
    ---------          -----
     (2,0,0)        1.00000E-11
     (0,2,0)        2.00000E-11
     (0,0,2)       -3.00000E-11
 Nucleus-field energy     =     0.0000000260 hartrees
 Requested basis set is 6-311++G(d,p)
 There are 168 shells and 412 basis functions
 A cutoff of  1.0D-11 yielded  12054 shell pairs
 There are     72429 function pairs (     76859 Cartesian)
 Smallest overlap matrix eigenvalue = 1.68E-06

 Q-Chem warning in module stvman/mkSTV.C, line 306:

 Overlap eigenvalue is smaller than square root of threshold
 Use THRESH >= 12 to get rid of this warning

 Guess MOs from SCF MO coefficient file

 -----------------------------------------------------------------------
  General SCF calculation program by
  Eric Jon Sundstrom, Paul Horn, Yuezhi Mao, Dmitri Zuev, Alec White,
  David Stuck, Shaama M.S., Shane Yost, Joonho Lee, David Small,
  Daniel Levine, Susi Lehtola, Hugh Burton, Evgeny Epifanovsky
 -----------------------------------------------------------------------
 Exchange:     0.2000 Hartree-Fock + 0.0800 Slater + 0.7200 B88
 Correlation:  0.1900 VWN1RPA + 0.8100 LYP
 Using SG-1 standard quadrature grid
 using 6 threads for integral computing
 -------------------------------------------------------
 OpenMP Integral computing Module                
 Release: version 2.0, May 2017, Q-Chem Inc. Pleasanton 
 -------------------------------------------------------
 -------------------------------------------------------
 OpenMP BLAS3 based DFT computing Module                
 Release: version 1.0, May 2013, Q-Chem Inc. Pittsburgh 
 -------------------------------------------------------
 A restricted SCF calculation will be
 performed using DIIS
 SCF converges when DIIS error is below 1.0e-08
 ---------------------------------------
  Cycle       Energy         DIIS error
 ---------------------------------------
    1    -617.7558533107      1.20e-05  
    2    -617.7558573011      1.16e-06  
    3    -617.7558573307      7.42e-07  
    4    -617.7558573394      3.11e-07  
    5    -617.7558573411      6.88e-08  
    6    -617.7558573412      3.17e-08  
    7    -617.7558573412      3.91e-09  Convergence criterion met
 ---------------------------------------
 SCF time:   CPU 274.62s  wall 48.00s 
 SCF   energy in the final basis set =     -617.7558573412
 Total energy in the final basis set =     -617.7558573412

 --------------------------------------------------------------

                    Orbital Energies (a.u.)
 --------------------------------------------------------------

 Alpha MOs
 -- Occupied --
-19.1281 -19.1271 -19.1223 -10.2645 -10.2218 -10.2125 -10.1806 -10.1758
-10.1697 -10.1692 -10.1659 -10.1629 -10.1628  -1.0657  -1.0285  -1.0049
 -0.8410  -0.8009  -0.7516  -0.7422  -0.6823  -0.6658  -0.6222  -0.5902
 -0.5713  -0.5657  -0.5271  -0.5158  -0.4937  -0.4776  -0.4651  -0.4598
 -0.4380  -0.4354  -0.4164  -0.4115  -0.3958  -0.3929  -0.3799  -0.3695
 -0.3596  -0.3514  -0.3413  -0.3371  -0.3257  -0.3201  -0.3176  -0.2976
 -0.2919  -0.2828  -0.2658
 -- Virtual --
 -0.0150  -0.0030  -0.0006   0.0020   0.0158   0.0178   0.0226   0.0315
  0.0378   0.0426   0.0440   0.0489   0.0563   0.0584   0.0717   0.0739
  0.0753   0.0804   0.0835   0.0896   0.0921   0.1014   0.1027   0.1052
  0.1118   0.1166   0.1212   0.1223   0.1243   0.1254   0.1276   0.1336
  0.1357   0.1405   0.1419   0.1464   0.1472   0.1503   0.1519   0.1560
  0.1608   0.1619   0.1654   0.1687   0.1734   0.1788   0.1801   0.1818
  0.1824   0.1864   0.1898   0.1928   0.1984   0.2064   0.2076   0.2111
  0.2189   0.2253   0.2269   0.2285   0.2325   0.2382   0.2403   0.2480
  0.2499   0.2593   0.2642   0.2662   0.2750   0.2760   0.2795   0.2887
  0.2913   0.2955   0.2983   0.3111   0.3119   0.3164   0.3185   0.3239
  0.3290   0.3334   0.3421   0.3455   0.3484   0.3513   0.3564   0.3578
  0.3624   0.3688   0.3782   0.3802   0.3867   0.3912   0.4005   0.4030
  0.4160   0.4222   0.4232   0.4397   0.4623   0.4734   0.4800   0.4900
  0.4983   0.5027   0.5167   0.5373   0.5436   0.5457   0.5684   0.5703
  0.5776   0.5926   0.5975   0.6091   0.6121   0.6240   0.6276   0.6410
  0.6449   0.6666   0.6753   0.6775   0.6791   0.6915   0.6988   0.7107
  0.7172   0.7232   0.7347   0.7360   0.7397   0.7502   0.7574   0.7607
  0.7712   0.7789   0.7819   0.7847   0.7876   0.7930   0.7976   0.8055
  0.8142   0.8227   0.8288   0.8432   0.9025   0.9219   0.9358   0.9470
  0.9699   0.9945   1.0275   1.0391   1.0493   1.0619   1.0894   1.1202
  1.1235   1.1362   1.1574   1.1635   1.1788   1.1915   1.2056   1.2254
  1.2492   1.2573   1.2727   1.2754   1.3055   1.3090   1.3407   1.3545
  1.3820   1.3879   1.4013   1.4027   1.4290   1.4422   1.4536   1.4617
  1.4829   1.4956   1.5282   1.5394   1.5441   1.5526   1.5628   1.5794
  1.5869   1.5970   1.6006   1.6063   1.6125   1.6173   1.6244   1.6309
  1.6390   1.6447   1.6517   1.6538   1.6550   1.6688   1.6758   1.6953
  1.7085   1.7299   1.7344   1.7513   1.7585   1.7686   1.7853   1.7913
  1.8005   1.8082   1.8198   1.8330   1.8395   1.8548   1.8690   1.8758
  1.8841   1.9185   1.9305   1.9498   1.9682   1.9745   2.0102   2.0193
  2.0306   2.0383   2.0651   2.0865   2.0942   2.0965   2.1183   2.1261
  2.1437   2.1542   2.1777   2.1889   2.2155   2.2321   2.2486   2.2620
  2.2914   2.3097   2.3262   2.3569   2.3612   2.3686   2.3868   2.4054
  2.4309   2.4390   2.4544   2.4860   2.4950   2.5023   2.5237   2.5362
  2.5628   2.5705   2.5769   2.6007   2.6041   2.6129   2.6450   2.6459
  2.6544   2.6780   2.6869   2.7099   2.7195   2.7231   2.7380   2.7608
  2.7774   2.8069   2.8207   2.8272   2.8405   2.8623   2.8731   2.8864
  2.8954   2.9275   2.9314   2.9637   2.9699   2.9891   2.9976   3.0193
  3.0479   3.0618   3.0868   3.0915   3.1194   3.1331   3.1545   3.1906
  3.2185   3.2326   3.2384   3.2547   3.2682   3.3032   3.3271   3.3503
  3.3893   3.4120   3.4680   3.5259   3.5923   3.7737   3.8063   3.8139
  3.8217   3.8395   3.8556   3.8695   3.8972   3.9146   3.9671   3.9993
  4.0271   4.0528   4.1166   4.1437   4.1492   4.2532   4.2856   4.3169
  4.3267   4.3600   4.4595   5.0632   5.1032   5.1752   5.3801   5.4195
  5.4800   5.6058   5.6645   5.7706  23.7679  23.8353  23.8399  23.8672
 23.8854  23.8995  23.9460  23.9527  23.9856  23.9873  49.9352  49.9551
 50.0009
 --------------------------------------------------------------

          Ground-State Mulliken Net Atomic Charges

     Atom                 Charge (a.u.)
  ----------------------------------------
      1 C                     0.248511
      2 H                     0.195529
      3 C                    -0.291970
      4 H                     0.199747
      5 O                    -0.049292
      6 C                    -0.861297
      7 H                     0.216822
      8 H                     0.172614
      9 C                     0.580470
     10 H                     0.181889
     11 C                    -0.712985
     12 H                     0.147129
     13 H                     0.148526
     14 O                    -0.258856
     15 C                    -0.520485
     16 H                     0.151527
     17 H                     0.198204
     18 C                    -0.475228
     19 H                     0.167922
     20 H                     0.147443
     21 C                     0.337795
     22 C                    -0.806826
     23 C                    -0.335470
     24 O                    -0.206422
     25 H                     0.206049
     26 H                     0.251531
     27 H                     0.140053
     28 H                     0.166122
     29 H                     0.138852
     30 H                     0.257063
     31 H                     0.265033
  ----------------------------------------
  Sum of atomic charges =     0.000000

 -----------------------------------------------------------------
                    Cartesian Multipole Moments
 -----------------------------------------------------------------
    Charge (ESU x 10^10)
                 0.0000
    Dipole Moment (Debye)
         X       1.9829      Y       0.3731      Z      -0.4480
       Tot       2.0669
    Quadrupole Moments (Debye-Ang)
        XX     -70.9293     XY      -1.6275     YY     -79.9993
        XZ      -5.4586     YZ       0.2956     ZZ     -83.3495
    Octopole Moments (Debye-Ang^2)
       XXX      72.8820    XXY     -31.4877    XYY     -11.7428
       YYY     -20.8722    XXZ      18.9190    XYZ      -0.7775
       YYZ      -3.5594    XZZ       2.6149    YZZ      -3.5033
       ZZZ       3.5548
    Hexadecapole Moments (Debye-Ang^3)
      XXXX   -2403.8992   XXXY      14.5579   XXYY    -535.0063
      XYYY      65.3241   YYYY    -744.0179   XXXZ      40.7616
      XXYZ     -25.9442   XYYZ      14.8105   YYYZ       5.7373
      XXZZ    -524.0343   XYZZ       4.6906   YYZZ    -186.4106
      XZZZ      18.6589   YZZZ      -7.4684   ZZZZ    -316.9694
 -----------------------------------------------------------------
 Calculating analytic gradient of the SCF energy
 Gradient of SCF Energy
            1           2           3           4           5           6
    1   0.0000565  -0.0000157   0.0000040   0.0000007  -0.0000038   0.0000098
    2  -0.0000144  -0.0000072   0.0000430   0.0000113  -0.0000507   0.0000324
    3   0.0000099   0.0000029   0.0000035  -0.0000157  -0.0000096  -0.0000354
            7           8           9          10          11          12
    1  -0.0000029   0.0000017  -0.0000216  -0.0000027  -0.0000062   0.0000035
    2  -0.0000245  -0.0000097  -0.0000131   0.0000203  -0.0000000   0.0000041
    3  -0.0000090  -0.0000190   0.0000064  -0.0000026  -0.0000124  -0.0000170
           13          14          15          16          17          18
    1   0.0000015   0.0000211   0.0000118  -0.0000007  -0.0000008  -0.0000106
    2   0.0000098  -0.0000050   0.0000107   0.0000077  -0.0000075   0.0000038
    3   0.0000014   0.0000092   0.0000181   0.0000181   0.0000112   0.0000017
           19          20          21          22          23          24
    1   0.0000041  -0.0000002  -0.0000296  -0.0000099   0.0000212  -0.0000003
    2   0.0000055   0.0000196  -0.0000569   0.0000039   0.0000809  -0.0000429
    3   0.0000322   0.0000191  -0.0000527   0.0000418   0.0000239  -0.0000611
           25          26          27          28          29          30
    1   0.0000101   0.0000031   0.0000004  -0.0000018  -0.0000033  -0.0000112
    2  -0.0000217   0.0000222  -0.0000211  -0.0000049  -0.0000015  -0.0000204
    3  -0.0000228   0.0000235   0.0000102   0.0000121   0.0000266   0.0000030
           31
    1  -0.0000283
    2   0.0000265
    3  -0.0000175
 Max gradient component =       8.092E-05
 RMS gradient           =       2.212E-05
 Gradient time:  CPU 112.97 s  wall 19.10 s
 Geometry Optimization Parameters
   NAtoms,    NIC,     NZ,  NCons,   NDum,   NFix, NCnnct, MaxDiis
       31     259       0       0       0       0       0       0

 Cartesian Hessian Update
 Hessian Updated using BFGS Update


** GEOMETRY OPTIMIZATION IN DELOCALIZED INTERNAL COORDINATES **
   Searching for a Minimum

   Optimization Cycle:   9

                       Coordinates (Angstroms)
     ATOM                X               Y               Z
      1  C        -0.5862777828    0.7107126574    0.1208603881
      2  H        -0.3484691155    0.8183571377    1.1890837383
      3  C        -0.2564575815   -0.7271796568   -0.2608201885
      4  H        -0.3888191197   -0.8533710985   -1.3472052524
      5  O        -1.2705830691   -1.4874142111    0.4140253090
      6  C         1.1618198107   -1.1055912601    0.1097232911
      7  H         1.2994013575   -1.0244761198    1.1914295976
      8  H         1.3782092402   -2.1409562730   -0.1741227226
      9  C         2.1239231659   -0.1429422615   -0.6271844636
     10  H         2.0242736947   -0.3377614635   -1.7053700681
     11  C         3.5839861872   -0.4389331762   -0.2912458465
     12  H         3.8153704300   -1.4811823351   -0.5510173441
     13  H         4.2373837076    0.2134588576   -0.8873320065
     14  O         3.8020722496   -0.2151686759    1.1058890114
     15  C         1.7739770697    1.3428133329   -0.3837351666
     16  H         2.4227707035    1.9689155607   -1.0063534573
     17  H         2.0076982577    1.5911974976    0.6566628668
     18  C         0.2943520903    1.6788220288   -0.6640243832
     19  H         0.0910712582    2.7189543015   -0.3896610883
     20  H         0.0807697695    1.5863025634   -1.7371510688
     21  C        -2.1158944760    0.7214825916   -0.0290486632
     22  C        -2.8567276633    1.7501669236    0.8238949183
     23  C        -2.4840867184   -0.7492127142    0.3027366629
     24  O        -3.3038864995   -1.2439600653   -0.7414330874
     25  H        -2.9995582104   -0.8623295314    1.2629654949
     26  H        -2.3745291187    0.8699693362   -1.0832105396
     27  H        -2.6440229028    1.6080240751    1.8884592296
     28  H        -3.9385077147    1.6745711838    0.6821372137
     29  H        -2.5587764255    2.7681694856    0.5573471711
     30  H         4.7152615385   -0.4282524394    1.3166153819
     31  H        -3.5116172875   -2.1642431916   -0.5445217423
   Point Group: c1    Number of degrees of freedom:    87


   Energy is   -617.755857341

 Hessian Updated using BFGS Update

 87 Hessian modes will be used to form the next step
  Hessian Eigenvalues:
     0.001519    0.004404    0.004961    0.005566    0.006934    0.007492
     0.011042    0.013023    0.019213    0.021004    0.030666    0.034102
     0.037264    0.041236    0.041797    0.043441    0.046672    0.047402
     0.048505    0.048981    0.050773    0.050869    0.054078    0.054352
     0.056855    0.057322    0.057734    0.058028    0.059359    0.062807
     0.063894    0.069461    0.078500    0.079013    0.080624    0.084080
     0.089048    0.092180    0.112281    0.114218    0.118430    0.137099
     0.138416    0.142352    0.157071    0.159883    0.160136    0.161073
     0.162019    0.164282    0.167815    0.176569    0.189486    0.202620
     0.226115    0.238014    0.268638    0.273234    0.277884    0.283463
     0.292211    0.298580    0.298695    0.307644    0.312161    0.336488
     0.337869    0.338121    0.339477    0.339750    0.340186    0.340481
     0.340672    0.340895    0.341528    0.342047    0.342233    0.342313
     0.342673    0.342741    0.343501    0.374530    0.389599    0.427120
     0.449982    0.529217    0.533894

 Minimum Search - Taking Simple RFO Step
 Searching for Lamda that Minimizes Along All modes
 Value Taken    Lamda =   0.00000000
 Step Taken.  Stepsize is  0.006958

                             Maximum     Tolerance    Cnvgd?
         Gradient           0.000031      0.000300     YES
         Displacement       0.004530      0.001200      NO
         Energy change     -0.000000      0.000001     YES

 Final energy is   -617.75585734118999     


 ******************************
 **  OPTIMIZATION CONVERGED  **
 ******************************

                       Coordinates (Angstroms)
     ATOM                X               Y               Z
      1  C        -0.5862777828    0.7107126574    0.1208603881
      2  H        -0.3484691155    0.8183571377    1.1890837383
      3  C        -0.2564575815   -0.7271796568   -0.2608201885
      4  H        -0.3888191197   -0.8533710985   -1.3472052524
      5  O        -1.2705830691   -1.4874142111    0.4140253090
      6  C         1.1618198107   -1.1055912601    0.1097232911
      7  H         1.2994013575   -1.0244761198    1.1914295976
      8  H         1.3782092402   -2.1409562730   -0.1741227226
      9  C         2.1239231659   -0.1429422615   -0.6271844636
     10  H         2.0242736947   -0.3377614635   -1.7053700681
     11  C         3.5839861872   -0.4389331762   -0.2912458465
     12  H         3.8153704300   -1.4811823351   -0.5510173441
     13  H         4.2373837076    0.2134588576   -0.8873320065
     14  O         3.8020722496   -0.2151686759    1.1058890114
     15  C         1.7739770697    1.3428133329   -0.3837351666
     16  H         2.4227707035    1.9689155607   -1.0063534573
     17  H         2.0076982577    1.5911974976    0.6566628668
     18  C         0.2943520903    1.6788220288   -0.6640243832
     19  H         0.0910712582    2.7189543015   -0.3896610883
     20  H         0.0807697695    1.5863025634   -1.7371510688
     21  C        -2.1158944760    0.7214825916   -0.0290486632
     22  C        -2.8567276633    1.7501669236    0.8238949183
     23  C        -2.4840867184   -0.7492127142    0.3027366629
     24  O        -3.3038864995   -1.2439600653   -0.7414330874
     25  H        -2.9995582104   -0.8623295314    1.2629654949
     26  H        -2.3745291187    0.8699693362   -1.0832105396
     27  H        -2.6440229028    1.6080240751    1.8884592296
     28  H        -3.9385077147    1.6745711838    0.6821372137
     29  H        -2.5587764255    2.7681694856    0.5573471711
     30  H         4.7152615385   -0.4282524394    1.3166153819
     31  H        -3.5116172875   -2.1642431916   -0.5445217423

Z-matrix Print:
$molecule
0 1
O 
C  1 1.424752
H  2 1.095694 1 106.185864
O  2 1.416735 1 111.684083 3 -119.587009 0
H  4 0.963767 2 107.914595 1 60.098028 0
C  1 1.435905 2 106.888733 3 -141.364063 0
H  6 1.101670 1 108.539483 2 -76.461241 0
C  6 1.513938 1 114.473363 2 161.560318 0
H  8 1.093434 6 109.965976 1 -56.008665 0
H  8 1.095159 6 110.975641 1 62.874499 0
C  6 1.523810 1 103.238699 2 39.354034 0
H  11 1.099655 6 106.790953 1 70.039004 0
C  11 1.526037 6 110.175305 1 -172.645813 0
H  13 1.094748 11 111.511668 6 -178.707714 0
H  13 1.098079 11 109.690961 6 63.204523 0
C  11 1.536983 6 101.396006 1 -42.938716 0
H  16 1.095535 11 109.253611 6 -82.101235 0
C  16 1.527920 11 115.646044 6 154.040919 0
H  18 1.093644 16 111.143676 11 -178.358510 0
H  18 1.093687 16 111.009710 11 61.929205 0
H  18 1.094872 16 111.172861 11 -58.004460 0
C  13 1.542969 11 108.771681 6 -57.421423 0
H  22 1.094874 13 109.142544 11 -68.545612 0
H  22 1.095715 13 109.886240 11 175.020566 0
C  22 1.545704 13 113.441695 11 52.720646 0
H  25 1.100168 22 107.701664 13 66.588263 0
C  25 1.527170 22 111.598749 13 -178.022747 0
H  27 1.098774 25 109.461314 22 -175.566239 0
H  27 1.099028 25 109.514076 22 -57.294676 0
O  27 1.431649 25 109.269778 22 63.550466 0
H  30 0.961106 27 108.908230 25 178.313664 0
$end


 --------------------------------------------------------------

                    Orbital Energies (a.u.)
 --------------------------------------------------------------

 Alpha MOs
 -- Occupied --
-19.1281 -19.1271 -19.1223 -10.2645 -10.2218 -10.2125 -10.1806 -10.1758
-10.1697 -10.1692 -10.1659 -10.1629 -10.1628  -1.0657  -1.0285  -1.0049
 -0.8410  -0.8009  -0.7516  -0.7422  -0.6823  -0.6658  -0.6222  -0.5902
 -0.5713  -0.5657  -0.5271  -0.5158  -0.4937  -0.4776  -0.4651  -0.4598
 -0.4380  -0.4354  -0.4164  -0.4115  -0.3958  -0.3929  -0.3799  -0.3695
 -0.3596  -0.3514  -0.3413  -0.3371  -0.3257  -0.3201  -0.3176  -0.2976
 -0.2919  -0.2828  -0.2658
 -- Virtual --
 -0.0150  -0.0030  -0.0006   0.0020   0.0158   0.0178   0.0226   0.0315
  0.0378   0.0426   0.0440   0.0489   0.0563   0.0584   0.0717   0.0739
  0.0753   0.0804   0.0835   0.0896   0.0921   0.1014   0.1027   0.1052
  0.1118   0.1166   0.1212   0.1223   0.1243   0.1254   0.1276   0.1336
  0.1357   0.1405   0.1419   0.1464   0.1472   0.1503   0.1519   0.1560
  0.1608   0.1619   0.1654   0.1687   0.1734   0.1788   0.1801   0.1818
  0.1824   0.1864   0.1898   0.1928   0.1984   0.2064   0.2076   0.2111
  0.2189   0.2253   0.2269   0.2285   0.2325   0.2382   0.2403   0.2480
  0.2499   0.2593   0.2642   0.2662   0.2750   0.2760   0.2795   0.2887
  0.2913   0.2955   0.2983   0.3111   0.3119   0.3164   0.3185   0.3239
  0.3290   0.3334   0.3421   0.3455   0.3484   0.3513   0.3564   0.3578
  0.3624   0.3688   0.3782   0.3802   0.3867   0.3912   0.4005   0.4030
  0.4160   0.4222   0.4232   0.4397   0.4623   0.4734   0.4800   0.4900
  0.4983   0.5027   0.5167   0.5373   0.5436   0.5457   0.5684   0.5703
  0.5776   0.5926   0.5975   0.6091   0.6121   0.6240   0.6276   0.6410
  0.6449   0.6666   0.6753   0.6775   0.6791   0.6915   0.6988   0.7107
  0.7172   0.7232   0.7347   0.7360   0.7397   0.7502   0.7574   0.7607
  0.7712   0.7789   0.7819   0.7847   0.7876   0.7930   0.7976   0.8055
  0.8142   0.8227   0.8288   0.8432   0.9025   0.9219   0.9358   0.9470
  0.9699   0.9945   1.0275   1.0391   1.0493   1.0619   1.0894   1.1202
  1.1235   1.1362   1.1574   1.1635   1.1788   1.1915   1.2056   1.2254
  1.2492   1.2573   1.2727   1.2754   1.3055   1.3090   1.3407   1.3545
  1.3820   1.3879   1.4013   1.4027   1.4290   1.4422   1.4536   1.4617
  1.4829   1.4956   1.5282   1.5394   1.5441   1.5526   1.5628   1.5794
  1.5869   1.5970   1.6006   1.6063   1.6125   1.6173   1.6244   1.6309
  1.6390   1.6447   1.6517   1.6538   1.6550   1.6688   1.6758   1.6953
  1.7085   1.7299   1.7344   1.7513   1.7585   1.7686   1.7853   1.7913
  1.8005   1.8082   1.8198   1.8330   1.8395   1.8548   1.8690   1.8758
  1.8841   1.9185   1.9305   1.9498   1.9682   1.9745   2.0102   2.0193
  2.0306   2.0383   2.0651   2.0865   2.0942   2.0965   2.1183   2.1261
  2.1437   2.1542   2.1777   2.1889   2.2155   2.2321   2.2486   2.2620
  2.2914   2.3097   2.3262   2.3569   2.3612   2.3686   2.3868   2.4054
  2.4309   2.4390   2.4544   2.4860   2.4950   2.5023   2.5237   2.5362
  2.5628   2.5705   2.5769   2.6007   2.6041   2.6129   2.6450   2.6459
  2.6544   2.6780   2.6869   2.7099   2.7195   2.7231   2.7380   2.7608
  2.7774   2.8069   2.8207   2.8272   2.8405   2.8623   2.8731   2.8864
  2.8954   2.9275   2.9314   2.9637   2.9699   2.9891   2.9976   3.0193
  3.0479   3.0618   3.0868   3.0915   3.1194   3.1331   3.1545   3.1906
  3.2185   3.2326   3.2384   3.2547   3.2682   3.3032   3.3271   3.3503
  3.3893   3.4120   3.4680   3.5259   3.5923   3.7737   3.8063   3.8139
  3.8217   3.8395   3.8556   3.8695   3.8972   3.9146   3.9671   3.9993
  4.0271   4.0528   4.1166   4.1437   4.1492   4.2532   4.2856   4.3169
  4.3267   4.3600   4.4595   5.0632   5.1032   5.1752   5.3801   5.4195
  5.4800   5.6058   5.6645   5.7706  23.7679  23.8353  23.8399  23.8672
 23.8854  23.8995  23.9460  23.9527  23.9856  23.9873  49.9352  49.9551
 50.0009
 --------------------------------------------------------------

          Ground-State Mulliken Net Atomic Charges

     Atom                 Charge (a.u.)
  ----------------------------------------
      1 C                     0.248511
      2 H                     0.195529
      3 C                    -0.291970
      4 H                     0.199747
      5 O                    -0.049292
      6 C                    -0.861297
      7 H                     0.216822
      8 H                     0.172614
      9 C                     0.580470
     10 H                     0.181889
     11 C                    -0.712985
     12 H                     0.147129
     13 H                     0.148526
     14 O                    -0.258856
     15 C                    -0.520485
     16 H                     0.151527
     17 H                     0.198204
     18 C                    -0.475228
     19 H                     0.167922
     20 H                     0.147443
     21 C                     0.337795
     22 C                    -0.806826
     23 C                    -0.335470
     24 O                    -0.206422
     25 H                     0.206049
     26 H                     0.251531
     27 H                     0.140053
     28 H                     0.166122
     29 H                     0.138852
     30 H                     0.257063
     31 H                     0.265033
  ----------------------------------------
  Sum of atomic charges =     0.000000

 -----------------------------------------------------------------
                    Cartesian Multipole Moments
 -----------------------------------------------------------------
    Charge (ESU x 10^10)
                 0.0000
    Dipole Moment (Debye)
         X       1.9829      Y       0.3731      Z      -0.4480
       Tot       2.0669
    Quadrupole Moments (Debye-Ang)
        XX     -70.9293     XY      -1.6275     YY     -79.9993
        XZ      -5.4586     YZ       0.2956     ZZ     -83.3495
    Octopole Moments (Debye-Ang^2)
       XXX      72.8820    XXY     -31.4877    XYY     -11.7428
       YYY     -20.8722    XXZ      18.9190    XYZ      -0.7775
       YYZ      -3.5594    XZZ       2.6149    YZZ      -3.5033
       ZZZ       3.5548
    Hexadecapole Moments (Debye-Ang^3)
      XXXX   -2403.8992   XXXY      14.5579   XXYY    -535.0063
      XYYY      65.3241   YYYY    -744.0179   XXXZ      40.7616
      XXYZ     -25.9442   XYYZ      14.8105   YYYZ       5.7373
      XXZZ    -524.0343   XYZZ       4.6906   YYZZ    -186.4106
      XZZZ      18.6589   YZZZ      -7.4684   ZZZZ    -316.9694
 -----------------------------------------------------------------
Archival summary:
1\1\february\OPT\ProcedureUnspecified\BasisUnspecified\31018\taweetha\MonMar2508:07:072019MonMar2508:07:072019\0\\#,OPT,ProcedureUnspecified,BasisUnspecified,\\0,1\O\C,1,1.42475\H,2,1.09569,1,106.186\O,2,1.41673,1,111.684,3,-119.587,0\H,4,0.963767,2,107.915,1,60.098,0\C,1,1.43591,2,106.889,3,-141.364,0\H,6,1.10167,1,108.539,2,-76.4612,0\C,6,1.51394,1,114.473,2,161.56,0\H,8,1.09343,6,109.966,1,-56.0087,0\H,8,1.09516,6,110.976,1,62.8745,0\C,6,1.52381,1,103.239,2,39.354,0\H,11,1.09966,6,106.791,1,70.039,0\C,11,1.52604,6,110.175,1,-172.646,0\H,13,1.09475,11,111.512,6,-178.708,0\H,13,1.09808,11,109.691,6,63.2045,0\C,11,1.53698,6,101.396,1,-42.9387,0\H,16,1.09554,11,109.254,6,-82.1012,0\C,16,1.52792,11,115.646,6,154.041,0\H,18,1.09364,16,111.144,11,-178.359,0\H,18,1.09369,16,111.01,11,61.9292,0\H,18,1.09487,16,111.173,11,-58.0045,0\C,13,1.54297,11,108.772,6,-57.4214,0\H,22,1.09487,13,109.143,11,-68.5456,0\H,22,1.09571,13,109.886,11,175.021,0\C,22,1.5457,13,113.442,11,52.7206,0\H,25,1.10017,22,107.702,13,66.5883,0\C,25,1.52717,22,111.599,13,-178.023,0\H,27,1.09877,25,109.461,22,-175.566,0\H,27,1.09903,25,109.514,22,-57.2947,0\O,27,1.43165,25,109.27,22,63.5505,0\H,30,0.961106,27,108.908,25,178.314,0\\\@

 Total job time:  776.78s(wall), 4450.01s(cpu) 
 Mon Mar 25 08:07:07 2019

        *************************************************************
        *                                                           *
        *  Thank you very much for using Q-Chem.  Have a nice day.  *
        *                                                           *
        *************************************************************


 
User input: 2 of 3 
 
Q-Chem Developer Version!
                  Welcome to Q-Chem
     A Quantum Leap Into The Future Of Chemistry


 Q-Chem 5.1, Q-Chem, Inc., Pleasanton, CA (2018)

 Yihan Shao,  Zhengting Gan,  E. Epifanovsky,  A. T. B. Gilbert,  M. Wormit,  
 J. Kussmann,  A. W. Lange,  A. Behn,  Jia Deng,  Xintian Feng,  D. Ghosh,  
 M. Goldey,  P. R. Horn,  L. D. Jacobson,  I. Kaliman,  T. Kus,  A. Landau,  
 Jie Liu,  E. I. Proynov,  R. M. Richard,  R. P. Steele,  E. J. Sundstrom,  
 H. L. Woodcock III,  P. M. Zimmerman,  D. Zuev,  B. Albrecht,  E. Alguire,  
 S. A. Baeppler,  D. Barton,  Z. Benda,  Y. A. Bernard,  E. J. Berquist,  
 K. B. Bravaya,  H. Burton,  D. Casanova,  Chun-Min Chang,  Yunqing Chen,  
 A. Chien,  K. D. Closser,  M. P. Coons,  S. Coriani,  S. Dasgupta,  
 A. L. Dempwolff,  M. Diedenhofen,  Hainam Do,  R. G. Edgar,  Po-Tung Fang,  
 S. Faraji,  S. Fatehi,  Qingguo Feng,  K. D. Fenk,  J. Fosso-Tande,  
 J. Gayvert,  Qinghui Ge,  A. Ghysels,  G. Gidofalvi,  J. Gomes,  
 J. Gonthier,  A. Gunina,  D. Hait,  M. W. D. Hanson-Heine,  
 P. H. P. Harbach,  A. W. Hauser,  J. E. Herr,  E. G. Hohenstein,  
 Z. C. Holden,  Kerwin Hui,  B. C. Huynh,  T.-C. Jagau,  Hyunjun Ji,  
 B. Kaduk,  K. Khistyaev,  Jaehoon Kim,  P. Klunzinger,  K. Koh,  
 D. Kosenkov,  L. Koulias,  T. Kowalczyk,  C. M. Krauter,  A. Kunitsa,  
 Ka Un Lao,  A. Laurent,  K. V. Lawler,  Joonho Lee,  D. Lefrancois,  
 S. Lehtola,  D. S. Levine,  Yi-Pei Li,  You-Sheng Lin,  Fenglai Liu,  
 E. Livshits,  A. Luenser,  P. Manohar,  E. Mansoor,  S. F. Manzer,  
 Shan-Ping Mao,  Yuezhi Mao,  N. Mardirossian,  A. V. Marenich,  
 T. Markovich,  L. A. Martinez-Martinez,  S. A. Maurer,  N. J. Mayhall,  
 S. C. McKenzie,  J.-M. Mewes,  A. F. Morrison,  J. W. Mullinax,  K. Nanda,  
 T. S. Nguyen-Beck,  R. Olivares-Amaya,  J. A. Parkhill,  T. M. Perrine,  
 F. Plasser,  P. Pokhilko,  S. Prager,  A. Prociuk,  E. Ramos,  D. R. Rehn,  
 F. Rob,  M. Schneider,  N. Sergueev,  S. M. Sharada,  S. Sharma,  
 D. W. Small,  T. Stauch,  T. Stein,  Yu-Chuan Su,  A. J. W. Thom,  
 A. Tkatchenko,  T. Tsuchimochi,  N. M. Tubman,  L. Vogt,  M. L. Vidal,  
 O. Vydrov,  M. A. Watson,  J. Wenzel,  M. de Wergifosse,  T. A. Wesolowski,  
 A. White,  J. Witte,  A. Yamada,  Jun Yang,  K. Yao,  S. Yeganeh,  
 S. R. Yost,  Zhi-Qiang You,  A. Zech,  Igor Ying Zhang,  Xing Zhang,  
 Yan Zhao,  Ying Zhu,  B. R. Brooks,  G. K. L. Chan,  C. J. Cramer,  
 M. S. Gordon,  W. J. Hehre,  A. Klamt,  M. W. Schmidt,  C. D. Sherrill,  
 D. G. Truhlar,  A. Aspuru-Guzik,  R. Baer,  A. T. Bell,  N. A. Besley,  
 Jeng-Da Chai,  A. E. DePrince, III,  R. A. DiStasio Jr.,  A. Dreuw,  
 B. D. Dunietz,  T. R. Furlani,  Chao-Ping Hsu,  Yousung Jung,  Jing Kong,  
 D. S. Lambrecht,  WanZhen Liang,  C. Ochsenfeld,  V. A. Rassolov,  
 L. V. Slipchenko,  J. E. Subotnik,  T. Van Voorhis,  J. M. Herbert,  
 A. I. Krylov,  P. M. W. Gill,  M. Head-Gordon

 Contributors to earlier versions of Q-Chem not listed above: 
 R. D. Adamson,  B. Austin,  J. Baker,  G. J. O. Beran,  K. Brandhorst,  
 S. T. Brown,  E. F. C. Byrd,  A. K. Chakraborty,  C.-L. Cheng,  
 Siu Hung Chien,  D. M. Chipman,  D. L. Crittenden,  H. Dachsel,  
 R. J. Doerksen,  A. D. Dutoi,  L. Fusti-Molnar,  W. A. Goddard III,  
 A. Golubeva-Zadorozhnaya,  S. R. Gwaltney,  G. Hawkins,  A. Heyden,  
 S. Hirata,  G. Kedziora,  F. J. Keil,  C. Kelley,  Jihan Kim,  R. A. King,  
 R. Z. Khaliullin,  P. P. Korambath,  W. Kurlancheek,  A. M. Lee,  M. S. Lee,  
 S. V. Levchenko,  Ching Yeh Lin,  D. Liotard,  R. C. Lochan,  I. Lotan,  
 P. E. Maslen,  N. Nair,  D. P. O'Neill,  D. Neuhauser,  E. Neuscamman,  
 C. M. Oana,  R. Olson,  B. Peters,  R. Peverati,  P. A. Pieniazek,  
 Y. M. Rhee,  J. Ritchie,  M. A. Rohrdanz,  E. Rosta,  N. J. Russ,  
 H. F. Schaefer III,  N. E. Schultz,  N. Shenvi,  A. C. Simmonett,  A. Sodt,  
 D. Stuck,  K. S. Thanthiriwatte,  V. Vanovschi,  Tao Wang,  A. Warshel,  
 C. F. Williams,  Q. Wu,  X. Xu,  W. Zhang

 Please cite Q-Chem as follows:
 Y. Shao et al., Mol. Phys. 113, 184-215 (2015)
 DOI: 10.1080/00268976.2014.952696

 Q-Chem 5.1.2 for Intel X86 EM64T Linux

 Parts of Q-Chem use Armadillo 8.300.2 (Tropical Shenanigans).
 http://arma.sourceforge.net/

 Q-Chem begins on Mon Mar 25 08:07:07 2019  

Host: 
0

     Scratch files written to /scratch/taweetham/qchem31036//
The previous job contains 0 fragments, simply inherited here
Input Ideriv = 2
Curr. Ideriv = -1
Max.  Ideriv = 2

Checking the input file for inconsistencies... 	...done.

--------------------------------------------------------------
User input:
--------------------------------------------------------------

$molecule
read
$end

$rem
   job_type 	frequency
   basis 	6-311++g**
   mem_total	32000
   method 	b3lyp
$end

--------------------------------------------------------------
 ----------------------------------------------------------------
             Standard Nuclear Orientation (Angstroms)
    I     Atom           X                Y                Z
 ----------------------------------------------------------------
    1      C      -0.5999039502     0.6979159317     0.1036236698
    2      H      -0.3616269949     0.8321066853     1.1687332212
    3      C      -0.2615507483    -0.7464780121    -0.2445702143
    4      H      -0.3942866910    -0.8989837111    -1.3275289138
    5      O      -1.2702030959    -1.4969119013     0.4491825856
    6      C       1.1594496536    -1.1072818186     0.1330367823
    7      H       1.2976810028    -0.9999167188     1.2123707024
    8      H       1.3819741099    -2.1476709583    -0.1266687414
    9      C       2.1147548897    -0.1562741519    -0.6274534039
   10      H       2.0151662018    -0.3769919543    -1.7006423348
   11      C       3.5769901637    -0.4352359661    -0.2864289012
   12      H       3.8145777314    -1.4818485278    -0.5219230657
   13      H       4.2256770991     0.2070030970    -0.8984719072
   14      O       3.7951742013    -0.1773518647     1.1047969645
   15      C       1.7558304491     1.3325956236    -0.4185525795
   16      H       2.4000488031     1.9479005822    -1.0564971187
   17      H       1.9891144197     1.6068052318     0.6154377661
   18      C       0.2738441175     1.6527500209    -0.7048594834
   19      H       0.0643881854     2.6977633785    -0.4547619946
   20      H       0.0596936574     1.5337146886    -1.7752558177
   21      C      -2.1297175593     0.6956819845    -0.0446371624
   22      C      -2.8760248656     1.7395174189     0.7848030163
   23      C      -2.4883954153    -0.7690628705     0.3220567398
   24      O      -3.3062172243    -1.2932829293    -0.7092036098
   25      H      -3.0021253591    -0.8627736042     1.2853041257
   26      H      -2.3903989230     0.8177482188    -1.1016813972
   27      H      -2.6613008167     1.6237530911     1.8521536057
   28      H      -3.9574645899     1.6539097145     0.6461758684
   29      H      -2.5846997301     2.7528011975     0.4940496720
   30      H       4.7098967527    -0.3797621439     1.3193609494
   31      H      -3.5080063162    -2.2099536662    -0.4904729233
 ----------------------------------------------------------------
 Molecular Point Group                 C1    NOp =  1
 Largest Abelian Subgroup              C1    NOp =  1
 Nuclear Repulsion Energy =   888.2537927393 hartrees
 There are       51 alpha and       51 beta electrons
 Requested basis set is 6-311++G(d,p)
 There are 168 shells and 412 basis functions

 Total QAlloc Memory Limit  32000 MB
 Mega-Array Size       188 MB
 MEM_STATIC part       192 MB
 A cutoff of  1.0D-11 yielded  12054 shell pairs
 There are     72429 function pairs (     76859 Cartesian)

 -------------------------------------------------------
 OpenMP Integral Computing Module                       
 Release: version 1.0, May 2013, Q-Chem Inc. Pittsburgh 
 -------------------------------------------------------
 Integral Job Info:
 Integral job number is                      11
 Integral operator is                         1
 short-range coefficients                     0
 long-range coefficients              100000000
 Omega coefficients                           0
 if combine SR and LR in K                    0
 Integral screening is                        0
 Integral computing path is                   2
 max size of driver memory is            800000
 size of driver memory is                593474
 size of scratch memory is              2361544
 max col of scratch BK array               1296
 max len of scratch array in speh3          155
 max len of scratch index in speh4           18
 max int batch size is                      520
 min int batch size is                       52
 fixed nKL is                                52
 max L of basis functions is                  2
 order of int derivative is                   0
 number of shells is                        168
 number of basis is                         425
 number of cartesian basis is               425
 number of contracted shell pairs         12054
 number of primitive shell pairs          26152
 maxK2 (contraction) of shell pair           36
 max number of K2 of shell pair               1
 max number of CS2 of shell pair           2168
 max number of PS2 of shell pair           3810
 mem total for path MDJ                  606444
 -------------------------------------------------------
 Smallest overlap matrix eigenvalue = 1.68E-06

 Q-Chem warning in module stvman/mkSTV.C, line 306:

 Overlap eigenvalue is smaller than square root of threshold
 Use THRESH >= 12 to get rid of this warning

 Guess from superposition of atomic densities
 Warning:  Energy on first SCF cycle will be non-variational
 SAD guess density has 102.000000 electrons

 -----------------------------------------------------------------------
  General SCF calculation program by
  Eric Jon Sundstrom, Paul Horn, Yuezhi Mao, Dmitri Zuev, Alec White,
  David Stuck, Shaama M.S., Shane Yost, Joonho Lee, David Small,
  Daniel Levine, Susi Lehtola, Hugh Burton, Evgeny Epifanovsky
 -----------------------------------------------------------------------
 Exchange:     0.2000 Hartree-Fock + 0.0800 Slater + 0.7200 B88
 Correlation:  0.1900 VWN1RPA + 0.8100 LYP
 Using SG-1 standard quadrature grid
 using 6 threads for integral computing
 -------------------------------------------------------
 OpenMP Integral computing Module                
 Release: version 2.0, May 2017, Q-Chem Inc. Pleasanton 
 -------------------------------------------------------
 -------------------------------------------------------
 OpenMP BLAS3 based DFT computing Module                
 Release: version 1.0, May 2013, Q-Chem Inc. Pittsburgh 
 -------------------------------------------------------
 A restricted SCF calculation will be
 performed using DIIS
 SCF converges when DIIS error is below 1.0e-08
 ---------------------------------------
  Cycle       Energy         DIIS error
 ---------------------------------------
    1    -620.3432772349      3.03e-02  
    2    -617.4637821610      3.86e-03  
    3    -617.2452013667      5.28e-03  
    4    -617.7500274503      5.99e-04  
    5    -617.7547616331      2.59e-04  
    6    -617.7558437012      5.29e-05  
    7    -617.7558815810      2.31e-05  
    8    -617.7558902239      4.47e-06  
    9    -617.7558905043      1.81e-06  
   10    -617.7558905541      4.54e-07  
   11    -617.7558905574      1.41e-07  
   12    -617.7558905579      3.44e-08  
   13    -617.7558905579      1.07e-08  
   14    -617.7558905578      3.19e-09  Convergence criterion met
 ---------------------------------------
 SCF time:   CPU 525.84s  wall 92.00s 
 SCF   energy in the final basis set =     -617.7558905578
 Total energy in the final basis set =     -617.7558905578

 --------------------------------------------------------------

                    Orbital Energies (a.u.)
 --------------------------------------------------------------

 Alpha MOs
 -- Occupied --
-19.1281 -19.1271 -19.1223 -10.2645 -10.2218 -10.2125 -10.1806 -10.1758
-10.1697 -10.1692 -10.1659 -10.1629 -10.1628  -1.0657  -1.0284  -1.0049
 -0.8410  -0.8009  -0.7516  -0.7422  -0.6823  -0.6658  -0.6222  -0.5902
 -0.5713  -0.5657  -0.5271  -0.5158  -0.4938  -0.4776  -0.4651  -0.4598
 -0.4380  -0.4354  -0.4164  -0.4115  -0.3958  -0.3929  -0.3799  -0.3695
 -0.3596  -0.3514  -0.3413  -0.3371  -0.3257  -0.3201  -0.3176  -0.2976
 -0.2919  -0.2828  -0.2658
 -- Virtual --
 -0.0150  -0.0030  -0.0006   0.0020   0.0158   0.0178   0.0226   0.0315
  0.0378   0.0426   0.0440   0.0489   0.0563   0.0584   0.0717   0.0739
  0.0753   0.0804   0.0835   0.0896   0.0921   0.1014   0.1027   0.1052
  0.1118   0.1166   0.1212   0.1223   0.1243   0.1254   0.1276   0.1336
  0.1357   0.1405   0.1419   0.1464   0.1472   0.1503   0.1519   0.1560
  0.1608   0.1619   0.1654   0.1687   0.1734   0.1788   0.1801   0.1818
  0.1824   0.1864   0.1898   0.1928   0.1984   0.2064   0.2076   0.2111
  0.2189   0.2254   0.2269   0.2285   0.2325   0.2382   0.2404   0.2480
  0.2499   0.2593   0.2642   0.2662   0.2750   0.2760   0.2795   0.2887
  0.2913   0.2956   0.2983   0.3111   0.3119   0.3164   0.3185   0.3239
  0.3290   0.3334   0.3421   0.3455   0.3484   0.3513   0.3564   0.3578
  0.3624   0.3688   0.3782   0.3802   0.3867   0.3912   0.4005   0.4030
  0.4160   0.4222   0.4232   0.4397   0.4623   0.4734   0.4800   0.4900
  0.4983   0.5026   0.5167   0.5373   0.5436   0.5457   0.5684   0.5703
  0.5776   0.5926   0.5975   0.6091   0.6121   0.6240   0.6276   0.6410
  0.6449   0.6666   0.6753   0.6775   0.6790   0.6915   0.6988   0.7107
  0.7173   0.7232   0.7347   0.7360   0.7397   0.7502   0.7574   0.7607
  0.7712   0.7789   0.7819   0.7847   0.7876   0.7930   0.7976   0.8055
  0.8142   0.8227   0.8288   0.8432   0.9025   0.9219   0.9358   0.9470
  0.9699   0.9945   1.0274   1.0391   1.0493   1.0619   1.0895   1.1202
  1.1235   1.1362   1.1574   1.1635   1.1788   1.1915   1.2056   1.2254
  1.2492   1.2573   1.2727   1.2754   1.3055   1.3090   1.3407   1.3545
  1.3820   1.3879   1.4013   1.4027   1.4290   1.4422   1.4536   1.4617
  1.4829   1.4956   1.5282   1.5394   1.5441   1.5526   1.5628   1.5794
  1.5869   1.5969   1.6006   1.6063   1.6125   1.6173   1.6244   1.6309
  1.6390   1.6447   1.6517   1.6538   1.6550   1.6688   1.6758   1.6953
  1.7085   1.7299   1.7344   1.7513   1.7585   1.7686   1.7853   1.7913
  1.8005   1.8082   1.8198   1.8330   1.8394   1.8548   1.8690   1.8757
  1.8841   1.9185   1.9305   1.9498   1.9682   1.9745   2.0102   2.0193
  2.0306   2.0383   2.0651   2.0865   2.0942   2.0965   2.1183   2.1261
  2.1437   2.1542   2.1777   2.1889   2.2155   2.2321   2.2486   2.2620
  2.2914   2.3097   2.3262   2.3569   2.3612   2.3686   2.3868   2.4054
  2.4309   2.4390   2.4544   2.4860   2.4950   2.5023   2.5237   2.5362
  2.5628   2.5705   2.5769   2.6007   2.6041   2.6129   2.6450   2.6459
  2.6544   2.6780   2.6869   2.7099   2.7195   2.7231   2.7380   2.7608
  2.7774   2.8069   2.8207   2.8272   2.8405   2.8623   2.8731   2.8864
  2.8954   2.9275   2.9314   2.9637   2.9699   2.9891   2.9976   3.0193
  3.0479   3.0618   3.0868   3.0915   3.1193   3.1331   3.1545   3.1906
  3.2185   3.2326   3.2384   3.2547   3.2682   3.3033   3.3271   3.3503
  3.3893   3.4120   3.4680   3.5259   3.5923   3.7737   3.8063   3.8139
  3.8217   3.8395   3.8556   3.8695   3.8972   3.9146   3.9671   3.9993
  4.0271   4.0528   4.1166   4.1437   4.1492   4.2532   4.2856   4.3169
  4.3267   4.3600   4.4595   5.0632   5.1032   5.1752   5.3801   5.4195
  5.4800   5.6058   5.6645   5.7706  23.7679  23.8353  23.8399  23.8672
 23.8854  23.8995  23.9460  23.9527  23.9856  23.9873  49.9352  49.9551
 50.0009
 --------------------------------------------------------------

          Ground-State Mulliken Net Atomic Charges

     Atom                 Charge (a.u.)
  ----------------------------------------
      1 C                     0.247952
      2 H                     0.195410
      3 C                    -0.291483
      4 H                     0.199785
      5 O                    -0.049434
      6 C                    -0.861851
      7 H                     0.216925
      8 H                     0.172655
      9 C                     0.581385
     10 H                     0.181898
     11 C                    -0.713054
     12 H                     0.147113
     13 H                     0.148567
     14 O                    -0.258823
     15 C                    -0.520833
     16 H                     0.151523
     17 H                     0.198224
     18 C                    -0.475364
     19 H                     0.167963
     20 H                     0.147567
     21 C                     0.337890
     22 C                    -0.806857
     23 C                    -0.335500
     24 O                    -0.206389
     25 H                     0.206031
     26 H                     0.251542
     27 H                     0.140051
     28 H                     0.166142
     29 H                     0.138843
     30 H                     0.257076
     31 H                     0.265047
  ----------------------------------------
  Sum of atomic charges =     0.000000

 -----------------------------------------------------------------
                    Cartesian Multipole Moments
 -----------------------------------------------------------------
    Charge (ESU x 10^10)
                 0.0000
    Dipole Moment (Debye)
         X       1.9801      Y       0.3747      Z      -0.4591
       Tot       2.0669
    Quadrupole Moments (Debye-Ang)
        XX     -70.9574     XY      -1.7262     YY     -80.0169
        XZ      -5.4333     YZ       0.1900     ZZ     -83.3473
    Octopole Moments (Debye-Ang^2)
       XXX      75.5107    XXY     -29.5670    XYY     -11.2362
       YYY     -18.5017    XXZ      19.7635    XYZ      -0.2002
       YYZ      -3.1212    XZZ       3.4133    YZZ      -2.2577
       ZZZ       4.0882
    Hexadecapole Moments (Debye-Ang^3)
      XXXX   -2406.7931   XXXY      10.4549   XXYY    -535.8860
      XYYY      61.5560   YYYY    -740.7542   XXXZ      41.2602
      XXYZ     -25.7696   XYYZ      13.5719   YYYZ      10.3611
      XXZZ    -523.0199   XYZZ       2.4289   YYZZ    -186.9166
      XZZZ      19.8223   YZZZ      -1.6791   ZZZZ    -316.6469
 -----------------------------------------------------------------
 Calculating MO derivatives via CPSCF
XF: myseg = 0
XF: NBas: 412, NBas6D: 425
XF: NpeAtoms: 31
 D1JvT checksum  = 8362188 144976.9434795400
 D1KAT checksum  = 19686984 12036.7110155154
   1         3          93      0.258490    0.017313
   2         3          93      0.027427    0.001904
   3         3          93      0.001711    0.000127
   4        67          29      0.000066    0.000007
   5        96           0      0.000000    0.000000    Roots Converged
 Time for AOints: 1516.9 s (CPU) 258.4 s (wall)
 ------------------------------------------------------------------------------
                     AOints        : Timing summary (seconds)
 ------------------------------------------------------------------------------
     job step          cpu (% of tot)      sys (% of tot)     wall (% of tot)
 ------------------------------------------------------------------------------
  cpscf_lag         0.4098E+04 (24.8)   0.1170E-03 (14.1)   0.6956E+03 (24.5)
  iterzp            0.1089E+05 (66.0)   0.6580E-03 (79.4)   0.1875E+04 (66.1)
  make_fx           0.0000E+00 ( 0.0)   0.0000E+00 ( 0.0)   0.0000E+00 ( 0.0)
  AOints            0.1517E+04 ( 9.2)   0.3900E-04 ( 4.7)   0.2584E+03 ( 9.1)
 ------------------------------------------------------------------------------
   Grand Totals     0.1652E+05          0.8290E-03          0.2838E+04
 ------------------------------------------------------------------------------
 Calculating analytic Hessian of the SCF energy
 Polarizability Matrix (a.u.)
            1           2           3
    1-150.1620535   1.3236131   2.7259437
    2   1.3236131-122.3708076  -0.2843210
    3   2.7259437  -0.2843210-109.5952750

 Direct stationary perturbation theory relativistic correction:

 rels  =       0.177310520362
 relv  =      -0.933095615228
 rel2e =       0.460262929274
 E_rel =      -0.295522165593

 Hessian of the SCF Energy
            1           2           3           4           5           6
    1   0.4932385   0.0415621   0.0125916  -0.0580630  -0.0087886  -0.0505594
    2   0.0415621   0.4819423   0.0050143  -0.0083653  -0.0502632  -0.0289659
    3   0.0125916   0.0050143   0.5725688  -0.0521550  -0.0265343  -0.2714824
    4  -0.0580630  -0.0083653  -0.0521550   0.0697577   0.0091669   0.0545706
    5  -0.0087886  -0.0502632  -0.0265343   0.0091669   0.0580585   0.0312931
    6  -0.0505594  -0.0289659  -0.2714824   0.0545706   0.0312931   0.2996453
    7  -0.0773140   0.0224584   0.0025319   0.0013513  -0.0055265  -0.0003419
    8   0.0327355  -0.1514576  -0.0360527   0.0034978  -0.0094676  -0.0028796
    9   0.0016150  -0.0267066  -0.0867132   0.0099059  -0.0343066  -0.0123742
   10   0.0012580   0.0028576   0.0063960   0.0000853   0.0009401   0.0003953
   11  -0.0045104  -0.0078858  -0.0317887   0.0018308  -0.0054609  -0.0016571
   12  -0.0021183  -0.0034478  -0.0095721   0.0005290  -0.0010508   0.0004366
   13  -0.0158779  -0.0182066   0.0101605   0.0001665   0.0012276  -0.0001305
   14  -0.0251079  -0.0417867   0.0272340  -0.0011690   0.0020873   0.0008302
   15   0.0027251   0.0058710   0.0011228  -0.0001873   0.0011128   0.0023523
   16  -0.0084990   0.0099484  -0.0007045   0.0003774  -0.0012312  -0.0008731
   17   0.0325714  -0.0085105   0.0087254  -0.0004549   0.0020410   0.0010810
   18   0.0068525  -0.0024983   0.0022414   0.0008927  -0.0006823   0.0004556
   19   0.0012499  -0.0015286  -0.0008381   0.0005992   0.0003225   0.0007624
   20   0.0000574   0.0004899   0.0013440   0.0001685  -0.0000308  -0.0000410
   21   0.0007078  -0.0006414   0.0003266  -0.0000151   0.0008094   0.0008189
   22  -0.0058938  -0.0007851  -0.0023241   0.0000451  -0.0003331  -0.0000236
   23   0.0012051   0.0013785   0.0012118  -0.0001016   0.0002287   0.0000606
   24  -0.0012337  -0.0003633  -0.0000531  -0.0000643   0.0003996   0.0004787
   25   0.0028909   0.0012684  -0.0000000  -0.0002081   0.0001116   0.0003539
   26  -0.0001158   0.0010161  -0.0005600   0.0001013  -0.0001534   0.0000259
   27   0.0003609  -0.0004524   0.0001117   0.0000630   0.0000047   0.0000849
   28  -0.0002315  -0.0000059   0.0000365   0.0000422  -0.0001029  -0.0002394
   29   0.0000520  -0.0000991   0.0000657  -0.0001005  -0.0001434   0.0000790
   30   0.0001617  -0.0000437   0.0001679  -0.0001927   0.0001253   0.0000956
   31   0.0000054   0.0001375   0.0000034  -0.0000090   0.0000102  -0.0000266
   32  -0.0003444  -0.0005082   0.0003884   0.0000435   0.0000962  -0.0000535
   33  -0.0000468  -0.0000349   0.0004882   0.0000685  -0.0000704  -0.0002039
   34   0.0003881   0.0002420  -0.0001365  -0.0000054  -0.0000073   0.0000258
   35  -0.0001110  -0.0000311   0.0000522  -0.0000068   0.0000086   0.0000023
   36  -0.0000559   0.0000533  -0.0001378  -0.0000084  -0.0000037   0.0000294
   37   0.0001615  -0.0002863   0.0000748   0.0000051   0.0000169   0.0000102
   38  -0.0000458  -0.0000379  -0.0000441   0.0000044   0.0000027  -0.0000128
   39  -0.0000800   0.0000197  -0.0000941  -0.0000091   0.0000090   0.0000305
   40   0.0000457  -0.0001123  -0.0000211   0.0000140  -0.0000144   0.0000191
   41  -0.0001099  -0.0001713  -0.0000127  -0.0000159  -0.0000234   0.0000296
   42  -0.0000982   0.0000056  -0.0004138  -0.0000323   0.0000332   0.0001568
   43  -0.0311397  -0.0016933   0.0016472   0.0010597   0.0011118  -0.0012332
   44  -0.0215567   0.0051263  -0.0040216   0.0003517   0.0009048  -0.0007886
   45   0.0196445  -0.0033373   0.0036447   0.0010563  -0.0003458   0.0004343
   46  -0.0059328   0.0029288  -0.0027584   0.0002272   0.0003107  -0.0000465
   47   0.0015655   0.0000996   0.0002490  -0.0000125  -0.0001556   0.0001409
   48  -0.0009389   0.0002652  -0.0000596  -0.0001660  -0.0001934   0.0005434
   49   0.0014909   0.0003704  -0.0018174  -0.0004591  -0.0004578   0.0007327
   50  -0.0004431  -0.0001116  -0.0004040  -0.0005712   0.0000773   0.0000671
   51   0.0007149   0.0000509   0.0002642  -0.0002387  -0.0005104   0.0007266
   52  -0.1070479  -0.0357738   0.0324002   0.0020618   0.0030729  -0.0023679
   53  -0.0316510  -0.1237234   0.0349424   0.0013906   0.0019523  -0.0010521
   54   0.0302357   0.0381690  -0.1119618   0.0171535   0.0238976  -0.0196406
   55   0.0042355  -0.0202315  -0.0066801   0.0005016   0.0009223  -0.0001973
   56   0.0029773  -0.0194480  -0.0056388   0.0002113   0.0006159   0.0004375
   57  -0.0047219   0.0189273   0.0045645  -0.0006295  -0.0003659   0.0005958
   58   0.0024713   0.0021461   0.0199332  -0.0016379  -0.0029762   0.0019859
   59   0.0037831   0.0015513   0.0204000  -0.0021065  -0.0021078   0.0022849
   60  -0.0025808  -0.0012200  -0.0204620   0.0022027   0.0027965  -0.0008438
   61  -0.1560262   0.0003812  -0.0172632  -0.0117809   0.0018282  -0.0021727
   62  -0.0002458  -0.0747556   0.0026804  -0.0033393   0.0005695  -0.0007235
   63  -0.0136079   0.0015690  -0.0835524  -0.0320711   0.0029883  -0.0051767
   64  -0.0180381   0.0256269   0.0182298   0.0020589  -0.0001124   0.0011043
   65   0.0038516   0.0023637   0.0025993  -0.0003874   0.0002121  -0.0002762
   66   0.0005593   0.0025806   0.0017965  -0.0015596   0.0006492   0.0010087
   67  -0.0152989  -0.0276925   0.0084496  -0.0003727  -0.0002089  -0.0005314
   68  -0.0265060  -0.0057053   0.0041094   0.0012682   0.0002299   0.0004467
   69   0.0035189  -0.0016300   0.0016783  -0.0011556  -0.0004220  -0.0005899
   70  -0.0010921  -0.0016707   0.0008189   0.0001014   0.0000473  -0.0000476
   71   0.0011420  -0.0053542   0.0006581  -0.0002630   0.0000828  -0.0002447
   72  -0.0000714  -0.0001755   0.0002261   0.0002284   0.0001971   0.0002833
   73  -0.0000245   0.0006980   0.0000227  -0.0001072  -0.0001272  -0.0002196
   74   0.0000121  -0.0012356   0.0011860  -0.0003979   0.0000313  -0.0002086
   75   0.0001385   0.0003262  -0.0007178   0.0002023  -0.0000151   0.0001533
   76  -0.0104161   0.0036762  -0.0319991  -0.0058527   0.0008490  -0.0004930
   77  -0.0013376  -0.0002744  -0.0027821  -0.0008279   0.0005505  -0.0004239
   78  -0.0023442  -0.0001084  -0.0031952  -0.0002522   0.0001606   0.0009187
   79   0.0015981  -0.0005492   0.0016266  -0.0001667  -0.0000355  -0.0004467
   80  -0.0012803   0.0006754   0.0000745   0.0002698   0.0001930   0.0005171
   81  -0.0014855   0.0004537   0.0002364   0.0013987  -0.0000821   0.0007396
   82   0.0006284   0.0028527   0.0023231   0.0003707  -0.0001238   0.0001302
   83   0.0010198  -0.0033585  -0.0030130  -0.0002577  -0.0000364  -0.0000240
   84   0.0003277  -0.0031979  -0.0020713   0.0002656  -0.0000454   0.0003638
   85   0.0008255  -0.0001832  -0.0006035  -0.0001448   0.0001180  -0.0001444
   86  -0.0009854   0.0008374   0.0003901   0.0003296  -0.0001452   0.0000708
   87  -0.0003034   0.0005872   0.0005074   0.0000763   0.0001734  -0.0000298
   88   0.0000404  -0.0000031   0.0000514   0.0000018   0.0000028  -0.0000070
   89   0.0000192  -0.0000012  -0.0000095  -0.0000091   0.0000147   0.0000068
   90   0.0000366  -0.0000127   0.0000192  -0.0000269   0.0000111   0.0000201
   91   0.0003658  -0.0000669   0.0000034  -0.0000193  -0.0000129   0.0000115
   92   0.0005852  -0.0007626  -0.0004636  -0.0002479   0.0000307  -0.0000219
   93   0.0000543  -0.0010565   0.0005226   0.0001504  -0.0000327  -0.0000308
            7           8           9          10          11          12
    1  -0.0773140   0.0327355   0.0016150   0.0012580  -0.0045104  -0.0021183
    2   0.0224584  -0.1514576  -0.0267066   0.0028576  -0.0078858  -0.0034478
    3   0.0025319  -0.0360527  -0.0867132   0.0063960  -0.0317887  -0.0095721
    4   0.0013513   0.0034978   0.0099059   0.0000853   0.0018308   0.0005290
    5  -0.0055265  -0.0094676  -0.0343066   0.0009401  -0.0054609  -0.0010508
    6  -0.0003419  -0.0028796  -0.0123742   0.0003953  -0.0016571   0.0004366
    7   0.5335101  -0.0481396   0.0252345  -0.0546651  -0.0014865  -0.0368031
    8  -0.0481396   0.4544609   0.0216061  -0.0018191  -0.0550012  -0.0392397
    9   0.0252345   0.0216061   0.5644836  -0.0382352  -0.0401165  -0.2681025
   10  -0.0546651  -0.0018191  -0.0382352   0.0675773   0.0058591   0.0307213
   11  -0.0014865  -0.0550012  -0.0401165   0.0058591   0.0624933   0.0359253
   12  -0.0368031  -0.0392397  -0.2681025   0.0307213   0.0359253   0.3027237
   13  -0.1052699  -0.0450407   0.0342109  -0.0069360  -0.0069570   0.0141053
   14  -0.0123895  -0.1145954   0.0422757  -0.0045464   0.0008789   0.0069643
   15   0.0236229   0.0488998  -0.1002210   0.0313489   0.0256819  -0.0194796
   16  -0.1727044   0.0322197  -0.0344001  -0.0067651   0.0036638  -0.0028388
   17   0.0406206  -0.0930232   0.0094313  -0.0044786   0.0024986  -0.0024996
   18  -0.0423895   0.0125450  -0.0915736  -0.0311632   0.0104799  -0.0101656
   19  -0.0071477  -0.0022799  -0.0351404  -0.0053836   0.0018848  -0.0013163
   20   0.0009877  -0.0005868   0.0080811   0.0012988   0.0004279   0.0006523
   21  -0.0019344  -0.0003654  -0.0105962  -0.0012687   0.0006954   0.0006550
   22  -0.0063312   0.0335441   0.0095302   0.0012160  -0.0007756  -0.0000187
   23   0.0012761  -0.0078124  -0.0019591   0.0001325   0.0004026   0.0005426
   24  -0.0017928   0.0095081   0.0011318   0.0006913   0.0003500   0.0004590
   25  -0.0283533  -0.0216019   0.0168364   0.0015017  -0.0005383   0.0009931
   26  -0.0050334   0.0052691  -0.0043494   0.0003949   0.0000339  -0.0000090
   27   0.0023800  -0.0060480   0.0042826  -0.0016262  -0.0001844  -0.0003817
   28   0.0006378   0.0001436   0.0020525  -0.0005918   0.0001396  -0.0002987
   29   0.0008837   0.0003553   0.0002951   0.0000620   0.0001679  -0.0001942
   30  -0.0014932  -0.0003100  -0.0009798   0.0009658  -0.0001305   0.0009513
   31  -0.0009302  -0.0022094   0.0028913   0.0000902  -0.0000519  -0.0005057
   32  -0.0008648  -0.0035648   0.0026221   0.0002757  -0.0001272   0.0000697
   33  -0.0005668   0.0026757  -0.0038730  -0.0002029   0.0000560   0.0002056
   34   0.0000136  -0.0000071  -0.0003420   0.0000249   0.0000198   0.0000312
   35   0.0000282   0.0001748   0.0002082   0.0000141  -0.0000167  -0.0000017
   36   0.0000412   0.0002444  -0.0000120   0.0000083  -0.0000018   0.0000060
   37   0.0004994  -0.0015863   0.0014591  -0.0000453  -0.0000037  -0.0000973
   38   0.0003035   0.0002739   0.0001721  -0.0000295   0.0000022  -0.0000280
   39  -0.0000624  -0.0001921   0.0004552   0.0000255  -0.0000041  -0.0000160
   40   0.0008505   0.0002489  -0.0012861  -0.0001959   0.0000482   0.0002278
   41   0.0005091   0.0000390  -0.0003075  -0.0001827   0.0000393  -0.0000676
   42   0.0009774   0.0000245   0.0003616   0.0002431  -0.0000565   0.0003580
   43   0.0020354  -0.0011137  -0.0004402  -0.0001069  -0.0000186  -0.0001845
   44  -0.0012271   0.0001031  -0.0004145   0.0000340  -0.0000482  -0.0001433
   45  -0.0008063  -0.0003584   0.0005140   0.0001057   0.0001248   0.0002546
   46  -0.0000222   0.0007432   0.0000205   0.0000196  -0.0001051  -0.0000723
   47   0.0013086  -0.0001358   0.0000639  -0.0001041   0.0000254  -0.0000589
   48  -0.0000448  -0.0000956  -0.0000323   0.0000013   0.0000142  -0.0000105
   49  -0.0002131  -0.0000473  -0.0001157   0.0000005   0.0001644   0.0001606
   50   0.0001599  -0.0001446  -0.0000458   0.0001501   0.0000284   0.0001331
   51   0.0001246   0.0000590   0.0000673   0.0000732   0.0000922  -0.0000111
   52   0.0037426  -0.0048237  -0.0043643  -0.0000878   0.0000643   0.0000535
   53  -0.0185448  -0.0255093   0.0193481  -0.0005427   0.0017270   0.0007820
   54  -0.0034107   0.0021969   0.0036847  -0.0003267  -0.0017613  -0.0001548
   55  -0.0022870  -0.0004428   0.0025176  -0.0001125   0.0002493   0.0000390
   56  -0.0023347   0.0013095   0.0031011  -0.0000628   0.0002900  -0.0000462
   57   0.0022349   0.0000644  -0.0021271  -0.0000615   0.0003982   0.0005281
   58   0.0002082   0.0008322   0.0000581   0.0001040   0.0002020  -0.0001796
   59   0.0000707   0.0008193   0.0019386   0.0002046  -0.0006285  -0.0002465
   60  -0.0001514  -0.0015442  -0.0007032  -0.0000938   0.0009209   0.0008820
   61  -0.0220474   0.0226249  -0.0025516   0.0008508  -0.0017250  -0.0004448
   62   0.0300453  -0.0104955   0.0054268   0.0000966   0.0012289   0.0004612
   63   0.0118576  -0.0038761   0.0022940   0.0008440  -0.0002783   0.0003430
   64  -0.0075478  -0.0018482   0.0000980   0.0000556   0.0001727   0.0001510
   65  -0.0026039  -0.0017532   0.0006600  -0.0000025  -0.0000750  -0.0001119
   66  -0.0005283   0.0008217  -0.0011051  -0.0000742   0.0000192   0.0003665
   67  -0.0609565  -0.0041299   0.0179788   0.0030349   0.0022100  -0.0038780
   68  -0.0005660   0.0151601  -0.0107883  -0.0006641  -0.0007623   0.0018858
   69   0.0187881  -0.0116586   0.0053075   0.0025573   0.0013889  -0.0027144
   70   0.0052775   0.0051769  -0.0080661   0.0000729  -0.0002668   0.0009679
   71  -0.0003952  -0.0002856   0.0015687  -0.0007626  -0.0004251   0.0000907
   72   0.0026065   0.0037947  -0.0063220  -0.0013532  -0.0006980   0.0019777
   73  -0.0010698   0.0057143   0.0007528  -0.0006306  -0.0005322   0.0006830
   74   0.0005900  -0.0039892   0.0002603   0.0003405   0.0003064  -0.0002534
   75  -0.0008324  -0.0002193   0.0011929  -0.0002633  -0.0001204   0.0002085
   76   0.0012052  -0.0009083  -0.0011297  -0.0002077   0.0006019   0.0003106
   77  -0.0007950   0.0002738   0.0013908   0.0005559  -0.0002301  -0.0001019
   78   0.0004167  -0.0001090  -0.0004206   0.0000600   0.0002321   0.0002231
   79   0.0000990   0.0003118  -0.0000068  -0.0000507  -0.0000872  -0.0001307
   80   0.0000585   0.0002653  -0.0002502  -0.0000282   0.0000077   0.0001510
   81   0.0000316   0.0001395   0.0003470  -0.0000709   0.0002402   0.0001171
   82  -0.0012592  -0.0009364   0.0000173   0.0000102   0.0000952   0.0000418
   83   0.0016958   0.0006746  -0.0000163  -0.0000261  -0.0000348  -0.0000272
   84   0.0012930   0.0002925   0.0004894  -0.0000172   0.0000941  -0.0000310
   85   0.0005261   0.0002073  -0.0001912  -0.0000019  -0.0000515  -0.0000097
   86  -0.0007919  -0.0006485   0.0004870   0.0000397   0.0000885  -0.0000684
   87  -0.0005853  -0.0001131   0.0000823   0.0000250  -0.0000285  -0.0000154
   88  -0.0001021  -0.0000021  -0.0002130  -0.0000587   0.0000088   0.0000407
   89   0.0000015  -0.0000755  -0.0000968  -0.0000314  -0.0000020   0.0000330
   90  -0.0002455   0.0000446   0.0000297   0.0001202  -0.0000295   0.0000907
   91  -0.0017340  -0.0010652   0.0013042  -0.0000623  -0.0001049  -0.0001593
   92  -0.0002988  -0.0006328   0.0004200   0.0000248   0.0000511  -0.0000949
   93  -0.0001521   0.0001441   0.0004319   0.0001748   0.0001424  -0.0001323
           13          14          15          16          17          18
    1  -0.0158779  -0.0251079   0.0027251  -0.0084990   0.0325714   0.0068525
    2  -0.0182066  -0.0417867   0.0058710   0.0099484  -0.0085105  -0.0024983
    3   0.0101605   0.0272340   0.0011228  -0.0007045   0.0087254   0.0022414
    4   0.0001665  -0.0011690  -0.0001873   0.0003774  -0.0004549   0.0008927
    5   0.0012276   0.0020873   0.0011128  -0.0012312   0.0020410  -0.0006823
    6  -0.0001305   0.0008302   0.0023523  -0.0008731   0.0010810   0.0004556
    7  -0.1052699  -0.0123895   0.0236229  -0.1727044   0.0406206  -0.0423895
    8  -0.0450407  -0.1145954   0.0488998   0.0322197  -0.0930232   0.0125450
    9   0.0342109   0.0422757  -0.1002210  -0.0344001   0.0094313  -0.0915736
   10  -0.0069360  -0.0045464   0.0313489  -0.0067651  -0.0044786  -0.0311632
   11  -0.0069570   0.0008789   0.0256819   0.0036638   0.0024986   0.0104799
   12   0.0141053   0.0069643  -0.0194796  -0.0028388  -0.0024996  -0.0101656
   13   0.3633862  -0.0083203  -0.0528443  -0.0266621  -0.0264634   0.0222935
   14  -0.0083203   0.2862945  -0.0947009   0.0032264   0.0074272  -0.0074311
   15  -0.0528443  -0.0947009   0.1732747  -0.0003974  -0.0035883   0.0050918
   16  -0.0266621   0.0032264  -0.0003974   0.4517951  -0.0482468   0.0225170
   17  -0.0264634   0.0074272  -0.0035883  -0.0482468   0.5546176   0.0407584
   18   0.0222935  -0.0074311   0.0050918   0.0225170   0.0407584   0.5711754
   19   0.0029943  -0.0005218   0.0012528  -0.0497735  -0.0017385  -0.0307505
   20  -0.0001761   0.0001565  -0.0006081  -0.0020359  -0.0537298  -0.0297316
   21  -0.0001142  -0.0004381   0.0015460  -0.0313098  -0.0279274  -0.2990489
   22   0.0025993  -0.0010396  -0.0002369  -0.0563049   0.0472918   0.0111093
   23   0.0005166   0.0011504  -0.0001655   0.0489653  -0.2739576  -0.0613981
   24   0.0003484  -0.0004247   0.0000741   0.0114229  -0.0629661  -0.0660341
   25  -0.0061221   0.0029606  -0.0011573  -0.1058216  -0.0285231   0.0223860
   26   0.0058383  -0.0005676  -0.0004097  -0.0256183  -0.1093328   0.0248484
   27  -0.0043738   0.0007798   0.0000840   0.0236571   0.0260261  -0.1024631
   28  -0.0000220  -0.0000032  -0.0005271   0.0008486   0.0030091   0.0212147
   29  -0.0000006  -0.0000722  -0.0002102   0.0004875   0.0020885   0.0213240
   30   0.0000566  -0.0000035   0.0007316  -0.0001421  -0.0013776  -0.0183096
   31   0.0002316   0.0005893  -0.0007081  -0.0291924  -0.0012084  -0.0011249
   32  -0.0024917   0.0007523   0.0000618  -0.0204986   0.0040821  -0.0053837
   33   0.0028193  -0.0003862   0.0000159   0.0182024  -0.0047471   0.0064025
   34   0.0001371  -0.0002456   0.0000181   0.0016480   0.0014186   0.0003021
   35   0.0001227   0.0001524  -0.0000119  -0.0010268   0.0005634  -0.0001858
   36  -0.0000285  -0.0000441   0.0000255   0.0003127  -0.0006051  -0.0001916
   37  -0.0014470   0.0004751  -0.0000317  -0.0054212   0.0032287  -0.0031223
   38  -0.0001159   0.0000446   0.0000193   0.0006501   0.0001705  -0.0002201
   39  -0.0002973   0.0000160   0.0000126  -0.0019574   0.0006142   0.0003048
   40  -0.0007273  -0.0000181   0.0003936   0.0008996  -0.0001999   0.0007710
   41  -0.0001292   0.0002739  -0.0000073  -0.0004831   0.0001588   0.0001430
   42  -0.0012077  -0.0000403   0.0004756   0.0007678   0.0009532  -0.0006101
   43   0.0005093   0.0012892  -0.0002188   0.0055925  -0.0187612  -0.0043208
   44   0.0012911  -0.0001080  -0.0002351  -0.0002452  -0.0244104  -0.0002548
   45  -0.0001802  -0.0001466  -0.0000148  -0.0040419   0.0167509   0.0037648
   46   0.0000647  -0.0003267  -0.0000145  -0.0001932   0.0016603   0.0000204
   47  -0.0004728   0.0002917   0.0000491   0.0028015  -0.0051261  -0.0025297
   48   0.0001514   0.0000461  -0.0000085  -0.0000436  -0.0009307   0.0007285
   49   0.0000437  -0.0000993   0.0000671   0.0000434  -0.0004650  -0.0004013
   50  -0.0001295   0.0000601   0.0000993   0.0000803   0.0012322  -0.0008033
   51  -0.0002047  -0.0000453   0.0000674   0.0000794   0.0002996   0.0004506
   52   0.0031623   0.0047730  -0.0005784   0.0004934  -0.0002906  -0.0003194
   53  -0.0040094  -0.0073820   0.0013110   0.0003771   0.0020987   0.0004148
   54  -0.0018133  -0.0031528   0.0015746  -0.0003735   0.0002539  -0.0005890
   55  -0.0009706  -0.0019898   0.0005563  -0.0002137  -0.0004179   0.0001075
   56  -0.0015057  -0.0017434   0.0004362  -0.0003744   0.0003509  -0.0001255
   57   0.0008671   0.0014451   0.0001767   0.0000847  -0.0002255   0.0000732
   58  -0.0001411  -0.0000045  -0.0003520  -0.0001194   0.0000888   0.0000772
   59   0.0001083  -0.0002327  -0.0006665   0.0000850  -0.0002290   0.0000827
   60   0.0000308   0.0000639   0.0009099  -0.0001042   0.0000977   0.0002439
   61  -0.0081174   0.0231863  -0.0046793   0.0000183   0.0009262   0.0007524
   62   0.0166167  -0.0277496   0.0073843  -0.0003587  -0.0059528  -0.0006165
   63  -0.0018693   0.0048146   0.0052310  -0.0004511  -0.0015927  -0.0006582
   64   0.0023413  -0.0024302   0.0003601   0.0004317   0.0017006   0.0004491
   65   0.0023733  -0.0036748   0.0004865   0.0001906   0.0006511  -0.0002309
   66  -0.0024139   0.0035367  -0.0010269  -0.0001252   0.0005110   0.0004725
   67  -0.1225168   0.0187264   0.0139687   0.0003657   0.0003965   0.0013955
   68   0.0553323  -0.1185753   0.0119775  -0.0029341  -0.0050244   0.0023021
   69   0.0134592   0.0106010  -0.0804281   0.0008099   0.0024647  -0.0032450
   70  -0.0513643  -0.0032546  -0.0351751  -0.0010352  -0.0016966   0.0012599
   71   0.0068522   0.0154905   0.0114766   0.0001173   0.0004038   0.0001868
   72  -0.0349174   0.0065341   0.0015804  -0.0007854  -0.0013812   0.0014995
   73  -0.0321824   0.0032336   0.0217229  -0.0002304  -0.0008565   0.0011010
   74   0.0200715   0.0044995  -0.0142139   0.0003413   0.0007540  -0.0005343
   75   0.0005836   0.0011366   0.0064391  -0.0000498   0.0000627  -0.0000926
   76  -0.0003371   0.0001813   0.0000909  -0.0002668   0.0001635   0.0002100
   77   0.0011209  -0.0033106  -0.0013667   0.0000416   0.0000068  -0.0001931
   78  -0.0001764   0.0011015   0.0002198  -0.0000548   0.0001100   0.0003780
   79  -0.0002698  -0.0001653   0.0000960  -0.0000057  -0.0000634  -0.0000370
   80  -0.0004715   0.0001648   0.0003426  -0.0000327  -0.0000019   0.0001124
   81   0.0001284  -0.0003851   0.0004040  -0.0000131  -0.0001110   0.0000139
   82   0.0007104   0.0001859  -0.0001997   0.0001050   0.0004141   0.0000666
   83  -0.0008723   0.0001376   0.0002050  -0.0001158  -0.0004652  -0.0000801
   84  -0.0001127   0.0001113  -0.0000342  -0.0000535  -0.0004039  -0.0001245
   85  -0.0005367   0.0008529  -0.0003373  -0.0000382  -0.0000670  -0.0000057
   86   0.0012974  -0.0012272  -0.0000701   0.0000274   0.0000989  -0.0000443
   87   0.0004751  -0.0012368   0.0004245   0.0000135   0.0000785  -0.0000170
   88   0.0001330  -0.0000393   0.0000242   0.0005075   0.0001616   0.0000350
   89  -0.0000132  -0.0000637   0.0000440  -0.0000993   0.0002596  -0.0001341
   90   0.0001732   0.0000179  -0.0000078   0.0008600   0.0000492  -0.0001708
   91   0.0030207   0.0019908   0.0013975   0.0001204   0.0002796  -0.0001790
   92   0.0026072   0.0012273   0.0007956   0.0000779   0.0002609  -0.0001190
   93   0.0008210   0.0009268  -0.0006133  -0.0000075   0.0000891  -0.0000024
           19          20          21          22          23          24
    1   0.0012499   0.0000574   0.0007078  -0.0058938   0.0012051  -0.0012337
    2  -0.0015286   0.0004899  -0.0006414  -0.0007851   0.0013785  -0.0003633
    3  -0.0008381   0.0013440   0.0003266  -0.0023241   0.0012118  -0.0000531
    4   0.0005992   0.0001685  -0.0000151   0.0000451  -0.0001016  -0.0000643
    5   0.0003225  -0.0000308   0.0008094  -0.0003331   0.0002287   0.0003996
    6   0.0007624  -0.0000410   0.0008189  -0.0000236   0.0000606   0.0004787
    7  -0.0071477   0.0009877  -0.0019344  -0.0063312   0.0012761  -0.0017928
    8  -0.0022799  -0.0005868  -0.0003654   0.0335441  -0.0078124   0.0095081
    9  -0.0351404   0.0080811  -0.0105962   0.0095302  -0.0019591   0.0011318
   10  -0.0053836   0.0012988  -0.0012687   0.0012160   0.0001325   0.0006913
   11   0.0018848   0.0004279   0.0006954  -0.0007756   0.0004026   0.0003500
   12  -0.0013163   0.0006523   0.0006550  -0.0000187   0.0005426   0.0004590
   13   0.0029943  -0.0001761  -0.0001142   0.0025993   0.0005166   0.0003484
   14  -0.0005218   0.0001565  -0.0004381  -0.0010396   0.0011504  -0.0004247
   15   0.0012528  -0.0006081   0.0015460  -0.0002369  -0.0001655   0.0000741
   16  -0.0497735  -0.0020359  -0.0313098  -0.0563049   0.0489653   0.0114229
   17  -0.0017385  -0.0537298  -0.0279274   0.0472918  -0.2739576  -0.0629661
   18  -0.0307505  -0.0297316  -0.2990489   0.0111093  -0.0613981  -0.0660341
   19   0.0564324   0.0024786   0.0351039   0.0003884   0.0003570   0.0069171
   20   0.0024786   0.0541162   0.0287362  -0.0036930  -0.0028004  -0.0302299
   21   0.0351039   0.0287362   0.3264965  -0.0006502  -0.0010518  -0.0066263
   22   0.0003884  -0.0036930  -0.0006502   0.0629418  -0.0537631  -0.0137537
   23   0.0003570  -0.0028004  -0.0010518  -0.0537631   0.3001940   0.0649315
   24   0.0069171  -0.0302299  -0.0066263  -0.0137537   0.0649315   0.0671395
   25   0.0021969   0.0026386   0.0000235   0.0035436   0.0035919  -0.0030617
   26   0.0027867   0.0019579  -0.0013038  -0.0202170  -0.0197555   0.0169209
   27   0.0223066   0.0202920  -0.0152277  -0.0060600  -0.0047722   0.0026278
   28  -0.0026001  -0.0025055   0.0016128   0.0008352   0.0003196  -0.0007291
   29  -0.0030389  -0.0017281   0.0019404   0.0007282   0.0007335  -0.0000354
   30   0.0021946   0.0023364  -0.0003727  -0.0001985   0.0004669   0.0006829
   31   0.0008393   0.0005250  -0.0010501   0.0015036   0.0013401  -0.0006135
   32   0.0004250   0.0005628   0.0001255  -0.0013558   0.0000295  -0.0003765
   33   0.0015700  -0.0003628  -0.0015803  -0.0007753  -0.0006923   0.0004728
   34  -0.0000047  -0.0001126   0.0000551  -0.0005253  -0.0008055  -0.0000217
   35  -0.0000006   0.0000099   0.0000517   0.0005955   0.0007786  -0.0002544
   36  -0.0002531  -0.0000508   0.0000931   0.0001454   0.0000140   0.0001908
   37   0.0002245   0.0001481   0.0001024   0.0002521   0.0000226  -0.0002224
   38   0.0000090  -0.0000052   0.0000178   0.0002703   0.0004760  -0.0000215
   39  -0.0003649  -0.0000518   0.0001478   0.0001242   0.0001910  -0.0000752
   40  -0.0009554  -0.0004073  -0.0010651  -0.0000894  -0.0002327  -0.0002259
   41   0.0000408  -0.0003385  -0.0004885   0.0004348   0.0003212   0.0002194
   42  -0.0009337  -0.0000181   0.0010496   0.0001076   0.0000424  -0.0002847
   43   0.0005384   0.0005303  -0.0002991  -0.0029727  -0.0031864   0.0023373
   44   0.0009372   0.0011024  -0.0006662  -0.0019447  -0.0000134   0.0012119
   45  -0.0004437   0.0006357   0.0004028   0.0026086   0.0029732  -0.0012177
   46  -0.0001033  -0.0000592   0.0000937   0.0004375   0.0003129  -0.0000510
   47   0.0001472   0.0001655   0.0000069  -0.0013559  -0.0012834   0.0008338
   48  -0.0001725  -0.0003117   0.0002870   0.0000581  -0.0000692   0.0002634
   49   0.0002426   0.0001359  -0.0001202  -0.0000714  -0.0000249   0.0000396
   50  -0.0003382   0.0006493   0.0006540   0.0002447   0.0002480   0.0003864
   51  -0.0002774  -0.0003135   0.0003729   0.0000094  -0.0000525   0.0001368
   52  -0.0001050  -0.0000179   0.0001628  -0.0003966  -0.0000685   0.0001672
   53  -0.0000006  -0.0002948   0.0001803  -0.0000861   0.0002618  -0.0002741
   54  -0.0000381   0.0001337   0.0001324   0.0001851  -0.0002673   0.0000774
   55   0.0000832   0.0000302  -0.0000385   0.0001551   0.0000400  -0.0000261
   56   0.0000177  -0.0000363   0.0000409   0.0001449  -0.0000805  -0.0000411
   57  -0.0000023  -0.0000070  -0.0000069  -0.0000616   0.0000333  -0.0000191
   58  -0.0001072  -0.0000605   0.0000363   0.0000849   0.0000448  -0.0000305
   59  -0.0000455  -0.0000394  -0.0001931   0.0000302  -0.0000198  -0.0000188
   60   0.0001472  -0.0001750   0.0000889  -0.0000572   0.0000839  -0.0000313
   61   0.0000675   0.0001500   0.0000627  -0.0001156  -0.0003252  -0.0000741
   62  -0.0000283  -0.0000712  -0.0000367   0.0018314  -0.0003887   0.0002556
   63   0.0001767  -0.0000368   0.0004137   0.0005292  -0.0001637   0.0005856
   64  -0.0000036  -0.0000265  -0.0000743  -0.0006499   0.0002057  -0.0001609
   65  -0.0000479  -0.0000129  -0.0000010  -0.0002318   0.0001240   0.0000001
   66   0.0000764  -0.0000122  -0.0000170  -0.0002100   0.0000641  -0.0000639
   67  -0.0002314  -0.0002475  -0.0001199  -0.0003235   0.0000793   0.0000954
   68   0.0001644   0.0001028  -0.0001253   0.0007223  -0.0002298   0.0000560
   69  -0.0003415   0.0000233   0.0000892  -0.0001312  -0.0000972  -0.0000303
   70   0.0002773   0.0000260   0.0001137   0.0000912   0.0001046   0.0000332
   71   0.0000594  -0.0000339   0.0000473  -0.0002602   0.0001901  -0.0000016
   72   0.0004292   0.0000393   0.0001117   0.0000080   0.0001355  -0.0000419
   73   0.0000027  -0.0000005  -0.0000909   0.0000239   0.0000380   0.0000121
   74  -0.0000154  -0.0000046   0.0000335  -0.0000986   0.0000361  -0.0000235
   75   0.0000060   0.0000062   0.0000193   0.0000139  -0.0000159  -0.0000035
   76   0.0001700  -0.0000263   0.0002365  -0.0001092   0.0000485   0.0001382
   77  -0.0000396  -0.0000414  -0.0000204  -0.0000015   0.0000049   0.0000257
   78   0.0001712  -0.0000646   0.0000119  -0.0000627   0.0000211  -0.0000137
   79  -0.0000366   0.0000175  -0.0000190   0.0000336  -0.0000167  -0.0000068
   80   0.0000417   0.0000012   0.0000025  -0.0000065  -0.0000064  -0.0000114
   81   0.0000395  -0.0000194   0.0000199   0.0000286  -0.0000153   0.0000049
   82  -0.0000029  -0.0000197  -0.0000049  -0.0001682   0.0000657  -0.0000301
   83  -0.0000017   0.0000071   0.0000077   0.0001788  -0.0000605   0.0000301
   84   0.0000009  -0.0000022   0.0000140   0.0001481  -0.0000520   0.0000313
   85   0.0000033   0.0000082   0.0000026   0.0000308  -0.0000338   0.0000059
   86  -0.0000113  -0.0000147  -0.0000057  -0.0000049   0.0000130  -0.0000022
   87   0.0000009   0.0000013  -0.0000017  -0.0000243   0.0000077  -0.0000019
   88   0.0001660   0.0002011  -0.0001503  -0.0001196  -0.0001367  -0.0001041
   89  -0.0000297   0.0000324  -0.0000874  -0.0000800  -0.0001350  -0.0000739
   90  -0.0002634  -0.0002249   0.0003953  -0.0000391   0.0000218   0.0001234
   91  -0.0000206  -0.0000135   0.0000107  -0.0001108   0.0000288  -0.0000062
   92  -0.0000052  -0.0000130   0.0000028   0.0000155  -0.0000273  -0.0000110
   93  -0.0000195  -0.0000202  -0.0000147   0.0000216  -0.0000294   0.0000164
           25          26          27          28          29          30
    1   0.0028909  -0.0001158   0.0003609  -0.0002315   0.0000520   0.0001617
    2   0.0012684   0.0010161  -0.0004524  -0.0000059  -0.0000991  -0.0000437
    3  -0.0000000  -0.0005600   0.0001117   0.0000365   0.0000657   0.0001679
    4  -0.0002081   0.0001013   0.0000630   0.0000422  -0.0001005  -0.0001927
    5   0.0001116  -0.0001534   0.0000047  -0.0001029  -0.0001434   0.0001253
    6   0.0003539   0.0000259   0.0000849  -0.0002394   0.0000790   0.0000956
    7  -0.0283533  -0.0050334   0.0023800   0.0006378   0.0008837  -0.0014932
    8  -0.0216019   0.0052691  -0.0060480   0.0001436   0.0003553  -0.0003100
    9   0.0168364  -0.0043494   0.0042826   0.0020525   0.0002951  -0.0009798
   10   0.0015017   0.0003949  -0.0016262  -0.0005918   0.0000620   0.0009658
   11  -0.0005383   0.0000339  -0.0001844   0.0001396   0.0001679  -0.0001305
   12   0.0009931  -0.0000090  -0.0003817  -0.0002987  -0.0001942   0.0009513
   13  -0.0061221   0.0058383  -0.0043738  -0.0000220  -0.0000006   0.0000566
   14   0.0029606  -0.0005676   0.0007798  -0.0000032  -0.0000722  -0.0000035
   15  -0.0011573  -0.0004097   0.0000840  -0.0005271  -0.0002102   0.0007316
   16  -0.1058216  -0.0256183   0.0236571   0.0008486   0.0004875  -0.0001421
   17  -0.0285231  -0.1093328   0.0260261   0.0030091   0.0020885  -0.0013776
   18   0.0223860   0.0248484  -0.1024631   0.0212147   0.0213240  -0.0183096
   19   0.0021969   0.0027867   0.0223066  -0.0026001  -0.0030389   0.0021946
   20   0.0026386   0.0019579   0.0202920  -0.0025055  -0.0017281   0.0023364
   21   0.0000235  -0.0013038  -0.0152277   0.0016128   0.0019404  -0.0003727
   22   0.0035436  -0.0202170  -0.0060600   0.0008352   0.0007282  -0.0001985
   23   0.0035919  -0.0197555  -0.0047722   0.0003196   0.0007335   0.0004669
   24  -0.0030617   0.0169209   0.0026278  -0.0007291  -0.0000354   0.0006829
   25   0.4871773  -0.0054797   0.0130378  -0.0519152  -0.0032886  -0.0230974
   26  -0.0054797   0.4530497   0.0292921  -0.0029733  -0.0551350  -0.0472920
   27   0.0130378   0.0292921   0.5666612  -0.0205348  -0.0482024  -0.2757907
   28  -0.0519152  -0.0029733  -0.0205348   0.0594691   0.0047337   0.0238781
   29  -0.0032886  -0.0551350  -0.0482024   0.0047337   0.0671338   0.0509369
   30  -0.0230974  -0.0472920  -0.2757907   0.0238781   0.0509369   0.3038240
   31  -0.1762277   0.0213541  -0.0078295  -0.0014206   0.0000648   0.0006387
   32   0.0203284  -0.0839401   0.0027068  -0.0070622  -0.0001526  -0.0022533
   33  -0.0175568   0.0047024  -0.0739274  -0.0313104   0.0055218  -0.0105847
   34  -0.0084219   0.0322186   0.0052939   0.0010930  -0.0003547  -0.0001974
   35   0.0010871  -0.0067493  -0.0000702   0.0005048   0.0001195   0.0006442
   36  -0.0007842   0.0070466   0.0021144   0.0002948   0.0001593   0.0003896
   37  -0.0208202  -0.0198864   0.0166089   0.0008342  -0.0001944  -0.0004851
   38   0.0046701   0.0029352  -0.0033258  -0.0007518   0.0001334  -0.0002904
   39  -0.0036118  -0.0040721   0.0048608   0.0005421  -0.0001622   0.0006135
   40  -0.0067664  -0.0070895  -0.0430286  -0.0080529   0.0016690  -0.0024096
   41  -0.0000972   0.0031373   0.0057562   0.0017564   0.0004140   0.0007582
   42  -0.0104437  -0.0019139  -0.0197873  -0.0018940   0.0006847   0.0012636
   43  -0.0836614   0.0122462   0.0027249  -0.0000679  -0.0024044  -0.0003430
   44   0.0147542  -0.1562453  -0.0159447   0.0025088  -0.0112814  -0.0022120
   45   0.0021230  -0.0139157  -0.0840583   0.0077803  -0.0323705  -0.0050346
   46   0.0031717   0.0043414  -0.0047861   0.0001450  -0.0004266  -0.0001687
   47  -0.0180352  -0.0202142   0.0199235  -0.0003644   0.0010904  -0.0005007
   48  -0.0034023  -0.0041390   0.0022864  -0.0005022   0.0002918   0.0008345
   49   0.0006432   0.0025351   0.0075578   0.0001578   0.0020279   0.0000248
   50  -0.0044094  -0.0110978  -0.0324659   0.0017414  -0.0061397  -0.0009101
   51   0.0009303  -0.0029701  -0.0051887   0.0000920  -0.0008041   0.0012034
   52  -0.0085208   0.0079734  -0.0007787   0.0005930  -0.0010947  -0.0001038
   53   0.0312674  -0.0057383   0.0066338  -0.0002513   0.0015725   0.0005752
   54   0.0055270  -0.0000538   0.0011481   0.0008238  -0.0002851   0.0002705
   55  -0.0063256  -0.0012671  -0.0018443   0.0000712  -0.0003000   0.0001370
   56   0.0015105   0.0015444   0.0005306  -0.0001014   0.0001487  -0.0000050
   57  -0.0009823   0.0000296   0.0001620  -0.0001443   0.0003876   0.0002527
   58   0.0014474  -0.0014045  -0.0006904   0.0006366   0.0001494   0.0006201
   59  -0.0002010   0.0006334   0.0011370  -0.0004646   0.0003458  -0.0002289
   60   0.0005341  -0.0001991   0.0000291   0.0000988   0.0003051   0.0001628
   61   0.0002127   0.0000644   0.0000322  -0.0000356   0.0000024   0.0000277
   62  -0.0005423  -0.0006229   0.0001518   0.0000396   0.0000638  -0.0000416
   63  -0.0001416   0.0002206   0.0001129   0.0000285  -0.0000178  -0.0000794
   64   0.0002310   0.0000204  -0.0000757  -0.0000104   0.0000003   0.0000319
   65   0.0001996   0.0000089   0.0000086   0.0000012   0.0000042   0.0000125
   66  -0.0000247   0.0000059  -0.0001294  -0.0000020   0.0000011   0.0000075
   67   0.0000052  -0.0009192   0.0003080   0.0000369   0.0001318  -0.0000555
   68  -0.0015820   0.0015030  -0.0004910   0.0000324  -0.0000569  -0.0000678
   69   0.0010725  -0.0004536   0.0009912  -0.0000289  -0.0000569  -0.0000276
   70  -0.0004260   0.0007468  -0.0004347  -0.0000133  -0.0000468   0.0000842
   71   0.0000121  -0.0001998  -0.0001710  -0.0000023   0.0000161   0.0000638
   72  -0.0004224   0.0004674  -0.0004504  -0.0000484  -0.0000269   0.0001230
   73  -0.0003913   0.0002546  -0.0003238   0.0000289   0.0000130  -0.0000268
   74   0.0002609  -0.0002704   0.0001917  -0.0000121  -0.0000106   0.0000158
   75   0.0000187  -0.0000133   0.0000198  -0.0000058   0.0000051   0.0000007
   76   0.0001336   0.0000364  -0.0000569  -0.0000303   0.0000129   0.0000339
   77   0.0000680   0.0000122   0.0000588  -0.0000009   0.0000065  -0.0000151
   78   0.0000120   0.0000246  -0.0000572  -0.0000213   0.0000036   0.0000200
   79  -0.0000148   0.0000126  -0.0000010   0.0000038  -0.0000042  -0.0000070
   80  -0.0000365   0.0000173  -0.0000226  -0.0000038  -0.0000077   0.0000008
   81   0.0000105   0.0000113   0.0000122  -0.0000082   0.0000066   0.0000115
   82   0.0000592  -0.0000197  -0.0000577  -0.0000003   0.0000041   0.0000189
   83  -0.0001234  -0.0000019   0.0000109   0.0000059   0.0000019  -0.0000074
   84  -0.0000393  -0.0000145   0.0000442   0.0000014   0.0000017  -0.0000079
   85   0.0000664   0.0000533   0.0000286  -0.0000013  -0.0000076  -0.0000092
   86  -0.0000899  -0.0001168   0.0000223   0.0000012   0.0000062   0.0000016
   87  -0.0000151  -0.0000079  -0.0000011   0.0000015  -0.0000077  -0.0000012
   88   0.0006803  -0.0007873  -0.0019582  -0.0004299   0.0002378   0.0000488
   89  -0.0002592  -0.0008751  -0.0014248  -0.0003275   0.0004192  -0.0002428
   90   0.0008575  -0.0018902  -0.0082025  -0.0021701   0.0003541  -0.0003924
   91   0.0000356  -0.0001678   0.0001012  -0.0000101   0.0000013   0.0000074
   92   0.0000789  -0.0001025   0.0000487  -0.0000039   0.0000055  -0.0000051
   93   0.0000244  -0.0000287   0.0000322   0.0000071   0.0000097  -0.0000256
           31          32          33          34          35          36
    1   0.0000054  -0.0003444  -0.0000468   0.0003881  -0.0001110  -0.0000559
    2   0.0001375  -0.0005082  -0.0000349   0.0002420  -0.0000311   0.0000533
    3   0.0000034   0.0003884   0.0004882  -0.0001365   0.0000522  -0.0001378
    4  -0.0000090   0.0000435   0.0000685  -0.0000054  -0.0000068  -0.0000084
    5   0.0000102   0.0000962  -0.0000704  -0.0000073   0.0000086  -0.0000037
    6  -0.0000266  -0.0000535  -0.0002039   0.0000258   0.0000023   0.0000294
    7  -0.0009302  -0.0008648  -0.0005668   0.0000136   0.0000282   0.0000412
    8  -0.0022094  -0.0035648   0.0026757  -0.0000071   0.0001748   0.0002444
    9   0.0028913   0.0026221  -0.0038730  -0.0003420   0.0002082  -0.0000120
   10   0.0000902   0.0002757  -0.0002029   0.0000249   0.0000141   0.0000083
   11  -0.0000519  -0.0001272   0.0000560   0.0000198  -0.0000167  -0.0000018
   12  -0.0005057   0.0000697   0.0002056   0.0000312  -0.0000017   0.0000060
   13   0.0002316  -0.0024917   0.0028193   0.0001371   0.0001227  -0.0000285
   14   0.0005893   0.0007523  -0.0003862  -0.0002456   0.0001524  -0.0000441
   15  -0.0007081   0.0000618   0.0000159   0.0000181  -0.0000119   0.0000255
   16  -0.0291924  -0.0204986   0.0182024   0.0016480  -0.0010268   0.0003127
   17  -0.0012084   0.0040821  -0.0047471   0.0014186   0.0005634  -0.0006051
   18  -0.0011249  -0.0053837   0.0064025   0.0003021  -0.0001858  -0.0001916
   19   0.0008393   0.0004250   0.0015700  -0.0000047  -0.0000006  -0.0002531
   20   0.0005250   0.0005628  -0.0003628  -0.0001126   0.0000099  -0.0000508
   21  -0.0010501   0.0001255  -0.0015803   0.0000551   0.0000517   0.0000931
   22   0.0015036  -0.0013558  -0.0007753  -0.0005253   0.0005955   0.0001454
   23   0.0013401   0.0000295  -0.0006923  -0.0008055   0.0007786   0.0000140
   24  -0.0006135  -0.0003765   0.0004728  -0.0000217  -0.0002544   0.0001908
   25  -0.1762277   0.0203284  -0.0175568  -0.0084219   0.0010871  -0.0007842
   26   0.0213541  -0.0839401   0.0047024   0.0322186  -0.0067493   0.0070466
   27  -0.0078295   0.0027068  -0.0739274   0.0052939  -0.0000702   0.0021144
   28  -0.0014206  -0.0070622  -0.0313104   0.0010930   0.0005048   0.0002948
   29   0.0000648  -0.0001526   0.0055218  -0.0003547   0.0001195   0.0001593
   30   0.0006387  -0.0022533  -0.0105847  -0.0001974   0.0006442   0.0003896
   31   0.5101608   0.0092273  -0.0435565  -0.0628633   0.0493473   0.0092601
   32   0.0092273   0.5854453  -0.0185328   0.0471501  -0.2738374  -0.0340408
   33  -0.0435565  -0.0185328   0.4600723   0.0111829  -0.0377206  -0.0545615
   34  -0.0628633   0.0471501   0.0111829   0.0649126  -0.0544033  -0.0079156
   35   0.0493473  -0.2738374  -0.0377206  -0.0544033   0.2951101   0.0496662
   36   0.0092601  -0.0340408  -0.0545615  -0.0079156   0.0496662   0.0713444
   37  -0.1375869  -0.0855329   0.0754779   0.0054125   0.0043748  -0.0034294
   38  -0.0882459  -0.1440647   0.0765164  -0.0190180  -0.0187120   0.0151414
   39   0.0734194   0.0741396  -0.1103442  -0.0022405  -0.0014463   0.0055637
   40  -0.0898878   0.0010944  -0.0288585   0.0038974  -0.0018385   0.0035310
   41   0.0110537  -0.0704471  -0.0229648  -0.0056738   0.0005450  -0.0376583
   42   0.0126699  -0.0351839  -0.2007054  -0.0046807  -0.0105994  -0.0267786
   43  -0.0123094   0.0346612   0.0058642  -0.0059821   0.0016732  -0.0021592
   44   0.0109441  -0.0083832   0.0022141  -0.0014433   0.0012934   0.0000638
   45  -0.0008165   0.0083429   0.0025702  -0.0017354   0.0010190   0.0001090
   46   0.0009797   0.0007568  -0.0006422   0.0001711  -0.0000962   0.0000198
   47  -0.0019741   0.0007628   0.0009942   0.0000655   0.0004088  -0.0004447
   48   0.0004272   0.0004328  -0.0001008  -0.0002592  -0.0000819   0.0000748
   49   0.0005101   0.0001574   0.0011466   0.0001123  -0.0002227  -0.0002020
   50  -0.0011725   0.0007937  -0.0012955  -0.0001379   0.0001967   0.0002417
   51  -0.0011769  -0.0004000  -0.0011453   0.0001737  -0.0000484   0.0001077
   52   0.0006327   0.0001811   0.0003981   0.0001032  -0.0003834  -0.0000625
   53  -0.0004539  -0.0068768  -0.0017957   0.0019774  -0.0004819   0.0004781
   54   0.0003863  -0.0023305  -0.0013856   0.0005284  -0.0003967   0.0004283
   55   0.0003027   0.0021450   0.0006794  -0.0007110   0.0002607  -0.0002127
   56  -0.0003288  -0.0005197  -0.0003249   0.0001522  -0.0000521   0.0000692
   57  -0.0001773   0.0002692   0.0003668  -0.0000844   0.0000260  -0.0000553
   58  -0.0001446  -0.0003718  -0.0001523  -0.0000034   0.0000386   0.0000292
   59   0.0000944   0.0001017  -0.0000174  -0.0000275   0.0000171  -0.0000139
   60  -0.0001819   0.0001326   0.0000694  -0.0000507   0.0000579  -0.0000244
   61  -0.0000660  -0.0000224  -0.0000551   0.0000320  -0.0000269   0.0000081
   62  -0.0000368   0.0000752   0.0000364  -0.0001449   0.0001248  -0.0000308
   63  -0.0000589  -0.0000523  -0.0001708   0.0000298  -0.0000465   0.0000481
   64   0.0000563   0.0000084   0.0000522   0.0000078  -0.0000046  -0.0000112
   65   0.0000425  -0.0000185   0.0000079   0.0000083   0.0000040  -0.0000044
   66   0.0000497   0.0000091   0.0001096  -0.0000056   0.0000074  -0.0000176
   67  -0.0005760   0.0003409  -0.0003704  -0.0001022  -0.0000366   0.0000337
   68  -0.0000933  -0.0005798   0.0005317   0.0001561  -0.0001008   0.0000313
   69   0.0000688   0.0004431  -0.0002362  -0.0000079  -0.0000633   0.0000072
   70   0.0002731  -0.0003069   0.0004339   0.0000262   0.0000571  -0.0000308
   71   0.0001026  -0.0000041   0.0000257  -0.0000599   0.0000844  -0.0000227
   72   0.0000778  -0.0002445   0.0001964   0.0000044   0.0000612  -0.0000127
   73   0.0000384  -0.0001799   0.0001954   0.0000157   0.0000106  -0.0000086
   74   0.0000226   0.0001197  -0.0000747  -0.0000218   0.0000130  -0.0000081
   75  -0.0000359   0.0000089  -0.0000650   0.0000002  -0.0000012   0.0000058
   76  -0.0000114  -0.0000237  -0.0000304   0.0000149  -0.0000086   0.0000079
   77  -0.0000110   0.0000011  -0.0000411   0.0000086  -0.0000093   0.0000074
   78  -0.0000129  -0.0000228  -0.0000020   0.0000086   0.0000015   0.0000034
   79  -0.0000130   0.0000006   0.0000023   0.0000041  -0.0000066   0.0000003
   80   0.0000032   0.0000033   0.0000185   0.0000000  -0.0000019  -0.0000031
   81  -0.0000281  -0.0000122  -0.0000473   0.0000056  -0.0000015   0.0000084
   82   0.0000632   0.0000051   0.0000406  -0.0000111   0.0000182  -0.0000094
   83  -0.0000165   0.0000158  -0.0000113  -0.0000103   0.0000006   0.0000024
   84  -0.0000206  -0.0000029  -0.0000322  -0.0000001   0.0000010   0.0000061
   85  -0.0000343  -0.0000366  -0.0000196   0.0000206  -0.0000163   0.0000080
   86   0.0000007   0.0000650  -0.0000158  -0.0000312   0.0000143  -0.0000035
   87   0.0000069   0.0000176   0.0000091  -0.0000046  -0.0000001  -0.0000042
   88  -0.0043256   0.0022388   0.0061179   0.0006129   0.0000573   0.0014634
   89  -0.0090380   0.0000662  -0.0041829  -0.0009141   0.0003845  -0.0002831
   90  -0.0419854   0.0090913  -0.0120385   0.0000226  -0.0008581   0.0012411
   91  -0.0000885   0.0000521  -0.0001078  -0.0000177  -0.0000013   0.0000077
   92  -0.0000194   0.0000517  -0.0000292   0.0000016  -0.0000114  -0.0000003
   93   0.0000100   0.0000285   0.0000255  -0.0000001  -0.0000107  -0.0000007
           37          38          39          40          41          42
    1   0.0001615  -0.0000458  -0.0000800   0.0000457  -0.0001099  -0.0000982
    2  -0.0002863  -0.0000379   0.0000197  -0.0001123  -0.0001713   0.0000056
    3   0.0000748  -0.0000441  -0.0000941  -0.0000211  -0.0000127  -0.0004138
    4   0.0000051   0.0000044  -0.0000091   0.0000140  -0.0000159  -0.0000323
    5   0.0000169   0.0000027   0.0000090  -0.0000144  -0.0000234   0.0000332
    6   0.0000102  -0.0000128   0.0000305   0.0000191   0.0000296   0.0001568
    7   0.0004994   0.0003035  -0.0000624   0.0008505   0.0005091   0.0009774
    8  -0.0015863   0.0002739  -0.0001921   0.0002489   0.0000390   0.0000245
    9   0.0014591   0.0001721   0.0004552  -0.0012861  -0.0003075   0.0003616
   10  -0.0000453  -0.0000295   0.0000255  -0.0001959  -0.0001827   0.0002431
   11  -0.0000037   0.0000022  -0.0000041   0.0000482   0.0000393  -0.0000565
   12  -0.0000973  -0.0000280  -0.0000160   0.0002278  -0.0000676   0.0003580
   13  -0.0014470  -0.0001159  -0.0002973  -0.0007273  -0.0001292  -0.0012077
   14   0.0004751   0.0000446   0.0000160  -0.0000181   0.0002739  -0.0000403
   15  -0.0000317   0.0000193   0.0000126   0.0003936  -0.0000073   0.0004756
   16  -0.0054212   0.0006501  -0.0019574   0.0008996  -0.0004831   0.0007678
   17   0.0032287   0.0001705   0.0006142  -0.0001999   0.0001588   0.0009532
   18  -0.0031223  -0.0002201   0.0003048   0.0007710   0.0001430  -0.0006101
   19   0.0002245   0.0000090  -0.0003649  -0.0009554   0.0000408  -0.0009337
   20   0.0001481  -0.0000052  -0.0000518  -0.0004073  -0.0003385  -0.0000181
   21   0.0001024   0.0000178   0.0001478  -0.0010651  -0.0004885   0.0010496
   22   0.0002521   0.0002703   0.0001242  -0.0000894   0.0004348   0.0001076
   23   0.0000226   0.0004760   0.0001910  -0.0002327   0.0003212   0.0000424
   24  -0.0002224  -0.0000215  -0.0000752  -0.0002259   0.0002194  -0.0002847
   25  -0.0208202   0.0046701  -0.0036118  -0.0067664  -0.0000972  -0.0104437
   26  -0.0198864   0.0029352  -0.0040721  -0.0070895   0.0031373  -0.0019139
   27   0.0166089  -0.0033258   0.0048608  -0.0430286   0.0057562  -0.0197873
   28   0.0008342  -0.0007518   0.0005421  -0.0080529   0.0017564  -0.0018940
   29  -0.0001944   0.0001334  -0.0001622   0.0016690   0.0004140   0.0006847
   30  -0.0004851  -0.0002904   0.0006135  -0.0024096   0.0007582   0.0012636
   31  -0.1375869  -0.0882459   0.0734194  -0.0898878   0.0110537   0.0126699
   32  -0.0855329  -0.1440647   0.0741396   0.0010944  -0.0704471  -0.0351839
   33   0.0754779   0.0765164  -0.1103442  -0.0288585  -0.0229648  -0.2007054
   34   0.0054125  -0.0190180  -0.0022405   0.0038974  -0.0056738  -0.0046807
   35   0.0043748  -0.0187120  -0.0014463  -0.0018385   0.0005450  -0.0105994
   36  -0.0034294   0.0151414   0.0055637   0.0035310  -0.0376583  -0.0267786
   37   0.1472007   0.0945840  -0.0816129   0.0080082   0.0044172  -0.0048967
   38   0.0945840   0.1470280  -0.0831447   0.0068888   0.0100041  -0.0051887
   39  -0.0816129  -0.0831447   0.1381898   0.0147518   0.0145656  -0.0403064
   40   0.0080082   0.0068888   0.0147518   0.5734879  -0.1170158   0.1278428
   41   0.0044172   0.0100041   0.0145656  -0.1170158   0.0846717   0.0327586
   42  -0.0048967  -0.0051887  -0.0403064   0.1278428   0.0327586   0.3415197
   43   0.0014713   0.0007827  -0.0000737   0.0010562   0.0000121   0.0001461
   44  -0.0017265   0.0007931   0.0001375  -0.0001090  -0.0007115  -0.0014228
   45   0.0008341  -0.0005578  -0.0002800   0.0004509  -0.0005857   0.0000038
   46   0.0002067  -0.0000952   0.0002616  -0.0001095  -0.0002044   0.0001133
   47   0.0011013   0.0004991  -0.0003954   0.0002675   0.0001404  -0.0003179
   48  -0.0004721   0.0000779   0.0002024  -0.0004855  -0.0002699  -0.0000785
   49  -0.0000343  -0.0000568  -0.0001706  -0.0011360   0.0003601  -0.0004636
   50   0.0001202   0.0000175   0.0002204   0.0003654  -0.0001094   0.0005612
   51   0.0000657  -0.0000937   0.0000090  -0.0008949   0.0015156   0.0003730
   52   0.0000410  -0.0000610  -0.0000913   0.0001957  -0.0002038   0.0002490
   53   0.0000945   0.0001634  -0.0002680  -0.0002202   0.0008023   0.0002706
   54  -0.0003775  -0.0000558   0.0001599  -0.0004218   0.0007558   0.0005055
   55   0.0000479  -0.0000441   0.0000514  -0.0000508  -0.0002063  -0.0003389
   56   0.0000427   0.0000312  -0.0000018   0.0001371   0.0000934   0.0002081
   57  -0.0000057   0.0000032   0.0000002   0.0001292  -0.0000852   0.0000206
   58   0.0000032  -0.0000249   0.0000243  -0.0000603   0.0003272   0.0001704
   59  -0.0000255  -0.0000100   0.0000042  -0.0000538  -0.0000467  -0.0000754
   60   0.0000058  -0.0000169   0.0000029   0.0000767   0.0000563   0.0001311
   61   0.0000022  -0.0000175   0.0000074   0.0000526  -0.0000196   0.0000666
   62   0.0001637   0.0000437  -0.0000207   0.0000252   0.0001672  -0.0000445
   63  -0.0000198   0.0000181   0.0000320   0.0000208  -0.0000011   0.0001270
   64  -0.0000261  -0.0000174  -0.0000053  -0.0000444  -0.0000135  -0.0000588
   65  -0.0000106  -0.0000087   0.0000002  -0.0000413  -0.0000092  -0.0000296
   66  -0.0000208  -0.0000120  -0.0000115  -0.0000461  -0.0000200  -0.0001034
   67   0.0004347   0.0001768  -0.0000112   0.0006459   0.0002446   0.0004477
   68  -0.0003951  -0.0000129  -0.0000475  -0.0000892  -0.0002176  -0.0001601
   69   0.0002220   0.0000265   0.0000014   0.0001105  -0.0000059   0.0000351
   70  -0.0002766  -0.0000867  -0.0000315  -0.0003606  -0.0000802  -0.0003257
   71   0.0000000  -0.0000239  -0.0000009  -0.0001082   0.0000820  -0.0000666
   72  -0.0001764  -0.0000514  -0.0000088  -0.0001458  -0.0000083  -0.0000600
   73  -0.0001095  -0.0000133  -0.0000202  -0.0001015  -0.0000138  -0.0001392
   74   0.0000658   0.0000028   0.0000045   0.0000087   0.0000217   0.0000143
   75   0.0000156   0.0000022   0.0000106   0.0000366   0.0000056   0.0000591
   76  -0.0000144  -0.0000049   0.0000061   0.0000026  -0.0000082   0.0000349
   77   0.0000079   0.0000015   0.0000040   0.0000154   0.0000018   0.0000261
   78  -0.0000146  -0.0000051   0.0000015   0.0000041  -0.0000057   0.0000248
   79   0.0000009   0.0000028  -0.0000014   0.0000111  -0.0000093   0.0000029
   80  -0.0000050  -0.0000013  -0.0000012  -0.0000059  -0.0000126  -0.0000135
   81   0.0000008   0.0000019   0.0000064   0.0000253   0.0000059   0.0000579
   82  -0.0000166  -0.0000153  -0.0000016  -0.0000626   0.0000041  -0.0000570
   83   0.0000082   0.0000052   0.0000020   0.0000178   0.0000089   0.0000181
   84   0.0000103   0.0000065   0.0000034   0.0000198   0.0000127   0.0000311
   85  -0.0000042   0.0000058  -0.0000002   0.0000249  -0.0000124   0.0000264
   86   0.0000336   0.0000055   0.0000006   0.0000185   0.0000348   0.0000027
   87   0.0000036   0.0000004  -0.0000004  -0.0000063  -0.0000061  -0.0000111
   88   0.0009306   0.0002682   0.0014250  -0.4806921   0.1052780  -0.1183935
   89   0.0007206   0.0002382  -0.0001223   0.1167228  -0.0288616   0.0195101
   90   0.0000816   0.0010625   0.0005326  -0.0695131   0.0059159  -0.0573783
   91   0.0000656   0.0000275   0.0000045   0.0001004   0.0000411   0.0000977
   92   0.0000266   0.0000050   0.0000027   0.0000282  -0.0000077   0.0000180
   93   0.0000120   0.0000025  -0.0000044  -0.0000021  -0.0000035  -0.0000361
           43          44          45          46          47          48
    1  -0.0311397  -0.0215567   0.0196445  -0.0059328   0.0015655  -0.0009389
    2  -0.0016933   0.0051263  -0.0033373   0.0029288   0.0000996   0.0002652
    3   0.0016472  -0.0040216   0.0036447  -0.0027584   0.0002490  -0.0000596
    4   0.0010597   0.0003517   0.0010563   0.0002272  -0.0000125  -0.0001660
    5   0.0011118   0.0009048  -0.0003458   0.0003107  -0.0001556  -0.0001934
    6  -0.0012332  -0.0007886   0.0004343  -0.0000465   0.0001409   0.0005434
    7   0.0020354  -0.0012271  -0.0008063  -0.0000222   0.0013086  -0.0000448
    8  -0.0011137   0.0001031  -0.0003584   0.0007432  -0.0001358  -0.0000956
    9  -0.0004402  -0.0004145   0.0005140   0.0000205   0.0000639  -0.0000323
   10  -0.0001069   0.0000340   0.0001057   0.0000196  -0.0001041   0.0000013
   11  -0.0000186  -0.0000482   0.0001248  -0.0001051   0.0000254   0.0000142
   12  -0.0001845  -0.0001433   0.0002546  -0.0000723  -0.0000589  -0.0000105
   13   0.0005093   0.0012911  -0.0001802   0.0000647  -0.0004728   0.0001514
   14   0.0012892  -0.0001080  -0.0001466  -0.0003267   0.0002917   0.0000461
   15  -0.0002188  -0.0002351  -0.0000148  -0.0000145   0.0000491  -0.0000085
   16   0.0055925  -0.0002452  -0.0040419  -0.0001932   0.0028015  -0.0000436
   17  -0.0187612  -0.0244104   0.0167509   0.0016603  -0.0051261  -0.0009307
   18  -0.0043208  -0.0002548   0.0037648   0.0000204  -0.0025297   0.0007285
   19   0.0005384   0.0009372  -0.0004437  -0.0001033   0.0001472  -0.0001725
   20   0.0005303   0.0011024   0.0006357  -0.0000592   0.0001655  -0.0003117
   21  -0.0002991  -0.0006662   0.0004028   0.0000937   0.0000069   0.0002870
   22  -0.0029727  -0.0019447   0.0026086   0.0004375  -0.0013559   0.0000581
   23  -0.0031864  -0.0000134   0.0029732   0.0003129  -0.0012834  -0.0000692
   24   0.0023373   0.0012119  -0.0012177  -0.0000510   0.0008338   0.0002634
   25  -0.0836614   0.0147542   0.0021230   0.0031717  -0.0180352  -0.0034023
   26   0.0122462  -0.1562453  -0.0139157   0.0043414  -0.0202142  -0.0041390
   27   0.0027249  -0.0159447  -0.0840583  -0.0047861   0.0199235   0.0022864
   28  -0.0000679   0.0025088   0.0077803   0.0001450  -0.0003644  -0.0005022
   29  -0.0024044  -0.0112814  -0.0323705  -0.0004266   0.0010904   0.0002918
   30  -0.0003430  -0.0022120  -0.0050346  -0.0001687  -0.0005007   0.0008345
   31  -0.0123094   0.0109441  -0.0008165   0.0009797  -0.0019741   0.0004272
   32   0.0346612  -0.0083832   0.0083429   0.0007568   0.0007628   0.0004328
   33   0.0058642   0.0022141   0.0025702  -0.0006422   0.0009942  -0.0001008
   34  -0.0059821  -0.0014433  -0.0017354   0.0001711   0.0000655  -0.0002592
   35   0.0016732   0.0012934   0.0010190  -0.0000962   0.0004088  -0.0000819
   36  -0.0021592   0.0000638   0.0001090   0.0000198  -0.0004447   0.0000748
   37   0.0014713  -0.0017265   0.0008341   0.0002067   0.0011013  -0.0004721
   38   0.0007827   0.0007931  -0.0005578  -0.0000952   0.0004991   0.0000779
   39  -0.0000737   0.0001375  -0.0002800   0.0002616  -0.0003954   0.0002024
   40   0.0010562  -0.0001090   0.0004509  -0.0001095   0.0002675  -0.0004855
   41   0.0000121  -0.0007115  -0.0005857  -0.0002044   0.0001404  -0.0002699
   42   0.0001461  -0.0014228   0.0000038   0.0001133  -0.0003179  -0.0000785
   43   0.4891287   0.0522400  -0.0245586  -0.1317315  -0.0814417   0.0881617
   44   0.0522400   0.4735031  -0.0133141  -0.0819283  -0.1245721   0.0839565
   45  -0.0245586  -0.0133141   0.5832271   0.0872582   0.0826994  -0.1379466
   46  -0.1317315  -0.0819283   0.0872582   0.1466216   0.0873301  -0.0958761
   47  -0.0814417  -0.1245721   0.0826994   0.0873301   0.1383653  -0.0911172
   48   0.0881617   0.0839565  -0.1379466  -0.0958761  -0.0911172   0.1460236
   49  -0.0572788  -0.0152369  -0.0474313   0.0039158   0.0052586   0.0186215
   50  -0.0149979  -0.0637148  -0.0584088   0.0040729   0.0046313   0.0172365
   51  -0.0473212  -0.0594414  -0.2768503  -0.0033156  -0.0042284  -0.0180747
   52  -0.1607025   0.0172559  -0.0191265  -0.0189633   0.0043940  -0.0057947
   53   0.0182118  -0.0845399   0.0030666  -0.0176313   0.0042180  -0.0047113
   54  -0.0174318   0.0033093  -0.0829767   0.0192219  -0.0049484   0.0038394
   55  -0.0068904   0.0323846   0.0076987   0.0008270  -0.0004373   0.0007220
   56   0.0012243  -0.0053722  -0.0014257   0.0004510   0.0003708  -0.0001743
   57  -0.0020478   0.0068640   0.0005341   0.0003432  -0.0003187  -0.0000477
   58  -0.0085451  -0.0039945  -0.0327667   0.0011141  -0.0004862   0.0004123
   59   0.0011609  -0.0003744   0.0058160  -0.0004228   0.0000969  -0.0003806
   60  -0.0018487  -0.0007727  -0.0053601  -0.0005558  -0.0001387   0.0007513
   61   0.0005397  -0.0015182   0.0009379  -0.0000755   0.0001796  -0.0002819
   62  -0.0020086  -0.0036201   0.0035302  -0.0017675   0.0004768  -0.0000842
   63   0.0011433   0.0024057  -0.0025572   0.0011655  -0.0000776   0.0004999
   64   0.0000545  -0.0000805  -0.0000277  -0.0000551  -0.0000430  -0.0000142
   65  -0.0001528  -0.0004800   0.0000786  -0.0001645   0.0000261   0.0000050
   66   0.0000073  -0.0000091   0.0003517  -0.0001096  -0.0000084  -0.0000176
   67  -0.0009010  -0.0015943   0.0010349  -0.0004969   0.0003915  -0.0001984
   68   0.0003561   0.0013399  -0.0008139   0.0006570  -0.0001735  -0.0000331
   69  -0.0001697  -0.0000393   0.0001716   0.0000297   0.0000841  -0.0000204
   70  -0.0000389   0.0000372   0.0002085  -0.0001737  -0.0001321   0.0000746
   71  -0.0001558  -0.0005228   0.0005490  -0.0003790   0.0000528   0.0000419
   72   0.0000358   0.0000161   0.0001197  -0.0001139  -0.0000753   0.0000394
   73  -0.0000134   0.0000877   0.0000244  -0.0000103  -0.0000438   0.0000126
   74  -0.0000869  -0.0002652   0.0001306  -0.0001256   0.0000462   0.0000006
   75   0.0000233   0.0000604  -0.0000514   0.0000384  -0.0000016  -0.0000022
   76  -0.0000435   0.0002310   0.0000345   0.0000284   0.0000023   0.0001045
   77  -0.0000525  -0.0000556  -0.0000484   0.0000253   0.0000075   0.0000174
   78  -0.0000267   0.0000233   0.0003715  -0.0000748   0.0000084  -0.0000074
   79  -0.0000129   0.0000114   0.0000045   0.0000111  -0.0000024  -0.0000122
   80   0.0000384   0.0000743   0.0000537   0.0000087  -0.0000076  -0.0000065
   81  -0.0000077   0.0000147  -0.0000447   0.0000276   0.0000001   0.0000003
   82   0.0000018  -0.0000748   0.0000736  -0.0000815  -0.0000050   0.0000144
   83   0.0000879   0.0002179  -0.0000932   0.0000750  -0.0000033   0.0000038
   84  -0.0000035   0.0000425  -0.0000658   0.0000420   0.0000082   0.0000005
   85  -0.0000911  -0.0001029  -0.0000983   0.0000406  -0.0000020  -0.0000081
   86   0.0001633   0.0002599  -0.0000476   0.0000498   0.0000072  -0.0000016
   87   0.0000674   0.0000377  -0.0000065   0.0000004  -0.0000005   0.0000003
   88   0.0005166  -0.0002345   0.0001476  -0.0000403   0.0000508  -0.0000714
   89   0.0003113   0.0000501  -0.0000503   0.0000177  -0.0001232   0.0002151
   90   0.0005868  -0.0005956  -0.0001016  -0.0000361   0.0000896   0.0000419
   91  -0.0000146  -0.0000501   0.0000067   0.0000070   0.0000489  -0.0000175
   92  -0.0000264  -0.0000499   0.0000492  -0.0000093   0.0000120  -0.0000045
   93  -0.0000566  -0.0000826   0.0000926  -0.0000346   0.0000108  -0.0000102
           49          50          51          52          53          54
    1   0.0014909  -0.0004431   0.0007149  -0.1070479  -0.0316510   0.0302357
    2   0.0003704  -0.0001116   0.0000509  -0.0357738  -0.1237234   0.0381690
    3  -0.0018174  -0.0004040   0.0002642   0.0324002   0.0349424  -0.1119618
    4  -0.0004591  -0.0005712  -0.0002387   0.0020618   0.0013906   0.0171535
    5  -0.0004578   0.0000773  -0.0005104   0.0030729   0.0019523   0.0238976
    6   0.0007327   0.0000671   0.0007266  -0.0023679  -0.0010521  -0.0196406
    7  -0.0002131   0.0001599   0.0001246   0.0037426  -0.0185448  -0.0034107
    8  -0.0000473  -0.0001446   0.0000590  -0.0048237  -0.0255093   0.0021969
    9  -0.0001157  -0.0000458   0.0000673  -0.0043643   0.0193481   0.0036847
   10   0.0000005   0.0001501   0.0000732  -0.0000878  -0.0005427  -0.0003267
   11   0.0001644   0.0000284   0.0000922   0.0000643   0.0017270  -0.0017613
   12   0.0001606   0.0001331  -0.0000111   0.0000535   0.0007820  -0.0001548
   13   0.0000437  -0.0001295  -0.0002047   0.0031623  -0.0040094  -0.0018133
   14  -0.0000993   0.0000601  -0.0000453   0.0047730  -0.0073820  -0.0031528
   15   0.0000671   0.0000993   0.0000674  -0.0005784   0.0013110   0.0015746
   16   0.0000434   0.0000803   0.0000794   0.0004934   0.0003771  -0.0003735
   17  -0.0004650   0.0012322   0.0002996  -0.0002906   0.0020987   0.0002539
   18  -0.0004013  -0.0008033   0.0004506  -0.0003194   0.0004148  -0.0005890
   19   0.0002426  -0.0003382  -0.0002774  -0.0001050  -0.0000006  -0.0000381
   20   0.0001359   0.0006493  -0.0003135  -0.0000179  -0.0002948   0.0001337
   21  -0.0001202   0.0006540   0.0003729   0.0001628   0.0001803   0.0001324
   22  -0.0000714   0.0002447   0.0000094  -0.0003966  -0.0000861   0.0001851
   23  -0.0000249   0.0002480  -0.0000525  -0.0000685   0.0002618  -0.0002673
   24   0.0000396   0.0003864   0.0001368   0.0001672  -0.0002741   0.0000774
   25   0.0006432  -0.0044094   0.0009303  -0.0085208   0.0312674   0.0055270
   26   0.0025351  -0.0110978  -0.0029701   0.0079734  -0.0057383  -0.0000538
   27   0.0075578  -0.0324659  -0.0051887  -0.0007787   0.0066338   0.0011481
   28   0.0001578   0.0017414   0.0000920   0.0005930  -0.0002513   0.0008238
   29   0.0020279  -0.0061397  -0.0008041  -0.0010947   0.0015725  -0.0002851
   30   0.0000248  -0.0009101   0.0012034  -0.0001038   0.0005752   0.0002705
   31   0.0005101  -0.0011725  -0.0011769   0.0006327  -0.0004539   0.0003863
   32   0.0001574   0.0007937  -0.0004000   0.0001811  -0.0068768  -0.0023305
   33   0.0011466  -0.0012955  -0.0011453   0.0003981  -0.0017957  -0.0013856
   34   0.0001123  -0.0001379   0.0001737   0.0001032   0.0019774   0.0005284
   35  -0.0002227   0.0001967  -0.0000484  -0.0003834  -0.0004819  -0.0003967
   36  -0.0002020   0.0002417   0.0001077  -0.0000625   0.0004781   0.0004283
   37  -0.0000343   0.0001202   0.0000657   0.0000410   0.0000945  -0.0003775
   38  -0.0000568   0.0000175  -0.0000937  -0.0000610   0.0001634  -0.0000558
   39  -0.0001706   0.0002204   0.0000090  -0.0000913  -0.0002680   0.0001599
   40  -0.0011360   0.0003654  -0.0008949   0.0001957  -0.0002202  -0.0004218
   41   0.0003601  -0.0001094   0.0015156  -0.0002038   0.0008023   0.0007558
   42  -0.0004636   0.0005612   0.0003730   0.0002490   0.0002706   0.0005055
   43  -0.0572788  -0.0149979  -0.0473212  -0.1607025   0.0182118  -0.0174318
   44  -0.0152369  -0.0637148  -0.0594414   0.0172559  -0.0845399   0.0033093
   45  -0.0474313  -0.0584088  -0.2768503  -0.0191265   0.0030666  -0.0829767
   46   0.0039158   0.0040729  -0.0033156  -0.0189633  -0.0176313   0.0192219
   47   0.0052586   0.0046313  -0.0042284   0.0043940   0.0042180  -0.0049484
   48   0.0186215   0.0172365  -0.0180747  -0.0057947  -0.0047113   0.0038394
   49   0.0660758   0.0114542   0.0541916  -0.0096540  -0.0071517  -0.0316986
   50   0.0114542   0.0709275   0.0660375   0.0024977   0.0011304   0.0075397
   51   0.0541916   0.0660375   0.3010829  -0.0019966  -0.0004206  -0.0058400
   52  -0.0096540   0.0024977  -0.0019966   0.4213968  -0.0175907   0.0192888
   53  -0.0071517   0.0011304  -0.0004206  -0.0175907   0.5693225   0.0335787
   54  -0.0316986   0.0075397  -0.0058400   0.0192888   0.0335787   0.5516772
   55   0.0015066  -0.0003103  -0.0003151  -0.0535718   0.0442053   0.0114526
   56   0.0001092   0.0004004   0.0005225   0.0453659  -0.2778857  -0.0590179
   57   0.0002902   0.0004488   0.0004387   0.0122723  -0.0601977  -0.0639518
   58  -0.0059312   0.0019025  -0.0008953  -0.0551623  -0.0040886  -0.0447011
   59   0.0010237   0.0006080   0.0005508  -0.0048031  -0.0540545  -0.0293646
   60  -0.0008864   0.0002355   0.0012200  -0.0454361  -0.0286099  -0.2804037
   61  -0.0001674  -0.0000421   0.0000161  -0.0149635  -0.0005588  -0.0002334
   62   0.0002572  -0.0000481  -0.0000035  -0.0211377   0.0048446  -0.0059036
   63   0.0002248   0.0001218   0.0003811   0.0153621  -0.0052822   0.0025580
   64  -0.0000129  -0.0000141  -0.0000289   0.0004062   0.0007176  -0.0000968
   65  -0.0000231   0.0000300   0.0000027  -0.0004791   0.0012669  -0.0002381
   66   0.0000196  -0.0000313  -0.0000267  -0.0001921   0.0001125  -0.0005691
   67  -0.0000425  -0.0000108   0.0000548  -0.0059181   0.0044076  -0.0021058
   68  -0.0000732  -0.0000880  -0.0000823   0.0028311  -0.0035325  -0.0002767
   69   0.0000294  -0.0000214   0.0000373   0.0001436   0.0007728   0.0003826
   70   0.0000507  -0.0000001  -0.0000482   0.0000630  -0.0001520  -0.0004288
   71   0.0000576   0.0000283   0.0000207  -0.0012580   0.0012577  -0.0009938
   72   0.0000554   0.0000117   0.0000005   0.0001319  -0.0002495  -0.0004072
   73  -0.0000049  -0.0000139  -0.0000177   0.0000726  -0.0002270  -0.0001238
   74  -0.0000224   0.0000142  -0.0000063  -0.0008903   0.0001575  -0.0003771
   75   0.0000105   0.0000002   0.0000114   0.0002132  -0.0000580   0.0000963
   76   0.0002174   0.0000025   0.0001945   0.0024100   0.0000712  -0.0011528
   77   0.0000111  -0.0000048   0.0000588   0.0001237   0.0000518  -0.0006062
   78   0.0002014  -0.0000117  -0.0000314   0.0007296   0.0001948   0.0008404
   79  -0.0000399   0.0000006  -0.0000146  -0.0001930  -0.0001374   0.0000200
   80  -0.0000063  -0.0000005  -0.0000155  -0.0000295  -0.0000837   0.0000261
   81   0.0000510  -0.0000005   0.0000234   0.0001314   0.0000215   0.0001797
   82   0.0000120   0.0000044  -0.0000004   0.0000761   0.0002733  -0.0002154
   83   0.0000066  -0.0000107   0.0000091   0.0002217  -0.0005049   0.0000523
   84   0.0000152   0.0000014   0.0000142  -0.0001154  -0.0000946   0.0002680
   85  -0.0000149   0.0000083  -0.0000026   0.0000677   0.0002009   0.0002542
   86  -0.0000125  -0.0000110   0.0000012   0.0002735  -0.0003559  -0.0000340
   87  -0.0000385   0.0000143  -0.0000235  -0.0000221   0.0000548   0.0001014
   88   0.0000442  -0.0002184   0.0000104  -0.0000300  -0.0000900  -0.0000979
   89  -0.0000362   0.0004064   0.0002115  -0.0000256  -0.0000178   0.0001976
   90  -0.0000994   0.0003943   0.0002097  -0.0000748   0.0000597   0.0000684
   91  -0.0000066   0.0000043   0.0000183  -0.0002013   0.0001932  -0.0000296
   92   0.0000066   0.0000013   0.0000039  -0.0000973   0.0001545  -0.0000470
   93   0.0000051  -0.0000068  -0.0000063  -0.0002796   0.0002161  -0.0001129
           55          56          57          58          59          60
    1   0.0042355   0.0029773  -0.0047219   0.0024713   0.0037831  -0.0025808
    2  -0.0202315  -0.0194480   0.0189273   0.0021461   0.0015513  -0.0012200
    3  -0.0066801  -0.0056388   0.0045645   0.0199332   0.0204000  -0.0204620
    4   0.0005016   0.0002113  -0.0006295  -0.0016379  -0.0021065   0.0022027
    5   0.0009223   0.0006159  -0.0003659  -0.0029762  -0.0021078   0.0027965
    6  -0.0001973   0.0004375   0.0005958   0.0019859   0.0022849  -0.0008438
    7  -0.0022870  -0.0023347   0.0022349   0.0002082   0.0000707  -0.0001514
    8  -0.0004428   0.0013095   0.0000644   0.0008322   0.0008193  -0.0015442
    9   0.0025176   0.0031011  -0.0021271   0.0000581   0.0019386  -0.0007032
   10  -0.0001125  -0.0000628  -0.0000615   0.0001040   0.0002046  -0.0000938
   11   0.0002493   0.0002900   0.0003982   0.0002020  -0.0006285   0.0009209
   12   0.0000390  -0.0000462   0.0005281  -0.0001796  -0.0002465   0.0008820
   13  -0.0009706  -0.0015057   0.0008671  -0.0001411   0.0001083   0.0000308
   14  -0.0019898  -0.0017434   0.0014451  -0.0000045  -0.0002327   0.0000639
   15   0.0005563   0.0004362   0.0001767  -0.0003520  -0.0006665   0.0009099
   16  -0.0002137  -0.0003744   0.0000847  -0.0001194   0.0000850  -0.0001042
   17  -0.0004179   0.0003509  -0.0002255   0.0000888  -0.0002290   0.0000977
   18   0.0001075  -0.0001255   0.0000732   0.0000772   0.0000827   0.0002439
   19   0.0000832   0.0000177  -0.0000023  -0.0001072  -0.0000455   0.0001472
   20   0.0000302  -0.0000363  -0.0000070  -0.0000605  -0.0000394  -0.0001750
   21  -0.0000385   0.0000409  -0.0000069   0.0000363  -0.0001931   0.0000889
   22   0.0001551   0.0001449  -0.0000616   0.0000849   0.0000302  -0.0000572
   23   0.0000400  -0.0000805   0.0000333   0.0000448  -0.0000198   0.0000839
   24  -0.0000261  -0.0000411  -0.0000191  -0.0000305  -0.0000188  -0.0000313
   25  -0.0063256   0.0015105  -0.0009823   0.0014474  -0.0002010   0.0005341
   26  -0.0012671   0.0015444   0.0000296  -0.0014045   0.0006334  -0.0001991
   27  -0.0018443   0.0005306   0.0001620  -0.0006904   0.0011370   0.0000291
   28   0.0000712  -0.0001014  -0.0001443   0.0006366  -0.0004646   0.0000988
   29  -0.0003000   0.0001487   0.0003876   0.0001494   0.0003458   0.0003051
   30   0.0001370  -0.0000050   0.0002527   0.0006201  -0.0002289   0.0001628
   31   0.0003027  -0.0003288  -0.0001773  -0.0001446   0.0000944  -0.0001819
   32   0.0021450  -0.0005197   0.0002692  -0.0003718   0.0001017   0.0001326
   33   0.0006794  -0.0003249   0.0003668  -0.0001523  -0.0000174   0.0000694
   34  -0.0007110   0.0001522  -0.0000844  -0.0000034  -0.0000275  -0.0000507
   35   0.0002607  -0.0000521   0.0000260   0.0000386   0.0000171   0.0000579
   36  -0.0002127   0.0000692  -0.0000553   0.0000292  -0.0000139  -0.0000244
   37   0.0000479   0.0000427  -0.0000057   0.0000032  -0.0000255   0.0000058
   38  -0.0000441   0.0000312   0.0000032  -0.0000249  -0.0000100  -0.0000169
   39   0.0000514  -0.0000018   0.0000002   0.0000243   0.0000042   0.0000029
   40  -0.0000508   0.0001371   0.0001292  -0.0000603  -0.0000538   0.0000767
   41  -0.0002063   0.0000934  -0.0000852   0.0003272  -0.0000467   0.0000563
   42  -0.0003389   0.0002081   0.0000206   0.0001704  -0.0000754   0.0001311
   43  -0.0068904   0.0012243  -0.0020478  -0.0085451   0.0011609  -0.0018487
   44   0.0323846  -0.0053722   0.0068640  -0.0039945  -0.0003744  -0.0007727
   45   0.0076987  -0.0014257   0.0005341  -0.0327667   0.0058160  -0.0053601
   46   0.0008270   0.0004510   0.0003432   0.0011141  -0.0004228  -0.0005558
   47  -0.0004373   0.0003708  -0.0003187  -0.0004862   0.0000969  -0.0001387
   48   0.0007220  -0.0001743  -0.0000477   0.0004123  -0.0003806   0.0007513
   49   0.0015066   0.0001092   0.0002902  -0.0059312   0.0010237  -0.0008864
   50  -0.0003103   0.0004004   0.0004488   0.0019025   0.0006080   0.0002355
   51  -0.0003151   0.0005225   0.0004387  -0.0008953   0.0005508   0.0012200
   52  -0.0535718   0.0453659   0.0122723  -0.0551623  -0.0048031  -0.0454361
   53   0.0442053  -0.2778857  -0.0601977  -0.0040886  -0.0540545  -0.0286099
   54   0.0114526  -0.0590179  -0.0639518  -0.0447011  -0.0293646  -0.2804037
   55   0.0613032  -0.0487147  -0.0128421   0.0007459  -0.0059758  -0.0010529
   56  -0.0487147   0.3031224   0.0629930   0.0002822  -0.0031878  -0.0015855
   57  -0.0128421   0.0629930   0.0658922   0.0059863  -0.0301854  -0.0076562
   58   0.0007459   0.0002822   0.0059863   0.0638613   0.0066204   0.0500495
   59  -0.0059758  -0.0031878  -0.0301854   0.0066204   0.0558825   0.0298798
   60  -0.0010529  -0.0015855  -0.0076562   0.0500495   0.0298798   0.3098133
   61   0.0009260   0.0007829  -0.0002075   0.0017278   0.0007651  -0.0009968
   62   0.0002128   0.0003043  -0.0006020   0.0005126   0.0005330  -0.0003118
   63  -0.0006116  -0.0002154   0.0004265   0.0011895  -0.0000600   0.0001745
   64   0.0000757  -0.0003137  -0.0000380  -0.0001723   0.0000491   0.0001322
   65  -0.0002289  -0.0004415   0.0000079   0.0001394  -0.0000742  -0.0000503
   66   0.0001542   0.0000470   0.0000603  -0.0000303   0.0000024   0.0001532
   67   0.0008501   0.0011603  -0.0005069   0.0003736   0.0001631  -0.0001730
   68  -0.0005140  -0.0007206   0.0002973  -0.0000000   0.0002113  -0.0002213
   69   0.0001263   0.0002706  -0.0002247  -0.0000650  -0.0000920   0.0000500
   70  -0.0001530  -0.0003582   0.0000529  -0.0000582   0.0000532   0.0001039
   71   0.0001062   0.0000653  -0.0000611   0.0000011  -0.0000252   0.0001683
   72  -0.0000719  -0.0001681   0.0000739  -0.0000634  -0.0000100   0.0001930
   73  -0.0000470  -0.0001304   0.0000363   0.0000133   0.0000638  -0.0000306
   74   0.0000457   0.0000254  -0.0000147   0.0001022   0.0000526  -0.0000975
   75   0.0000168   0.0000569  -0.0000039  -0.0000362  -0.0000154   0.0000427
   76  -0.0000052  -0.0001133   0.0001179  -0.0006933  -0.0001372   0.0008866
   77   0.0000749   0.0000086  -0.0000837  -0.0000330   0.0001339   0.0000691
   78  -0.0000834  -0.0000414  -0.0000441  -0.0005859  -0.0003524   0.0004346
   79  -0.0000018   0.0000051   0.0000376   0.0000242   0.0000197  -0.0001311
   80   0.0000339   0.0000585   0.0000758  -0.0000277  -0.0000487   0.0000518
   81  -0.0000356  -0.0000039  -0.0000824  -0.0001393  -0.0000493   0.0001593
   82   0.0000692  -0.0000277  -0.0000440  -0.0000403   0.0000091   0.0000807
   83   0.0001509   0.0002590  -0.0000652   0.0000091   0.0000690  -0.0000039
   84  -0.0000773   0.0000593  -0.0000224  -0.0000035  -0.0000324  -0.0000064
   85  -0.0004728  -0.0002990   0.0001218  -0.0000042  -0.0000375  -0.0000349
   86   0.0001792   0.0004825  -0.0000547  -0.0000164   0.0000637   0.0000106
   87   0.0001363   0.0000534   0.0000669   0.0000299  -0.0000881  -0.0000979
   88   0.0000488  -0.0000269   0.0000071  -0.0000127   0.0000119   0.0000240
   89   0.0000183  -0.0000181   0.0000041   0.0000898  -0.0000271   0.0000031
   90   0.0000143  -0.0000142   0.0000238   0.0001013  -0.0000067   0.0000639
   91   0.0000636   0.0001173  -0.0000245   0.0000179  -0.0000155  -0.0000067
   92   0.0000213   0.0000247  -0.0000080   0.0000005  -0.0000138   0.0000139
   93   0.0000186   0.0000038  -0.0000154  -0.0000122   0.0000011   0.0000131
           61          62          63          64          65          66
    1  -0.1560262  -0.0002458  -0.0136079  -0.0180381   0.0038516   0.0005593
    2   0.0003812  -0.0747556   0.0015690   0.0256269   0.0023637   0.0025806
    3  -0.0172632   0.0026804  -0.0835524   0.0182298   0.0025993   0.0017965
    4  -0.0117809  -0.0033393  -0.0320711   0.0020589  -0.0003874  -0.0015596
    5   0.0018282   0.0005695   0.0029883  -0.0001124   0.0002121   0.0006492
    6  -0.0021727  -0.0007235  -0.0051767   0.0011043  -0.0002762   0.0010087
    7  -0.0220474   0.0300453   0.0118576  -0.0075478  -0.0026039  -0.0005283
    8   0.0226249  -0.0104955  -0.0038761  -0.0018482  -0.0017532   0.0008217
    9  -0.0025516   0.0054268   0.0022940   0.0000980   0.0006600  -0.0011051
   10   0.0008508   0.0000966   0.0008440   0.0000556  -0.0000025  -0.0000742
   11  -0.0017250   0.0012289  -0.0002783   0.0001727  -0.0000750   0.0000192
   12  -0.0004448   0.0004612   0.0003430   0.0001510  -0.0001119   0.0003665
   13  -0.0081174   0.0166167  -0.0018693   0.0023413   0.0023733  -0.0024139
   14   0.0231863  -0.0277496   0.0048146  -0.0024302  -0.0036748   0.0035367
   15  -0.0046793   0.0073843   0.0052310   0.0003601   0.0004865  -0.0010269
   16   0.0000183  -0.0003587  -0.0004511   0.0004317   0.0001906  -0.0001252
   17   0.0009262  -0.0059528  -0.0015927   0.0017006   0.0006511   0.0005110
   18   0.0007524  -0.0006165  -0.0006582   0.0004491  -0.0002309   0.0004725
   19   0.0000675  -0.0000283   0.0001767  -0.0000036  -0.0000479   0.0000764
   20   0.0001500  -0.0000712  -0.0000368  -0.0000265  -0.0000129  -0.0000122
   21   0.0000627  -0.0000367   0.0004137  -0.0000743  -0.0000010  -0.0000170
   22  -0.0001156   0.0018314   0.0005292  -0.0006499  -0.0002318  -0.0002100
   23  -0.0003252  -0.0003887  -0.0001637   0.0002057   0.0001240   0.0000641
   24  -0.0000741   0.0002556   0.0005856  -0.0001609   0.0000001  -0.0000639
   25   0.0002127  -0.0005423  -0.0001416   0.0002310   0.0001996  -0.0000247
   26   0.0000644  -0.0006229   0.0002206   0.0000204   0.0000089   0.0000059
   27   0.0000322   0.0001518   0.0001129  -0.0000757   0.0000086  -0.0001294
   28  -0.0000356   0.0000396   0.0000285  -0.0000104   0.0000012  -0.0000020
   29   0.0000024   0.0000638  -0.0000178   0.0000003   0.0000042   0.0000011
   30   0.0000277  -0.0000416  -0.0000794   0.0000319   0.0000125   0.0000075
   31  -0.0000660  -0.0000368  -0.0000589   0.0000563   0.0000425   0.0000497
   32  -0.0000224   0.0000752  -0.0000523   0.0000084  -0.0000185   0.0000091
   33  -0.0000551   0.0000364  -0.0001708   0.0000522   0.0000079   0.0001096
   34   0.0000320  -0.0001449   0.0000298   0.0000078   0.0000083  -0.0000056
   35  -0.0000269   0.0001248  -0.0000465  -0.0000046   0.0000040   0.0000074
   36   0.0000081  -0.0000308   0.0000481  -0.0000112  -0.0000044  -0.0000176
   37   0.0000022   0.0001637  -0.0000198  -0.0000261  -0.0000106  -0.0000208
   38  -0.0000175   0.0000437   0.0000181  -0.0000174  -0.0000087  -0.0000120
   39   0.0000074  -0.0000207   0.0000320  -0.0000053   0.0000002  -0.0000115
   40   0.0000526   0.0000252   0.0000208  -0.0000444  -0.0000413  -0.0000461
   41  -0.0000196   0.0001672  -0.0000011  -0.0000135  -0.0000092  -0.0000200
   42   0.0000666  -0.0000445   0.0001270  -0.0000588  -0.0000296  -0.0001034
   43   0.0005397  -0.0020086   0.0011433   0.0000545  -0.0001528   0.0000073
   44  -0.0015182  -0.0036201   0.0024057  -0.0000805  -0.0004800  -0.0000091
   45   0.0009379   0.0035302  -0.0025572  -0.0000277   0.0000786   0.0003517
   46  -0.0000755  -0.0017675   0.0011655  -0.0000551  -0.0001645  -0.0001096
   47   0.0001796   0.0004768  -0.0000776  -0.0000430   0.0000261  -0.0000084
   48  -0.0002819  -0.0000842   0.0004999  -0.0000142   0.0000050  -0.0000176
   49  -0.0001674   0.0002572   0.0002248  -0.0000129  -0.0000231   0.0000196
   50  -0.0000421  -0.0000481   0.0001218  -0.0000141   0.0000300  -0.0000313
   51   0.0000161  -0.0000035   0.0003811  -0.0000289   0.0000027  -0.0000267
   52  -0.0149635  -0.0211377   0.0153621   0.0004062  -0.0004791  -0.0001921
   53  -0.0005588   0.0048446  -0.0052822   0.0007176   0.0012669   0.0001125
   54  -0.0002334  -0.0059036   0.0025580  -0.0000968  -0.0002381  -0.0005691
   55   0.0009260   0.0002128  -0.0006116   0.0000757  -0.0002289   0.0001542
   56   0.0007829   0.0003043  -0.0002154  -0.0003137  -0.0004415   0.0000470
   57  -0.0002075  -0.0006020   0.0004265  -0.0000380   0.0000079   0.0000603
   58   0.0017278   0.0005126   0.0011895  -0.0001723   0.0001394  -0.0000303
   59   0.0007651   0.0005330  -0.0000600   0.0000491  -0.0000742   0.0000024
   60  -0.0009968  -0.0003118   0.0001745   0.0001322  -0.0000503   0.0001532
   61   0.4635983  -0.0489039   0.0334418  -0.1015660   0.0340913   0.0316071
   62  -0.0489039   0.4633486   0.0030872   0.0338589  -0.1283519  -0.0431500
   63   0.0334418   0.0030872   0.5823403   0.0301178  -0.0416257  -0.1142299
   64  -0.1015660   0.0338589   0.0301178   0.5410404   0.0333658   0.0278038
   65   0.0340913  -0.1283519  -0.0416257   0.0333658   0.5191925  -0.0377679
   66   0.0316071  -0.0431500  -0.1142299   0.0278038  -0.0377679   0.5322114
   67  -0.0766909  -0.0148744   0.0119329   0.0049261   0.0148760  -0.0052680
   68  -0.0154413  -0.1277750   0.0307012   0.0004165  -0.0234448   0.0005566
   69   0.0102923   0.0145946  -0.0916797  -0.0068925  -0.0169713   0.0051421
   70  -0.0073364  -0.0122014  -0.0100439  -0.0017526  -0.0005301   0.0003525
   71  -0.0255376  -0.0206313  -0.0282406  -0.0023939  -0.0020088   0.0005379
   72  -0.0011417  -0.0014736   0.0034612  -0.0001561   0.0001021   0.0000779
   73   0.0010074   0.0001084   0.0054853   0.0004105   0.0007971   0.0001529
   74  -0.0108040  -0.0023038   0.0229978  -0.0006196   0.0015882   0.0013516
   75   0.0029784   0.0003495  -0.0030933   0.0000415  -0.0010698   0.0006741
   76  -0.0615382   0.0100315  -0.0599160   0.0035944  -0.0012491   0.0177220
   77   0.0085285  -0.0508180   0.0280066  -0.0045337   0.0019602  -0.0238651
   78  -0.0567854   0.0302445  -0.2823690  -0.0029042   0.0008970  -0.0173093
   79   0.0023085  -0.0019208   0.0165892  -0.0583918   0.0055997  -0.0518963
   80  -0.0045716   0.0015840  -0.0235659   0.0058686  -0.0509607   0.0303515
   81  -0.0033030   0.0010866  -0.0189165  -0.0512712   0.0297395  -0.2884437
   82  -0.0149827  -0.0011945  -0.0025146  -0.3001756  -0.0225861  -0.0351013
   83   0.0240597   0.0015761   0.0039278  -0.0236924  -0.0489324  -0.0026846
   84   0.0193943   0.0023397   0.0020394  -0.0358929  -0.0026489  -0.0526921
   85   0.0041679   0.0166996  -0.0054405  -0.0667082  -0.0660623   0.0190995
   86  -0.0058395  -0.0210275   0.0066350  -0.0654195  -0.2670530   0.0661896
   87  -0.0060193  -0.0185917   0.0050419   0.0191523   0.0666539  -0.0671214
   88  -0.0000001  -0.0000058  -0.0000183   0.0000050   0.0000041   0.0000041
   89   0.0000030  -0.0000207   0.0000020  -0.0000011   0.0000041   0.0000056
   90  -0.0000209   0.0000116  -0.0000089   0.0000150   0.0000098   0.0000185
   91  -0.0000013  -0.0017893  -0.0033737  -0.0005405  -0.0007390  -0.0000003
   92  -0.0022196  -0.0003072  -0.0023627  -0.0004472  -0.0001369   0.0001998
   93  -0.0033931  -0.0000052  -0.0036183  -0.0000304  -0.0002458   0.0004341
           67          68          69          70          71          72
    1  -0.0152989  -0.0265060   0.0035189  -0.0010921   0.0011420  -0.0000714
    2  -0.0276925  -0.0057053  -0.0016300  -0.0016707  -0.0053542  -0.0001755
    3   0.0084496   0.0041094   0.0016783   0.0008189   0.0006581   0.0002261
    4  -0.0003727   0.0012682  -0.0011556   0.0001014  -0.0002630   0.0002284
    5  -0.0002089   0.0002299  -0.0004220   0.0000473   0.0000828   0.0001971
    6  -0.0005314   0.0004467  -0.0005899  -0.0000476  -0.0002447   0.0002833
    7  -0.0609565  -0.0005660   0.0187881   0.0052775  -0.0003952   0.0026065
    8  -0.0041299   0.0151601  -0.0116586   0.0051769  -0.0002856   0.0037947
    9   0.0179788  -0.0107883   0.0053075  -0.0080661   0.0015687  -0.0063220
   10   0.0030349  -0.0006641   0.0025573   0.0000729  -0.0007626  -0.0013532
   11   0.0022100  -0.0007623   0.0013889  -0.0002668  -0.0004251  -0.0006980
   12  -0.0038780   0.0018858  -0.0027144   0.0009679   0.0000907   0.0019777
   13  -0.1225168   0.0553323   0.0134592  -0.0513643   0.0068522  -0.0349174
   14   0.0187264  -0.1185753   0.0106010  -0.0032546   0.0154905   0.0065341
   15   0.0139687   0.0119775  -0.0804281  -0.0351751   0.0114766   0.0015804
   16   0.0003657  -0.0029341   0.0008099  -0.0010352   0.0001173  -0.0007854
   17   0.0003965  -0.0050244   0.0024647  -0.0016966   0.0004038  -0.0013812
   18   0.0013955   0.0023021  -0.0032450   0.0012599   0.0001868   0.0014995
   19  -0.0002314   0.0001644  -0.0003415   0.0002773   0.0000594   0.0004292
   20  -0.0002475   0.0001028   0.0000233   0.0000260  -0.0000339   0.0000393
   21  -0.0001199  -0.0001253   0.0000892   0.0001137   0.0000473   0.0001117
   22  -0.0003235   0.0007223  -0.0001312   0.0000912  -0.0002602   0.0000080
   23   0.0000793  -0.0002298  -0.0000972   0.0001046   0.0001901   0.0001355
   24   0.0000954   0.0000560  -0.0000303   0.0000332  -0.0000016  -0.0000419
   25   0.0000052  -0.0015820   0.0010725  -0.0004260   0.0000121  -0.0004224
   26  -0.0009192   0.0015030  -0.0004536   0.0007468  -0.0001998   0.0004674
   27   0.0003080  -0.0004910   0.0009912  -0.0004347  -0.0001710  -0.0004504
   28   0.0000369   0.0000324  -0.0000289  -0.0000133  -0.0000023  -0.0000484
   29   0.0001318  -0.0000569  -0.0000569  -0.0000468   0.0000161  -0.0000269
   30  -0.0000555  -0.0000678  -0.0000276   0.0000842   0.0000638   0.0001230
   31  -0.0005760  -0.0000933   0.0000688   0.0002731   0.0001026   0.0000778
   32   0.0003409  -0.0005798   0.0004431  -0.0003069  -0.0000041  -0.0002445
   33  -0.0003704   0.0005317  -0.0002362   0.0004339   0.0000257   0.0001964
   34  -0.0001022   0.0001561  -0.0000079   0.0000262  -0.0000599   0.0000044
   35  -0.0000366  -0.0001008  -0.0000633   0.0000571   0.0000844   0.0000612
   36   0.0000337   0.0000313   0.0000072  -0.0000308  -0.0000227  -0.0000127
   37   0.0004347  -0.0003951   0.0002220  -0.0002766   0.0000000  -0.0001764
   38   0.0001768  -0.0000129   0.0000265  -0.0000867  -0.0000239  -0.0000514
   39  -0.0000112  -0.0000475   0.0000014  -0.0000315  -0.0000009  -0.0000088
   40   0.0006459  -0.0000892   0.0001105  -0.0003606  -0.0001082  -0.0001458
   41   0.0002446  -0.0002176  -0.0000059  -0.0000802   0.0000820  -0.0000083
   42   0.0004477  -0.0001601   0.0000351  -0.0003257  -0.0000666  -0.0000600
   43  -0.0009010   0.0003561  -0.0001697  -0.0000389  -0.0001558   0.0000358
   44  -0.0015943   0.0013399  -0.0000393   0.0000372  -0.0005228   0.0000161
   45   0.0010349  -0.0008139   0.0001716   0.0002085   0.0005490   0.0001197
   46  -0.0004969   0.0006570   0.0000297  -0.0001737  -0.0003790  -0.0001139
   47   0.0003915  -0.0001735   0.0000841  -0.0001321   0.0000528  -0.0000753
   48  -0.0001984  -0.0000331  -0.0000204   0.0000746   0.0000419   0.0000394
   49  -0.0000425  -0.0000732   0.0000294   0.0000507   0.0000576   0.0000554
   50  -0.0000108  -0.0000880  -0.0000214  -0.0000001   0.0000283   0.0000117
   51   0.0000548  -0.0000823   0.0000373  -0.0000482   0.0000207   0.0000005
   52  -0.0059181   0.0028311   0.0001436   0.0000630  -0.0012580   0.0001319
   53   0.0044076  -0.0035325   0.0007728  -0.0001520   0.0012577  -0.0002495
   54  -0.0021058  -0.0002767   0.0003826  -0.0004288  -0.0009938  -0.0004072
   55   0.0008501  -0.0005140   0.0001263  -0.0001530   0.0001062  -0.0000719
   56   0.0011603  -0.0007206   0.0002706  -0.0003582   0.0000653  -0.0001681
   57  -0.0005069   0.0002973  -0.0002247   0.0000529  -0.0000611   0.0000739
   58   0.0003736  -0.0000000  -0.0000650  -0.0000582   0.0000011  -0.0000634
   59   0.0001631   0.0002113  -0.0000920   0.0000532  -0.0000252  -0.0000100
   60  -0.0001730  -0.0002213   0.0000500   0.0001039   0.0001683   0.0001930
   61  -0.0766909  -0.0154413   0.0102923  -0.0073364  -0.0255376  -0.0011417
   62  -0.0148744  -0.1277750   0.0145946  -0.0122014  -0.0206313  -0.0014736
   63   0.0119329   0.0307012  -0.0916797  -0.0100439  -0.0282406   0.0034612
   64   0.0049261   0.0004165  -0.0068925  -0.0017526  -0.0023939  -0.0001561
   65   0.0148760  -0.0234448  -0.0169713  -0.0005301  -0.0020088   0.0001021
   66  -0.0052680   0.0005566   0.0051421   0.0003525   0.0005379   0.0000779
   67   0.4623769   0.0555020  -0.1124686  -0.0829333  -0.0351388  -0.0292817
   68   0.0555020   0.4593238  -0.0163752  -0.0215063  -0.1132093  -0.0151557
   69  -0.1124686  -0.0163752   0.5710353  -0.0515993  -0.0464871  -0.1602572
   70  -0.0829333  -0.0215063  -0.0515993   0.1692789   0.1454168   0.0910700
   71  -0.0351388  -0.1132093  -0.0464871   0.1454168   0.5822384  -0.0685623
   72  -0.0292817  -0.0151557  -0.1602572   0.0910700  -0.0685623   0.2555687
   73  -0.0969151  -0.0154780   0.1062534   0.0061644  -0.0042319  -0.0278357
   74  -0.0195076  -0.0592951   0.0302755  -0.0002284   0.0035193  -0.0207610
   75   0.1074658   0.0236614  -0.2368390  -0.0032462  -0.0061657  -0.0338673
   76   0.0007578  -0.0031749   0.0097161   0.0002086  -0.0000247   0.0002235
   77   0.0057422  -0.0059228   0.0315812   0.0008704   0.0016017  -0.0000774
   78  -0.0016807   0.0017232  -0.0113496  -0.0008854  -0.0022937   0.0016632
   79   0.0004564  -0.0005853  -0.0005153   0.0001179  -0.0000334   0.0001243
   80   0.0000108   0.0014601  -0.0020590  -0.0001874  -0.0002433   0.0004956
   81   0.0002488   0.0017038  -0.0005716  -0.0000396  -0.0000013   0.0006496
   82  -0.0008909  -0.0010948   0.0000869   0.0007899   0.0002439   0.0001089
   83   0.0014409   0.0009780   0.0004316  -0.0003250   0.0002571   0.0000465
   84  -0.0001322   0.0003636   0.0008078  -0.0001001   0.0001012  -0.0002387
   85  -0.0015624   0.0008151   0.0025589   0.0004479   0.0006528  -0.0000257
   86   0.0023478   0.0007954  -0.0031684  -0.0003110  -0.0010218  -0.0001652
   87   0.0029196  -0.0007061  -0.0024111  -0.0003034  -0.0002720   0.0002959
   88  -0.0000789   0.0000237  -0.0000332   0.0000480   0.0000110   0.0000283
   89  -0.0000457   0.0000344  -0.0000043   0.0000134  -0.0000182   0.0000004
   90  -0.0001057  -0.0000015  -0.0000054   0.0000760   0.0000285   0.0000240
   91  -0.0074575  -0.0275789   0.0035647  -0.0362748  -0.0837706   0.0014784
   92  -0.0039427  -0.0157119   0.0066472  -0.1092084  -0.4613632   0.0973823
   93  -0.0094472  -0.0350018   0.0048937   0.0151565   0.1380200  -0.0664991
           73          74          75          76          77          78
    1  -0.0000245   0.0000121   0.0001385  -0.0104161  -0.0013376  -0.0023442
    2   0.0006980  -0.0012356   0.0003262   0.0036762  -0.0002744  -0.0001084
    3   0.0000227   0.0011860  -0.0007178  -0.0319991  -0.0027821  -0.0031952
    4  -0.0001072  -0.0003979   0.0002023  -0.0058527  -0.0008279  -0.0002522
    5  -0.0001272   0.0000313  -0.0000151   0.0008490   0.0005505   0.0001606
    6  -0.0002196  -0.0002086   0.0001533  -0.0004930  -0.0004239   0.0009187
    7  -0.0010698   0.0005900  -0.0008324   0.0012052  -0.0007950   0.0004167
    8   0.0057143  -0.0039892  -0.0002193  -0.0009083   0.0002738  -0.0001090
    9   0.0007528   0.0002603   0.0011929  -0.0011297   0.0013908  -0.0004206
   10  -0.0006306   0.0003405  -0.0002633  -0.0002077   0.0005559   0.0000600
   11  -0.0005322   0.0003064  -0.0001204   0.0006019  -0.0002301   0.0002321
   12   0.0006830  -0.0002534   0.0002085   0.0003106  -0.0001019   0.0002231
   13  -0.0321824   0.0200715   0.0005836  -0.0003371   0.0011209  -0.0001764
   14   0.0032336   0.0044995   0.0011366   0.0001813  -0.0033106   0.0011015
   15   0.0217229  -0.0142139   0.0064391   0.0000909  -0.0013667   0.0002198
   16  -0.0002304   0.0003413  -0.0000498  -0.0002668   0.0000416  -0.0000548
   17  -0.0008565   0.0007540   0.0000627   0.0001635   0.0000068   0.0001100
   18   0.0011010  -0.0005343  -0.0000926   0.0002100  -0.0001931   0.0003780
   19   0.0000027  -0.0000154   0.0000060   0.0001700  -0.0000396   0.0001712
   20  -0.0000005  -0.0000046   0.0000062  -0.0000263  -0.0000414  -0.0000646
   21  -0.0000909   0.0000335   0.0000193   0.0002365  -0.0000204   0.0000119
   22   0.0000239  -0.0000986   0.0000139  -0.0001092  -0.0000015  -0.0000627
   23   0.0000380   0.0000361  -0.0000159   0.0000485   0.0000049   0.0000211
   24   0.0000121  -0.0000235  -0.0000035   0.0001382   0.0000257  -0.0000137
   25  -0.0003913   0.0002609   0.0000187   0.0001336   0.0000680   0.0000120
   26   0.0002546  -0.0002704  -0.0000133   0.0000364   0.0000122   0.0000246
   27  -0.0003238   0.0001917   0.0000198  -0.0000569   0.0000588  -0.0000572
   28   0.0000289  -0.0000121  -0.0000058  -0.0000303  -0.0000009  -0.0000213
   29   0.0000130  -0.0000106   0.0000051   0.0000129   0.0000065   0.0000036
   30  -0.0000268   0.0000158   0.0000007   0.0000339  -0.0000151   0.0000200
   31   0.0000384   0.0000226  -0.0000359  -0.0000114  -0.0000110  -0.0000129
   32  -0.0001799   0.0001197   0.0000089  -0.0000237   0.0000011  -0.0000228
   33   0.0001954  -0.0000747  -0.0000650  -0.0000304  -0.0000411  -0.0000020
   34   0.0000157  -0.0000218   0.0000002   0.0000149   0.0000086   0.0000086
   35   0.0000106   0.0000130  -0.0000012  -0.0000086  -0.0000093   0.0000015
   36  -0.0000086  -0.0000081   0.0000058   0.0000079   0.0000074   0.0000034
   37  -0.0001095   0.0000658   0.0000156  -0.0000144   0.0000079  -0.0000146
   38  -0.0000133   0.0000028   0.0000022  -0.0000049   0.0000015  -0.0000051
   39  -0.0000202   0.0000045   0.0000106   0.0000061   0.0000040   0.0000015
   40  -0.0001015   0.0000087   0.0000366   0.0000026   0.0000154   0.0000041
   41  -0.0000138   0.0000217   0.0000056  -0.0000082   0.0000018  -0.0000057
   42  -0.0001392   0.0000143   0.0000591   0.0000349   0.0000261   0.0000248
   43  -0.0000134  -0.0000869   0.0000233  -0.0000435  -0.0000525  -0.0000267
   44   0.0000877  -0.0002652   0.0000604   0.0002310  -0.0000556   0.0000233
   45   0.0000244   0.0001306  -0.0000514   0.0000345  -0.0000484   0.0003715
   46  -0.0000103  -0.0001256   0.0000384   0.0000284   0.0000253  -0.0000748
   47  -0.0000438   0.0000462  -0.0000016   0.0000023   0.0000075   0.0000084
   48   0.0000126   0.0000006  -0.0000022   0.0001045   0.0000174  -0.0000074
   49  -0.0000049  -0.0000224   0.0000105   0.0002174   0.0000111   0.0002014
   50  -0.0000139   0.0000142   0.0000002   0.0000025  -0.0000048  -0.0000117
   51  -0.0000177  -0.0000063   0.0000114   0.0001945   0.0000588  -0.0000314
   52   0.0000726  -0.0008903   0.0002132   0.0024100   0.0001237   0.0007296
   53  -0.0002270   0.0001575  -0.0000580   0.0000712   0.0000518   0.0001948
   54  -0.0001238  -0.0003771   0.0000963  -0.0011528  -0.0006062   0.0008404
   55  -0.0000470   0.0000457   0.0000168  -0.0000052   0.0000749  -0.0000834
   56  -0.0001304   0.0000254   0.0000569  -0.0001133   0.0000086  -0.0000414
   57   0.0000363  -0.0000147  -0.0000039   0.0001179  -0.0000837  -0.0000441
   58   0.0000133   0.0001022  -0.0000362  -0.0006933  -0.0000330  -0.0005859
   59   0.0000638   0.0000526  -0.0000154  -0.0001372   0.0001339  -0.0003524
   60  -0.0000306  -0.0000975   0.0000427   0.0008866   0.0000691   0.0004346
   61   0.0010074  -0.0108040   0.0029784  -0.0615382   0.0085285  -0.0567854
   62   0.0001084  -0.0023038   0.0003495   0.0100315  -0.0508180   0.0302445
   63   0.0054853   0.0229978  -0.0030933  -0.0599160   0.0280066  -0.2823690
   64   0.0004105  -0.0006196   0.0000415   0.0035944  -0.0045337  -0.0029042
   65   0.0007971   0.0015882  -0.0010698  -0.0012491   0.0019602   0.0008970
   66   0.0001529   0.0013516   0.0006741   0.0177220  -0.0238651  -0.0173093
   67  -0.0969151  -0.0195076   0.1074658   0.0007578   0.0057422  -0.0016807
   68  -0.0154780  -0.0592951   0.0236614  -0.0031749  -0.0059228   0.0017232
   69   0.1062534   0.0302755  -0.2368390   0.0097161   0.0315812  -0.0113496
   70   0.0061644  -0.0002284  -0.0032462   0.0002086   0.0008704  -0.0008854
   71  -0.0042319   0.0035193  -0.0061657  -0.0000247   0.0016017  -0.0022937
   72  -0.0278357  -0.0207610  -0.0338673   0.0002235  -0.0000774   0.0016632
   73   0.1234823   0.0113365  -0.1067072  -0.0003492  -0.0009443  -0.0000970
   74   0.0113365   0.0583510  -0.0196234  -0.0016229  -0.0035039   0.0012685
   75  -0.1067072  -0.0196234   0.2647626   0.0002778   0.0000778   0.0001233
   76  -0.0003492  -0.0016229   0.0002778   0.0713477  -0.0102300   0.0628754
   77  -0.0009443  -0.0035039   0.0000778  -0.0102300   0.0602596  -0.0297206
   78  -0.0000970   0.0012685   0.0001233   0.0628754  -0.0297206   0.3082781
   79   0.0000595  -0.0001639  -0.0001308  -0.0011444   0.0024231   0.0018147
   80  -0.0004029  -0.0003398   0.0005870   0.0027019  -0.0027621  -0.0024787
   81  -0.0005018  -0.0008630   0.0005851   0.0023113  -0.0029627  -0.0004610
   82   0.0002473   0.0003234  -0.0003489   0.0005167  -0.0001379   0.0003961
   83  -0.0004124   0.0000731   0.0003732  -0.0007512   0.0008821   0.0003292
   84  -0.0001525   0.0000803  -0.0000910  -0.0001085   0.0007693   0.0005129
   85  -0.0000238   0.0001034  -0.0001900   0.0004499  -0.0008424  -0.0003255
   86   0.0001013   0.0002685  -0.0001452  -0.0003509   0.0006289  -0.0003765
   87  -0.0002466  -0.0002450   0.0003720  -0.0007306   0.0004013   0.0006186
   88   0.0000095  -0.0000014  -0.0000027  -0.0000007  -0.0000036   0.0000030
   89  -0.0000032   0.0000002  -0.0000014   0.0000026  -0.0000029   0.0000016
   90   0.0000234   0.0000016  -0.0000131   0.0000058  -0.0000038  -0.0000027
   91   0.0006344   0.0009943  -0.0002321  -0.0000370   0.0001737  -0.0003047
   92   0.0011544   0.0013376   0.0007458   0.0000213   0.0005424  -0.0007550
   93   0.0000638  -0.0005082   0.0000636   0.0000780  -0.0001822   0.0006194
           79          80          81          82          83          84
    1   0.0015981  -0.0012803  -0.0014855   0.0006284   0.0010198   0.0003277
    2  -0.0005492   0.0006754   0.0004537   0.0028527  -0.0033585  -0.0031979
    3   0.0016266   0.0000745   0.0002364   0.0023231  -0.0030130  -0.0020713
    4  -0.0001667   0.0002698   0.0013987   0.0003707  -0.0002577   0.0002656
    5  -0.0000355   0.0001930  -0.0000821  -0.0001238  -0.0000364  -0.0000454
    6  -0.0004467   0.0005171   0.0007396   0.0001302  -0.0000240   0.0003638
    7   0.0000990   0.0000585   0.0000316  -0.0012592   0.0016958   0.0012930
    8   0.0003118   0.0002653   0.0001395  -0.0009364   0.0006746   0.0002925
    9  -0.0000068  -0.0002502   0.0003470   0.0000173  -0.0000163   0.0004894
   10  -0.0000507  -0.0000282  -0.0000709   0.0000102  -0.0000261  -0.0000172
   11  -0.0000872   0.0000077   0.0002402   0.0000952  -0.0000348   0.0000941
   12  -0.0001307   0.0001510   0.0001171   0.0000418  -0.0000272  -0.0000310
   13  -0.0002698  -0.0004715   0.0001284   0.0007104  -0.0008723  -0.0001127
   14  -0.0001653   0.0001648  -0.0003851   0.0001859   0.0001376   0.0001113
   15   0.0000960   0.0003426   0.0004040  -0.0001997   0.0002050  -0.0000342
   16  -0.0000057  -0.0000327  -0.0000131   0.0001050  -0.0001158  -0.0000535
   17  -0.0000634  -0.0000019  -0.0001110   0.0004141  -0.0004652  -0.0004039
   18  -0.0000370   0.0001124   0.0000139   0.0000666  -0.0000801  -0.0001245
   19  -0.0000366   0.0000417   0.0000395  -0.0000029  -0.0000017   0.0000009
   20   0.0000175   0.0000012  -0.0000194  -0.0000197   0.0000071  -0.0000022
   21  -0.0000190   0.0000025   0.0000199  -0.0000049   0.0000077   0.0000140
   22   0.0000336  -0.0000065   0.0000286  -0.0001682   0.0001788   0.0001481
   23  -0.0000167  -0.0000064  -0.0000153   0.0000657  -0.0000605  -0.0000520
   24  -0.0000068  -0.0000114   0.0000049  -0.0000301   0.0000301   0.0000313
   25  -0.0000148  -0.0000365   0.0000105   0.0000592  -0.0001234  -0.0000393
   26   0.0000126   0.0000173   0.0000113  -0.0000197  -0.0000019  -0.0000145
   27  -0.0000010  -0.0000226   0.0000122  -0.0000577   0.0000109   0.0000442
   28   0.0000038  -0.0000038  -0.0000082  -0.0000003   0.0000059   0.0000014
   29  -0.0000042  -0.0000077   0.0000066   0.0000041   0.0000019   0.0000017
   30  -0.0000070   0.0000008   0.0000115   0.0000189  -0.0000074  -0.0000079
   31  -0.0000130   0.0000032  -0.0000281   0.0000632  -0.0000165  -0.0000206
   32   0.0000006   0.0000033  -0.0000122   0.0000051   0.0000158  -0.0000029
   33   0.0000023   0.0000185  -0.0000473   0.0000406  -0.0000113  -0.0000322
   34   0.0000041   0.0000000   0.0000056  -0.0000111  -0.0000103  -0.0000001
   35  -0.0000066  -0.0000019  -0.0000015   0.0000182   0.0000006   0.0000010
   36   0.0000003  -0.0000031   0.0000084  -0.0000094   0.0000024   0.0000061
   37   0.0000009  -0.0000050   0.0000008  -0.0000166   0.0000082   0.0000103
   38   0.0000028  -0.0000013   0.0000019  -0.0000153   0.0000052   0.0000065
   39  -0.0000014  -0.0000012   0.0000064  -0.0000016   0.0000020   0.0000034
   40   0.0000111  -0.0000059   0.0000253  -0.0000626   0.0000178   0.0000198
   41  -0.0000093  -0.0000126   0.0000059   0.0000041   0.0000089   0.0000127
   42   0.0000029  -0.0000135   0.0000579  -0.0000570   0.0000181   0.0000311
   43  -0.0000129   0.0000384  -0.0000077   0.0000018   0.0000879  -0.0000035
   44   0.0000114   0.0000743   0.0000147  -0.0000748   0.0002179   0.0000425
   45   0.0000045   0.0000537  -0.0000447   0.0000736  -0.0000932  -0.0000658
   46   0.0000111   0.0000087   0.0000276  -0.0000815   0.0000750   0.0000420
   47  -0.0000024  -0.0000076   0.0000001  -0.0000050  -0.0000033   0.0000082
   48  -0.0000122  -0.0000065   0.0000003   0.0000144   0.0000038   0.0000005
   49  -0.0000399  -0.0000063   0.0000510   0.0000120   0.0000066   0.0000152
   50   0.0000006  -0.0000005  -0.0000005   0.0000044  -0.0000107   0.0000014
   51  -0.0000146  -0.0000155   0.0000234  -0.0000004   0.0000091   0.0000142
   52  -0.0001930  -0.0000295   0.0001314   0.0000761   0.0002217  -0.0001154
   53  -0.0001374  -0.0000837   0.0000215   0.0002733  -0.0005049  -0.0000946
   54   0.0000200   0.0000261   0.0001797  -0.0002154   0.0000523   0.0002680
   55  -0.0000018   0.0000339  -0.0000356   0.0000692   0.0001509  -0.0000773
   56   0.0000051   0.0000585  -0.0000039  -0.0000277   0.0002590   0.0000593
   57   0.0000376   0.0000758  -0.0000824  -0.0000440  -0.0000652  -0.0000224
   58   0.0000242  -0.0000277  -0.0001393  -0.0000403   0.0000091  -0.0000035
   59   0.0000197  -0.0000487  -0.0000493   0.0000091   0.0000690  -0.0000324
   60  -0.0001311   0.0000518   0.0001593   0.0000807  -0.0000039  -0.0000064
   61   0.0023085  -0.0045716  -0.0033030  -0.0149827   0.0240597   0.0193943
   62  -0.0019208   0.0015840   0.0010866  -0.0011945   0.0015761   0.0023397
   63   0.0165892  -0.0235659  -0.0189165  -0.0025146   0.0039278   0.0020394
   64  -0.0583918   0.0058686  -0.0512712  -0.3001756  -0.0236924  -0.0358929
   65   0.0055997  -0.0509607   0.0297395  -0.0225861  -0.0489324  -0.0026489
   66  -0.0518963   0.0303515  -0.2884437  -0.0351013  -0.0026846  -0.0526921
   67   0.0004564   0.0000108   0.0002488  -0.0008909   0.0014409  -0.0001322
   68  -0.0005853   0.0014601   0.0017038  -0.0010948   0.0009780   0.0003636
   69  -0.0005153  -0.0020590  -0.0005716   0.0000869   0.0004316   0.0008078
   70   0.0001179  -0.0001874  -0.0000396   0.0007899  -0.0003250  -0.0001001
   71  -0.0000334  -0.0002433  -0.0000013   0.0002439   0.0002571   0.0001012
   72   0.0001243   0.0004956   0.0006496   0.0001089   0.0000465  -0.0002387
   73   0.0000595  -0.0004029  -0.0005018   0.0002473  -0.0004124  -0.0001525
   74  -0.0001639  -0.0003398  -0.0008630   0.0003234   0.0000731   0.0000803
   75  -0.0001308   0.0005870   0.0005851  -0.0003489   0.0003732  -0.0000910
   76  -0.0011444   0.0027019   0.0023113   0.0005167  -0.0007512  -0.0001085
   77   0.0024231  -0.0027621  -0.0029627  -0.0001379   0.0008821   0.0007693
   78   0.0018147  -0.0024787  -0.0004610   0.0003961   0.0003292   0.0005129
   79   0.0596356  -0.0086105   0.0548798  -0.0051534   0.0045486  -0.0312678
   80  -0.0086105   0.0535181  -0.0302166  -0.0005659  -0.0008707  -0.0034172
   81   0.0548798  -0.0302166   0.3160007  -0.0008509   0.0004063  -0.0031820
   82  -0.0051534  -0.0005659  -0.0008509   0.3272254   0.0231822   0.0369998
   83   0.0045486  -0.0008707   0.0004063   0.0231822   0.0511748   0.0051749
   84  -0.0312678  -0.0034172  -0.0031820   0.0369998   0.0051749   0.0535958
   85   0.0010717   0.0072638  -0.0015461  -0.0080024  -0.0301083   0.0096582
   86  -0.0005403  -0.0026256   0.0009854  -0.0010143  -0.0020115   0.0004100
   87   0.0095161   0.0291523  -0.0078610  -0.0010855  -0.0049529   0.0003928
   88  -0.0000024   0.0000016  -0.0000007   0.0000077  -0.0000018  -0.0000022
   89   0.0000022   0.0000045  -0.0000014   0.0000008  -0.0000021  -0.0000044
   90  -0.0000048   0.0000013  -0.0000084   0.0000161  -0.0000042  -0.0000049
   91   0.0000612  -0.0000291  -0.0000170  -0.0000455   0.0000059  -0.0000768
   92  -0.0000243  -0.0000532  -0.0000918   0.0001337  -0.0000459   0.0000458
   93  -0.0000848   0.0000467   0.0000416   0.0001062  -0.0000475  -0.0000103
           85          86          87          88          89          90
    1   0.0008255  -0.0009854  -0.0003034   0.0000404   0.0000192   0.0000366
    2  -0.0001832   0.0008374   0.0005872  -0.0000031  -0.0000012  -0.0000127
    3  -0.0006035   0.0003901   0.0005074   0.0000514  -0.0000095   0.0000192
    4  -0.0001448   0.0003296   0.0000763   0.0000018  -0.0000091  -0.0000269
    5   0.0001180  -0.0001452   0.0001734   0.0000028   0.0000147   0.0000111
    6  -0.0001444   0.0000708  -0.0000298  -0.0000070   0.0000068   0.0000201
    7   0.0005261  -0.0007919  -0.0005853  -0.0001021   0.0000015  -0.0002455
    8   0.0002073  -0.0006485  -0.0001131  -0.0000021  -0.0000755   0.0000446
    9  -0.0001912   0.0004870   0.0000823  -0.0002130  -0.0000968   0.0000297
   10  -0.0000019   0.0000397   0.0000250  -0.0000587  -0.0000314   0.0001202
   11  -0.0000515   0.0000885  -0.0000285   0.0000088  -0.0000020  -0.0000295
   12  -0.0000097  -0.0000684  -0.0000154   0.0000407   0.0000330   0.0000907
   13  -0.0005367   0.0012974   0.0004751   0.0001330  -0.0000132   0.0001732
   14   0.0008529  -0.0012272  -0.0012368  -0.0000393  -0.0000637   0.0000179
   15  -0.0003373  -0.0000701   0.0004245   0.0000242   0.0000440  -0.0000078
   16  -0.0000382   0.0000274   0.0000135   0.0005075  -0.0000993   0.0008600
   17  -0.0000670   0.0000989   0.0000785   0.0001616   0.0002596   0.0000492
   18  -0.0000057  -0.0000443  -0.0000170   0.0000350  -0.0001341  -0.0001708
   19   0.0000033  -0.0000113   0.0000009   0.0001660  -0.0000297  -0.0002634
   20   0.0000082  -0.0000147   0.0000013   0.0002011   0.0000324  -0.0002249
   21   0.0000026  -0.0000057  -0.0000017  -0.0001503  -0.0000874   0.0003953
   22   0.0000308  -0.0000049  -0.0000243  -0.0001196  -0.0000800  -0.0000391
   23  -0.0000338   0.0000130   0.0000077  -0.0001367  -0.0001350   0.0000218
   24   0.0000059  -0.0000022  -0.0000019  -0.0001041  -0.0000739   0.0001234
   25   0.0000664  -0.0000899  -0.0000151   0.0006803  -0.0002592   0.0008575
   26   0.0000533  -0.0001168  -0.0000079  -0.0007873  -0.0008751  -0.0018902
   27   0.0000286   0.0000223  -0.0000011  -0.0019582  -0.0014248  -0.0082025
   28  -0.0000013   0.0000012   0.0000015  -0.0004299  -0.0003275  -0.0021701
   29  -0.0000076   0.0000062  -0.0000077   0.0002378   0.0004192   0.0003541
   30  -0.0000092   0.0000016  -0.0000012   0.0000488  -0.0002428  -0.0003924
   31  -0.0000343   0.0000007   0.0000069  -0.0043256  -0.0090380  -0.0419854
   32  -0.0000366   0.0000650   0.0000176   0.0022388   0.0000662   0.0090913
   33  -0.0000196  -0.0000158   0.0000091   0.0061179  -0.0041829  -0.0120385
   34   0.0000206  -0.0000312  -0.0000046   0.0006129  -0.0009141   0.0000226
   35  -0.0000163   0.0000143  -0.0000001   0.0000573   0.0003845  -0.0008581
   36   0.0000080  -0.0000035  -0.0000042   0.0014634  -0.0002831   0.0012411
   37  -0.0000042   0.0000336   0.0000036   0.0009306   0.0007206   0.0000816
   38   0.0000058   0.0000055   0.0000004   0.0002682   0.0002382   0.0010625
   39  -0.0000002   0.0000006  -0.0000004   0.0014250  -0.0001223   0.0005326
   40   0.0000249   0.0000185  -0.0000063  -0.4806921   0.1167228  -0.0695131
   41  -0.0000124   0.0000348  -0.0000061   0.1052780  -0.0288616   0.0059159
   42   0.0000264   0.0000027  -0.0000111  -0.1183935   0.0195101  -0.0573783
   43  -0.0000911   0.0001633   0.0000674   0.0005166   0.0003113   0.0005868
   44  -0.0001029   0.0002599   0.0000377  -0.0002345   0.0000501  -0.0005956
   45  -0.0000983  -0.0000476  -0.0000065   0.0001476  -0.0000503  -0.0001016
   46   0.0000406   0.0000498   0.0000004  -0.0000403   0.0000177  -0.0000361
   47  -0.0000020   0.0000072  -0.0000005   0.0000508  -0.0001232   0.0000896
   48  -0.0000081  -0.0000016   0.0000003  -0.0000714   0.0002151   0.0000419
   49  -0.0000149  -0.0000125  -0.0000385   0.0000442  -0.0000362  -0.0000994
   50   0.0000083  -0.0000110   0.0000143  -0.0002184   0.0004064   0.0003943
   51  -0.0000026   0.0000012  -0.0000235   0.0000104   0.0002115   0.0002097
   52   0.0000677   0.0002735  -0.0000221  -0.0000300  -0.0000256  -0.0000748
   53   0.0002009  -0.0003559   0.0000548  -0.0000900  -0.0000178   0.0000597
   54   0.0002542  -0.0000340   0.0001014  -0.0000979   0.0001976   0.0000684
   55  -0.0004728   0.0001792   0.0001363   0.0000488   0.0000183   0.0000143
   56  -0.0002990   0.0004825   0.0000534  -0.0000269  -0.0000181  -0.0000142
   57   0.0001218  -0.0000547   0.0000669   0.0000071   0.0000041   0.0000238
   58  -0.0000042  -0.0000164   0.0000299  -0.0000127   0.0000898   0.0001013
   59  -0.0000375   0.0000637  -0.0000881   0.0000119  -0.0000271  -0.0000067
   60  -0.0000349   0.0000106  -0.0000979   0.0000240   0.0000031   0.0000639
   61   0.0041679  -0.0058395  -0.0060193  -0.0000001   0.0000030  -0.0000209
   62   0.0166996  -0.0210275  -0.0185917  -0.0000058  -0.0000207   0.0000116
   63  -0.0054405   0.0066350   0.0050419  -0.0000183   0.0000020  -0.0000089
   64  -0.0667082  -0.0654195   0.0191523   0.0000050  -0.0000011   0.0000150
   65  -0.0660623  -0.2670530   0.0666539   0.0000041   0.0000041   0.0000098
   66   0.0190995   0.0661896  -0.0671214   0.0000041   0.0000056   0.0000185
   67  -0.0015624   0.0023478   0.0029196  -0.0000789  -0.0000457  -0.0001057
   68   0.0008151   0.0007954  -0.0007061   0.0000237   0.0000344  -0.0000015
   69   0.0025589  -0.0031684  -0.0024111  -0.0000332  -0.0000043  -0.0000054
   70   0.0004479  -0.0003110  -0.0003034   0.0000480   0.0000134   0.0000760
   71   0.0006528  -0.0010218  -0.0002720   0.0000110  -0.0000182   0.0000285
   72  -0.0000257  -0.0001652   0.0002959   0.0000283   0.0000004   0.0000240
   73  -0.0000238   0.0001013  -0.0002466   0.0000095  -0.0000032   0.0000234
   74   0.0001034   0.0002685  -0.0002450  -0.0000014   0.0000002   0.0000016
   75  -0.0001900  -0.0001452   0.0003720  -0.0000027  -0.0000014  -0.0000131
   76   0.0004499  -0.0003509  -0.0007306  -0.0000007   0.0000026   0.0000058
   77  -0.0008424   0.0006289   0.0004013  -0.0000036  -0.0000029  -0.0000038
   78  -0.0003255  -0.0003765   0.0006186   0.0000030   0.0000016  -0.0000027
   79   0.0010717  -0.0005403   0.0095161  -0.0000024   0.0000022  -0.0000048
   80   0.0072638  -0.0026256   0.0291523   0.0000016   0.0000045   0.0000013
   81  -0.0015461   0.0009854  -0.0078610  -0.0000007  -0.0000014  -0.0000084
   82  -0.0080024  -0.0010143  -0.0010855   0.0000077   0.0000008   0.0000161
   83  -0.0301083  -0.0020115  -0.0049529  -0.0000018  -0.0000021  -0.0000042
   84   0.0096582   0.0004100   0.0003928  -0.0000022  -0.0000044  -0.0000049
   85   0.0698036   0.0707205  -0.0229210  -0.0000036   0.0000013  -0.0000071
   86   0.0707205   0.2926365  -0.0709015  -0.0000034  -0.0000097   0.0000007
   87  -0.0229210  -0.0709015   0.0697617   0.0000010   0.0000039   0.0000012
   88  -0.0000036  -0.0000034   0.0000010   0.4821591  -0.1070012   0.1116225
   89   0.0000013  -0.0000097   0.0000039  -0.1070012   0.0283330  -0.0135199
   90  -0.0000071   0.0000007   0.0000012   0.1116225  -0.0135199   0.0754266
   91   0.0000979  -0.0001610  -0.0001196  -0.0000147  -0.0000100  -0.0000204
   92   0.0001515  -0.0000376  -0.0000798  -0.0000020   0.0000063  -0.0000042
   93   0.0001567  -0.0001029  -0.0000706  -0.0000021   0.0000004   0.0000052
           91          92          93
    1   0.0003658   0.0005852   0.0000543
    2  -0.0000669  -0.0007626  -0.0010565
    3   0.0000034  -0.0004636   0.0005226
    4  -0.0000193  -0.0002479   0.0001504
    5  -0.0000129   0.0000307  -0.0000327
    6   0.0000115  -0.0000219  -0.0000308
    7  -0.0017340  -0.0002988  -0.0001521
    8  -0.0010652  -0.0006328   0.0001441
    9   0.0013042   0.0004200   0.0004319
   10  -0.0000623   0.0000248   0.0001748
   11  -0.0001049   0.0000511   0.0001424
   12  -0.0001593  -0.0000949  -0.0001323
   13   0.0030207   0.0026072   0.0008210
   14   0.0019908   0.0012273   0.0009268
   15   0.0013975   0.0007956  -0.0006133
   16   0.0001204   0.0000779  -0.0000075
   17   0.0002796   0.0002609   0.0000891
   18  -0.0001790  -0.0001190  -0.0000024
   19  -0.0000206  -0.0000052  -0.0000195
   20  -0.0000135  -0.0000130  -0.0000202
   21   0.0000107   0.0000028  -0.0000147
   22  -0.0001108   0.0000155   0.0000216
   23   0.0000288  -0.0000273  -0.0000294
   24  -0.0000062  -0.0000110   0.0000164
   25   0.0000356   0.0000789   0.0000244
   26  -0.0001678  -0.0001025  -0.0000287
   27   0.0001012   0.0000487   0.0000322
   28  -0.0000101  -0.0000039   0.0000071
   29   0.0000013   0.0000055   0.0000097
   30   0.0000074  -0.0000051  -0.0000256
   31  -0.0000885  -0.0000194   0.0000100
   32   0.0000521   0.0000517   0.0000285
   33  -0.0001078  -0.0000292   0.0000255
   34  -0.0000177   0.0000016  -0.0000001
   35  -0.0000013  -0.0000114  -0.0000107
   36   0.0000077  -0.0000003  -0.0000007
   37   0.0000656   0.0000266   0.0000120
   38   0.0000275   0.0000050   0.0000025
   39   0.0000045   0.0000027  -0.0000044
   40   0.0001004   0.0000282  -0.0000021
   41   0.0000411  -0.0000077  -0.0000035
   42   0.0000977   0.0000180  -0.0000361
   43  -0.0000146  -0.0000264  -0.0000566
   44  -0.0000501  -0.0000499  -0.0000826
   45   0.0000067   0.0000492   0.0000926
   46   0.0000070  -0.0000093  -0.0000346
   47   0.0000489   0.0000120   0.0000108
   48  -0.0000175  -0.0000045  -0.0000102
   49  -0.0000066   0.0000066   0.0000051
   50   0.0000043   0.0000013  -0.0000068
   51   0.0000183   0.0000039  -0.0000063
   52  -0.0002013  -0.0000973  -0.0002796
   53   0.0001932   0.0001545   0.0002161
   54  -0.0000296  -0.0000470  -0.0001129
   55   0.0000636   0.0000213   0.0000186
   56   0.0001173   0.0000247   0.0000038
   57  -0.0000245  -0.0000080  -0.0000154
   58   0.0000179   0.0000005  -0.0000122
   59  -0.0000155  -0.0000138   0.0000011
   60  -0.0000067   0.0000139   0.0000131
   61  -0.0000013  -0.0022196  -0.0033931
   62  -0.0017893  -0.0003072  -0.0000052
   63  -0.0033737  -0.0023627  -0.0036183
   64  -0.0005405  -0.0004472  -0.0000304
   65  -0.0007390  -0.0001369  -0.0002458
   66  -0.0000003   0.0001998   0.0004341
   67  -0.0074575  -0.0039427  -0.0094472
   68  -0.0275789  -0.0157119  -0.0350018
   69   0.0035647   0.0066472   0.0048937
   70  -0.0362748  -0.1092084   0.0151565
   71  -0.0837706  -0.4613632   0.1380200
   72   0.0014784   0.0973823  -0.0664991
   73   0.0006344   0.0011544   0.0000638
   74   0.0009943   0.0013376  -0.0005082
   75  -0.0002321   0.0007458   0.0000636
   76  -0.0000370   0.0000213   0.0000780
   77   0.0001737   0.0005424  -0.0001822
   78  -0.0003047  -0.0007550   0.0006194
   79   0.0000612  -0.0000243  -0.0000848
   80  -0.0000291  -0.0000532   0.0000467
   81  -0.0000170  -0.0000918   0.0000416
   82  -0.0000455   0.0001337   0.0001062
   83   0.0000059  -0.0000459  -0.0000475
   84  -0.0000768   0.0000458  -0.0000103
   85   0.0000979   0.0001515   0.0001567
   86  -0.0001610  -0.0000376  -0.0001029
   87  -0.0001196  -0.0000798  -0.0000706
   88  -0.0000147  -0.0000020  -0.0000021
   89  -0.0000100   0.0000063   0.0000004
   90  -0.0000204  -0.0000042   0.0000052
   91   0.0420664   0.1116170  -0.0033386
   92   0.1116170   0.4755659  -0.1022774
   93  -0.0033386  -0.1022774   0.0640114
 Gradient time:  CPU 19034.89 s  wall 3301.98 s
 **********************************************************************
 **                                                                  **
 **                       VIBRATIONAL ANALYSIS                       **
 **                       --------------------                       **
 **                                                                  **
 **        VIBRATIONAL FREQUENCIES (CM**-1) AND NORMAL MODES         **
 **     FORCE CONSTANTS (mDYN/ANGSTROM) AND REDUCED MASSES (AMU)     **
 **                  INFRARED INTENSITIES (KM/MOL)                   **
 **                                                                  **
 **********************************************************************


 Mode:                 1                      2                      3
 Frequency:        56.07                  69.89                  98.23
 Force Cnst:      0.0084                 0.0110                 0.0326
 Red. Mass:       4.5432                 3.8127                 5.7400
 IR Active:          YES                    YES                    YES
 IR Intens:        1.335                  1.029                  2.190
 Raman Active:       YES                    YES                    YES
               X      Y      Z        X      Y      Z        X      Y      Z
 C          0.020 -0.023 -0.029    0.031 -0.026 -0.067    0.009 -0.063  0.045
 H          0.005 -0.090 -0.016    0.118 -0.028 -0.086   -0.010 -0.114  0.057
 C          0.029  0.000 -0.118   -0.003 -0.029 -0.086   -0.014 -0.055 -0.016
 H          0.036  0.067 -0.128   -0.022 -0.026 -0.084    0.060  0.016 -0.035
 O          0.044 -0.057 -0.159    0.008 -0.023 -0.063   -0.081 -0.078 -0.137
 C          0.030 -0.013 -0.127   -0.005 -0.036 -0.087   -0.029 -0.088  0.043
 H          0.001 -0.108 -0.114   -0.027 -0.058 -0.083   -0.068 -0.098  0.051
 H          0.047  0.012 -0.211   -0.001 -0.032 -0.102   -0.038 -0.089  0.039
 C          0.047  0.059 -0.015    0.026 -0.033 -0.047   -0.001 -0.092  0.066
 H          0.103  0.137 -0.036    0.133 -0.085 -0.045   -0.019 -0.082  0.065
 C          0.033  0.054  0.042   -0.002  0.023  0.128    0.015 -0.072  0.013
 H          0.063  0.078 -0.035    0.053  0.014  0.224   -0.062 -0.160  0.326
 H          0.058  0.117  0.134    0.053  0.001  0.164   -0.021 -0.301 -0.266
 O         -0.051 -0.063  0.077   -0.172  0.119  0.139    0.191  0.384 -0.100
 C          0.020  0.041  0.074   -0.001 -0.024 -0.149    0.028 -0.089  0.092
 H          0.032  0.091  0.135   -0.016 -0.063 -0.203    0.047 -0.089  0.110
 H         -0.019 -0.022  0.100    0.013  0.052 -0.173    0.033 -0.117  0.096
 C          0.024  0.037  0.048   -0.009 -0.047 -0.132    0.040 -0.049  0.097
 H          0.001  0.019  0.103   -0.008 -0.039 -0.165    0.061 -0.056  0.141
 H          0.057  0.095  0.035   -0.044 -0.089 -0.121    0.042  0.001  0.091
 C          0.027 -0.038 -0.047    0.020  0.011  0.063    0.019 -0.007  0.001
 C         -0.009  0.026 -0.164    0.139 -0.023  0.215    0.029  0.008 -0.009
 C          0.043 -0.006  0.070    0.015 -0.002  0.009   -0.049  0.005 -0.043
 O         -0.210 -0.009  0.280   -0.027  0.057  0.011   -0.153  0.109 -0.010
 H          0.248  0.060  0.187    0.046 -0.042  0.022    0.003 -0.002 -0.015
 H          0.048 -0.135 -0.064   -0.079  0.085  0.096    0.060  0.022 -0.006
 H         -0.035  0.132 -0.147    0.252 -0.108  0.183   -0.001 -0.006 -0.005
 H         -0.003 -0.007 -0.184    0.121  0.024  0.327    0.030  0.041 -0.038
 H         -0.019  0.003 -0.253    0.141 -0.011  0.258    0.066  0.002  0.005
 H         -0.064 -0.083  0.116   -0.197  0.140  0.265    0.176  0.300 -0.115
 H         -0.247  0.025  0.383   -0.019  0.045 -0.031   -0.244  0.127 -0.018
 TransDip   0.018  0.024  0.021    0.022 -0.012  0.021   -0.015 -0.041  0.019

 Mode:                 4                      5                      6
 Frequency:       162.80                 181.35                 198.35
 Force Cnst:      0.0545                 0.0520                 0.0459
 Red. Mass:       3.4926                 2.6821                 1.9801
 IR Active:          YES                    YES                    YES
 IR Intens:        4.345                  1.088                 37.888
 Raman Active:       YES                    YES                    YES
               X      Y      Z        X      Y      Z        X      Y      Z
 C         -0.031  0.002 -0.092   -0.029 -0.044 -0.123    0.020 -0.069  0.062
 H         -0.018  0.065 -0.103   -0.029 -0.043 -0.123    0.020 -0.078  0.063
 C          0.024 -0.003 -0.008   -0.046 -0.059 -0.055    0.012 -0.065  0.046
 H          0.175 -0.052 -0.020   -0.105 -0.156 -0.033    0.025 -0.048  0.042
 O         -0.028 -0.030 -0.117   -0.026  0.025  0.081   -0.031 -0.055  0.011
 C          0.010  0.105  0.197   -0.030 -0.040 -0.069    0.030 -0.039  0.036
 H         -0.098  0.287  0.193   -0.063 -0.126 -0.055    0.052 -0.026  0.031
 H          0.086  0.074  0.388    0.010 -0.011 -0.148    0.066 -0.030  0.036
 C          0.011  0.038  0.111   -0.027  0.055  0.047   -0.022 -0.002 -0.008
 H         -0.037 -0.052  0.133   -0.021  0.182  0.018   -0.042 -0.031  0.001
 C          0.039  0.049  0.008   -0.019  0.043 -0.007    0.005  0.122 -0.039
 H          0.050  0.084 -0.144   -0.027  0.048 -0.041    0.163  0.189 -0.181
 H         -0.029  0.138  0.029   -0.046  0.056 -0.023   -0.083  0.302  0.058
 O          0.164 -0.130  0.020    0.047  0.018 -0.014   -0.058 -0.047  0.003
 C         -0.024  0.048 -0.030   -0.052  0.022  0.189   -0.038 -0.005 -0.031
 H         -0.016  0.010 -0.057    0.060  0.112  0.390   -0.081 -0.021 -0.090
 H         -0.082  0.147 -0.041   -0.262 -0.101  0.269    0.026  0.024 -0.053
 C         -0.029 -0.029 -0.135   -0.006 -0.024 -0.059   -0.043 -0.037  0.052
 H         -0.083 -0.015 -0.238   -0.099 -0.030 -0.112   -0.066 -0.048  0.082
 H          0.033 -0.131 -0.136    0.161 -0.065 -0.087   -0.097 -0.025  0.062
 C         -0.035 -0.007 -0.032   -0.027 -0.001 -0.054    0.043 -0.024  0.021
 C          0.036 -0.059  0.102    0.177  0.083  0.024    0.099  0.079 -0.065
 C         -0.026 -0.008 -0.043   -0.032  0.008  0.006   -0.015 -0.008  0.000
 O         -0.126  0.028  0.019    0.030 -0.077 -0.000   -0.008  0.061 -0.041
 H          0.038 -0.009 -0.008   -0.063  0.047 -0.007   -0.039 -0.021 -0.014
 H         -0.111  0.040 -0.007   -0.110  0.004 -0.032    0.096 -0.035  0.006
 H          0.146 -0.136  0.072    0.306  0.068 -0.003    0.024  0.112 -0.047
 H          0.022 -0.056  0.207    0.148  0.223  0.169    0.097  0.201 -0.126
 H          0.002 -0.037  0.146    0.269  0.044 -0.022    0.234  0.031 -0.101
 H          0.250  0.076 -0.152    0.023 -0.110 -0.034    0.134  0.655 -0.151
 H         -0.171  0.044  0.041    0.124 -0.096  0.009   -0.076  0.068 -0.073
 TransDip  -0.005  0.063 -0.021   -0.003 -0.023 -0.024    0.047  0.187 -0.041

 Mode:                 7                      8                      9
 Frequency:       224.55                 249.22                 272.94
 Force Cnst:      0.0393                 0.0914                 0.0517
 Red. Mass:       1.3242                 2.4983                 1.1775
 IR Active:          YES                    YES                    YES
 IR Intens:       70.978                 12.158                  1.251
 Raman Active:       YES                    YES                    YES
               X      Y      Z        X      Y      Z        X      Y      Z
 C         -0.008  0.036 -0.031    0.010 -0.010  0.019    0.013 -0.008 -0.012
 H         -0.006  0.037 -0.032    0.066  0.043 -0.001    0.005 -0.005 -0.011
 C         -0.016  0.029 -0.027   -0.021 -0.032  0.027    0.015 -0.016  0.009
 H         -0.049  0.022 -0.023   -0.104 -0.026  0.037    0.034 -0.035  0.009
 O          0.008  0.042  0.014   -0.029  0.004  0.080    0.007 -0.011  0.003
 C         -0.021 -0.022 -0.055    0.022 -0.093 -0.103    0.010  0.008  0.037
 H         -0.023 -0.083 -0.047    0.076 -0.274 -0.092    0.008  0.062  0.031
 H         -0.060 -0.018 -0.103   -0.012 -0.057 -0.280    0.028  0.001  0.083
 C          0.015 -0.022 -0.000    0.044  0.002  0.006   -0.015 -0.001 -0.003
 H          0.042  0.005 -0.009    0.114  0.052 -0.011   -0.054  0.006 -0.001
 C          0.010 -0.039  0.021    0.078  0.112  0.016   -0.020 -0.000 -0.027
 H          0.011 -0.043  0.030    0.194  0.164 -0.095   -0.010  0.001 -0.022
 H          0.008 -0.045  0.015   -0.002  0.244  0.067   -0.018  0.006 -0.019
 O          0.013 -0.034  0.020    0.104 -0.005  0.036   -0.059  0.008 -0.024
 C          0.019 -0.026  0.034   -0.028 -0.021  0.009    0.005 -0.005  0.035
 H          0.057 -0.007  0.091   -0.001  0.003  0.059    0.029  0.010  0.073
 H         -0.030 -0.070  0.056   -0.119 -0.007  0.027   -0.021 -0.045  0.051
 C          0.033  0.011 -0.024   -0.015 -0.092 -0.097    0.018  0.001  0.007
 H          0.055  0.019 -0.041   -0.058 -0.061 -0.265    0.004 -0.004  0.014
 H          0.066  0.007 -0.031    0.020 -0.263 -0.086    0.041  0.009  0.001
 C         -0.022  0.023 -0.011    0.007  0.009  0.046    0.019 -0.009 -0.007
 C         -0.064 -0.034  0.028   -0.124 -0.037 -0.010    0.007 -0.021 -0.007
 C          0.003  0.018  0.004   -0.016  0.027  0.030    0.017  0.001  0.001
 O          0.011 -0.022  0.019   -0.004  0.131 -0.034    0.008  0.042 -0.015
 H          0.006  0.030  0.007   -0.061  0.010  0.003    0.008  0.000 -0.004
 H         -0.046  0.026 -0.004    0.027 -0.008  0.039    0.002 -0.024 -0.004
 H         -0.022 -0.038  0.019   -0.157  0.031  0.004    0.433  0.318 -0.056
 H         -0.062 -0.121  0.062   -0.106 -0.198 -0.055   -0.018 -0.397  0.409
 H         -0.156 -0.005  0.038   -0.256 -0.008 -0.039   -0.417 -0.006 -0.376
 H          0.262  0.860 -0.195    0.034 -0.299  0.057   -0.066  0.014  0.010
 H          0.049 -0.027  0.035   -0.274  0.199  0.002   -0.107  0.073  0.008
 TransDip   0.074  0.251 -0.066   -0.092 -0.062 -0.011   -0.025 -0.002  0.026

 Mode:                10                     11                     12
 Frequency:       281.22                 311.94                 318.36
 Force Cnst:      0.0925                 0.1336                 0.0984
 Red. Mass:       1.9855                 2.3309                 1.6474
 IR Active:          YES                    YES                    YES
 IR Intens:        8.565                  2.680                 50.151
 Raman Active:       YES                    YES                    YES
               X      Y      Z        X      Y      Z        X      Y      Z
 C         -0.039 -0.007  0.036    0.017 -0.004  0.033   -0.006  0.031  0.008
 H         -0.022 -0.052  0.038    0.110  0.041  0.005   -0.005  0.060  0.004
 C         -0.036  0.017 -0.037    0.023  0.004 -0.004    0.015  0.030  0.008
 H         -0.058  0.065 -0.041    0.048  0.059 -0.015    0.072  0.068 -0.005
 O         -0.015 -0.016 -0.038    0.056 -0.071 -0.067   -0.008  0.005 -0.074
 C         -0.034 -0.014 -0.062    0.004  0.039  0.003    0.003 -0.029  0.049
 H         -0.056 -0.103 -0.049   -0.007  0.016  0.007    0.007  0.032  0.042
 H         -0.051  0.000 -0.131    0.049  0.056 -0.025   -0.059 -0.057  0.107
 C          0.017  0.001  0.017   -0.031  0.074  0.030    0.006 -0.080 -0.006
 H          0.104 -0.039  0.017   -0.065  0.120  0.023   -0.027 -0.083 -0.002
 C          0.027 -0.012  0.068   -0.077 -0.106  0.009    0.039  0.080 -0.045
 H         -0.014 -0.020  0.064   -0.281 -0.177  0.111    0.226  0.141 -0.126
 H          0.027 -0.042  0.038    0.036 -0.290 -0.062   -0.066  0.245  0.014
 O          0.138 -0.024  0.058   -0.027 -0.011 -0.020   -0.045  0.018 -0.023
 C         -0.023  0.017 -0.097   -0.051  0.067  0.059    0.001 -0.099  0.046
 H         -0.110 -0.039 -0.239   -0.007  0.110  0.146    0.065 -0.068  0.141
 H          0.098  0.137 -0.155   -0.195  0.056  0.094   -0.067 -0.180  0.083
 C         -0.065  0.018  0.043   -0.047 -0.062 -0.105    0.037 -0.036 -0.026
 H         -0.027  0.008  0.115   -0.152 -0.030 -0.327    0.084 -0.011 -0.092
 H         -0.154  0.084  0.053    0.021 -0.298 -0.092    0.064 -0.090 -0.025
 C         -0.047  0.000  0.053    0.030 -0.025  0.105   -0.022  0.039  0.017
 C          0.012  0.105 -0.016   -0.029  0.045 -0.038   -0.046  0.036  0.017
 C         -0.026 -0.024  0.025    0.064 -0.040  0.066    0.001  0.026  0.007
 O          0.017 -0.041 -0.006    0.055  0.103  0.005   -0.015 -0.013  0.041
 H         -0.022 -0.081  0.022    0.089 -0.143  0.070    0.043  0.009  0.030
 H         -0.046 -0.024  0.049    0.039 -0.090  0.096   -0.026  0.039  0.018
 H          0.247  0.386 -0.032   -0.186  0.130  0.002   -0.062  0.041  0.021
 H         -0.010 -0.016  0.229   -0.013  0.079 -0.188   -0.042  0.015  0.001
 H         -0.134  0.058 -0.327    0.049  0.009 -0.087   -0.060  0.040  0.020
 H          0.153 -0.054 -0.032    0.017  0.137 -0.069   -0.090 -0.095  0.061
 H          0.410 -0.179 -0.216    0.273 -0.009 -0.259    0.682 -0.248 -0.292
 TransDip   0.062 -0.016 -0.068    0.036  0.001 -0.038    0.218 -0.053 -0.033

 Mode:                13                     14                     15
 Frequency:       372.40                 384.80                 396.46
 Force Cnst:      0.1706                 0.2975                 0.2234
 Red. Mass:       2.0880                 3.4097                 2.4122
 IR Active:          YES                    YES                    YES
 IR Intens:       46.493                 28.657                  2.987
 Raman Active:       YES                    YES                    YES
               X      Y      Z        X      Y      Z        X      Y      Z
 C          0.042 -0.084 -0.087    0.008  0.019 -0.092   -0.070 -0.058 -0.097
 H          0.055 -0.174 -0.077    0.077 -0.066 -0.096   -0.025 -0.161 -0.092
 C         -0.021 -0.115 -0.057   -0.000 -0.003 -0.128   -0.036 -0.048 -0.100
 H         -0.056 -0.236 -0.032    0.022 -0.032 -0.128   -0.062 -0.177 -0.075
 O         -0.043 -0.001  0.081    0.106  0.021 -0.054    0.015 -0.026  0.046
 C         -0.008 -0.006  0.005   -0.115 -0.093  0.052    0.017  0.127 -0.000
 H         -0.083  0.034  0.010   -0.284 -0.070  0.071   -0.068  0.461 -0.022
 H          0.121  0.011  0.047   -0.140 -0.112  0.105    0.075  0.053  0.347
 C         -0.023  0.045  0.023   -0.128 -0.115  0.098    0.089 -0.019 -0.096
 H         -0.025  0.041  0.023   -0.111 -0.175  0.107    0.117 -0.035 -0.093
 C         -0.032  0.003  0.008   -0.092  0.066  0.020    0.099 -0.015 -0.005
 H         -0.075 -0.006  0.008    0.057  0.122 -0.077    0.126 -0.015  0.021
 H         -0.019 -0.024 -0.006   -0.254  0.209 -0.003    0.131 -0.012  0.032
 O          0.009 -0.002  0.003    0.049  0.002  0.012   -0.003  0.004  0.010
 C          0.032  0.068 -0.026   -0.102 -0.084 -0.012    0.032 -0.059  0.019
 H         -0.007  0.008 -0.125   -0.013 -0.192 -0.025    0.031  0.078  0.150
 H          0.115  0.139 -0.064   -0.086 -0.047 -0.024   -0.023 -0.223  0.075
 C          0.021  0.035  0.037   -0.049  0.106 -0.005    0.014 -0.011  0.032
 H         -0.042 -0.018  0.205    0.040  0.073  0.208    0.068 -0.038  0.193
 H          0.024  0.194  0.019   -0.087  0.312 -0.019    0.038  0.176  0.006
 C          0.051 -0.003 -0.052    0.032  0.000  0.024   -0.098 -0.026  0.071
 C         -0.020 -0.101 -0.019   -0.014 -0.006 -0.017   -0.066  0.075  0.010
 C          0.000  0.064  0.033    0.120  0.003  0.057   -0.020 -0.053  0.076
 O         -0.027  0.104  0.042    0.163  0.059  0.029    0.031  0.065 -0.028
 H         -0.009  0.135  0.036    0.151 -0.045  0.069   -0.037 -0.162  0.054
 H          0.032 -0.021 -0.048   -0.034 -0.061  0.033   -0.204 -0.091  0.090
 H         -0.080 -0.202 -0.018   -0.116 -0.016  0.003   -0.155  0.140  0.035
 H         -0.004 -0.195 -0.091   -0.001 -0.002 -0.122   -0.064  0.172 -0.069
 H         -0.100 -0.043  0.107    0.013 -0.004  0.019    0.047  0.027 -0.047
 H          0.017 -0.002 -0.031    0.045 -0.123 -0.090   -0.013  0.037  0.084
 H          0.604 -0.130 -0.344   -0.267  0.195  0.196   -0.182  0.103 -0.068
 TransDip   0.172 -0.048 -0.126   -0.167 -0.034  0.019   -0.053 -0.011  0.013

 Mode:                16                     17                     18
 Frequency:       450.50                 493.93                 519.17
 Force Cnst:      0.3660                 0.4117                 0.4799
 Red. Mass:       3.0608                 2.8639                 3.0217
 IR Active:          YES                    YES                    YES
 IR Intens:        7.726                  6.675                  3.717
 Raman Active:       YES                    YES                    YES
               X      Y      Z        X      Y      Z        X      Y      Z
 C          0.078 -0.046  0.002    0.012 -0.101  0.064    0.008 -0.026 -0.112
 H          0.186 -0.158 -0.008    0.022 -0.225  0.076    0.033  0.024 -0.121
 C         -0.075 -0.070 -0.084   -0.002 -0.063 -0.061    0.125 -0.108  0.042
 H         -0.091 -0.073 -0.078    0.017 -0.040 -0.067    0.247 -0.219  0.040
 O         -0.064 -0.042 -0.044   -0.035  0.033 -0.063   -0.004 -0.009 -0.022
 C         -0.085  0.007  0.014    0.029  0.051 -0.009    0.175 -0.156  0.070
 H         -0.241 -0.015  0.035   -0.010  0.261 -0.024    0.266 -0.351  0.076
 H          0.036  0.030  0.022    0.114  0.018  0.197    0.215 -0.090 -0.166
 C         -0.032  0.050  0.090    0.020  0.014 -0.063    0.036  0.010  0.053
 H         -0.099  0.088  0.086    0.059  0.003 -0.063   -0.031 -0.004  0.062
 C         -0.043  0.052 -0.029    0.016 -0.020  0.014    0.039 -0.048 -0.022
 H          0.022  0.082 -0.097   -0.049 -0.044  0.052   -0.063 -0.085  0.033
 H         -0.115  0.134 -0.022    0.079 -0.085  0.013    0.114 -0.139 -0.036
 O         -0.032  0.007 -0.030    0.019 -0.005  0.017   -0.043 -0.004 -0.031
 C          0.171  0.086  0.003   -0.109 -0.030  0.003   -0.048  0.050 -0.005
 H          0.110 -0.075 -0.217   -0.164  0.102  0.077   -0.016  0.017 -0.005
 H          0.308  0.272 -0.080   -0.154 -0.112  0.036   -0.089  0.112 -0.012
 C          0.161 -0.059 -0.008   -0.116 -0.134  0.065   -0.056  0.103 -0.036
 H          0.043 -0.047 -0.159   -0.178 -0.134  0.014   -0.056  0.048  0.200
 H          0.249 -0.198 -0.011   -0.189 -0.212  0.086   -0.058  0.324 -0.059
 C          0.022  0.061  0.104    0.071  0.128 -0.049   -0.063  0.070  0.030
 C         -0.086  0.095  0.041   -0.033  0.028  0.026   -0.110  0.130  0.070
 C         -0.033 -0.007  0.004    0.028  0.161 -0.066   -0.015  0.026 -0.032
 O          0.053 -0.118 -0.014    0.105 -0.055  0.050   -0.015 -0.037 -0.012
 H         -0.058 -0.024 -0.011    0.059  0.297 -0.033    0.002 -0.007 -0.027
 H          0.036  0.102  0.103    0.177  0.236 -0.064   -0.148  0.118  0.056
 H         -0.192  0.202  0.073   -0.033 -0.053  0.018   -0.169  0.172  0.086
 H         -0.067  0.010 -0.067   -0.018 -0.142  0.011   -0.102  0.105  0.010
 H         -0.135  0.091 -0.021   -0.200  0.105  0.131   -0.126  0.128  0.046
 H         -0.034 -0.003 -0.033    0.023  0.004  0.007   -0.058  0.030  0.065
 H         -0.182 -0.005  0.239    0.026  0.038  0.359   -0.057 -0.003  0.092
 TransDip  -0.057  0.045  0.052   -0.042  0.049  0.052    0.015  0.027  0.053

 Mode:                19                     20                     21
 Frequency:       563.27                 599.94                 632.03
 Force Cnst:      0.4932                 1.0493                 0.9446
 Red. Mass:       2.6382                 4.9481                 4.0137
 IR Active:          YES                    YES                    YES
 IR Intens:        6.184                  7.963                 15.931
 Raman Active:       YES                    YES                    YES
               X      Y      Z        X      Y      Z        X      Y      Z
 C          0.147  0.018  0.024    0.043 -0.075  0.034    0.029  0.038  0.025
 H          0.348  0.022 -0.024    0.157 -0.314  0.035    0.159  0.063 -0.008
 C          0.008 -0.027 -0.008    0.073  0.060 -0.194   -0.086  0.033 -0.029
 H         -0.044 -0.040  0.004    0.014 -0.007 -0.174   -0.107  0.088 -0.028
 O         -0.037  0.015  0.036    0.173  0.288  0.096   -0.168  0.003 -0.060
 C          0.000  0.020 -0.012   -0.008 -0.025  0.023   -0.084 -0.037  0.045
 H          0.020  0.253 -0.037   -0.302 -0.037  0.059   -0.234 -0.085  0.069
 H          0.067 -0.015  0.193   -0.007 -0.038  0.077   -0.140 -0.052  0.054
 C         -0.049 -0.013 -0.098    0.050 -0.027  0.143    0.126 -0.023  0.087
 H          0.040 -0.055 -0.097   -0.035 -0.003  0.144    0.044 -0.014  0.093
 C         -0.063  0.020  0.038    0.077 -0.037 -0.038    0.257 -0.076 -0.060
 H         -0.072  0.017  0.045    0.088 -0.035 -0.048    0.291 -0.075 -0.041
 H         -0.050  0.002  0.036    0.045 -0.018 -0.055    0.268 -0.058 -0.035
 O          0.052 -0.003  0.049   -0.057  0.001 -0.065   -0.066 -0.001 -0.073
 C         -0.054 -0.027 -0.021   -0.046  0.004  0.037   -0.034  0.082  0.012
 H          0.154  0.081  0.297   -0.172 -0.081 -0.172    0.016  0.112  0.092
 H         -0.279 -0.290  0.102    0.049  0.236 -0.048   -0.196  0.133  0.034
 C          0.009  0.115 -0.085   -0.088 -0.097  0.058   -0.091  0.114 -0.070
 H          0.055  0.086  0.080   -0.146 -0.074 -0.092   -0.088  0.094  0.026
 H         -0.073  0.236 -0.079   -0.094 -0.256  0.075   -0.153  0.175 -0.062
 C          0.142  0.001  0.132    0.021 -0.045  0.084    0.077 -0.058  0.076
 C          0.006  0.005  0.000    0.001 -0.001 -0.000    0.074 -0.101 -0.054
 C         -0.040 -0.029 -0.039    0.007 -0.043 -0.066   -0.071  0.037  0.084
 O         -0.108 -0.087 -0.049   -0.185 -0.026 -0.065    0.096 -0.020  0.014
 H         -0.100 -0.042 -0.074    0.018 -0.187 -0.082   -0.141  0.069  0.056
 H          0.232  0.085  0.115    0.092  0.046  0.073    0.123 -0.113  0.057
 H         -0.149  0.157  0.048   -0.071  0.130  0.028    0.011 -0.052 -0.036
 H          0.038 -0.140 -0.161    0.012 -0.021 -0.071    0.087 -0.153 -0.119
 H         -0.079  0.004 -0.088    0.008 -0.034 -0.111    0.051 -0.103 -0.081
 H          0.076 -0.042 -0.089   -0.090  0.046  0.115   -0.133  0.111  0.316
 H          0.014 -0.108 -0.018   -0.010 -0.094 -0.178    0.006  0.025  0.115
 TransDip   0.071  0.018 -0.032    0.054 -0.072  0.008    0.071  0.030  0.102

 Mode:                22                     23                     24
 Frequency:       704.62                 792.87                 850.50
 Force Cnst:      1.4428                 0.7708                 0.9982
 Red. Mass:       4.9323                 2.0812                 2.3422
 IR Active:          YES                    YES                    YES
 IR Intens:        1.237                  3.965                  7.854
 Raman Active:       YES                    YES                    YES
               X      Y      Z        X      Y      Z        X      Y      Z
 C          0.014 -0.065 -0.030    0.000 -0.039 -0.052   -0.028  0.111  0.025
 H          0.020 -0.089 -0.026    0.065  0.054 -0.076    0.008  0.065  0.020
 C          0.089  0.033 -0.019   -0.016  0.063  0.041    0.018 -0.020 -0.086
 H          0.293  0.013 -0.043    0.015  0.049  0.038   -0.126 -0.014 -0.062
 O         -0.156  0.270 -0.147   -0.008 -0.015 -0.001   -0.048 -0.064  0.030
 C          0.144 -0.028  0.031   -0.001  0.141 -0.006    0.145  0.032 -0.095
 H          0.326 -0.046  0.007    0.015 -0.258  0.030    0.025  0.272 -0.101
 H          0.204  0.011 -0.074   -0.035  0.230 -0.389    0.354  0.014  0.164
 C         -0.035  0.034 -0.068    0.041  0.081  0.121    0.023 -0.002  0.108
 H         -0.020  0.011 -0.063    0.047 -0.005  0.135    0.109  0.135  0.069
 C         -0.131  0.042  0.021   -0.014  0.026  0.009   -0.027  0.010  0.025
 H         -0.212  0.021  0.041   -0.142  0.003 -0.027   -0.117 -0.006 -0.007
 H         -0.075 -0.022  0.018   -0.004 -0.026 -0.037   -0.042 -0.025 -0.030
 O          0.024 -0.000  0.039   -0.023 -0.009 -0.046   -0.017 -0.007 -0.042
 C          0.037 -0.037 -0.004   -0.028 -0.130 -0.043   -0.090 -0.138  0.070
 H          0.008 -0.025 -0.024   -0.015 -0.064  0.036   -0.199 -0.407 -0.303
 H          0.111 -0.090 -0.007   -0.201 -0.049 -0.023    0.179  0.218 -0.088
 C          0.049 -0.056  0.023    0.030 -0.122 -0.033   -0.001  0.075  0.007
 H          0.056 -0.050 -0.001    0.258 -0.199  0.471    0.218  0.178 -0.247
 H          0.107 -0.064  0.012   -0.127  0.373 -0.051    0.093 -0.120  0.009
 C         -0.088 -0.161  0.110    0.044  0.016  0.026    0.021  0.019  0.012
 C          0.039 -0.113 -0.043    0.018 -0.002  0.001    0.020 -0.016 -0.017
 C         -0.141  0.067  0.138   -0.005  0.002  0.001   -0.038  0.011  0.029
 O          0.104 -0.001  0.007   -0.006 -0.009 -0.005    0.002 -0.010 -0.009
 H         -0.170 -0.097  0.116   -0.023  0.012 -0.008   -0.088  0.056  0.008
 H         -0.177 -0.291  0.117    0.013  0.032  0.034    0.046  0.005  0.004
 H          0.000  0.018 -0.021   -0.074  0.035  0.023    0.024 -0.043 -0.020
 H          0.034 -0.004 -0.070    0.038 -0.101 -0.096    0.023 -0.044 -0.015
 H          0.163 -0.191 -0.185   -0.054  0.015 -0.009    0.001 -0.003  0.012
 H          0.062 -0.059 -0.178   -0.032  0.008  0.000   -0.021  0.005 -0.020
 H         -0.032  0.051  0.090    0.003 -0.007  0.014    0.000 -0.004  0.015
 TransDip   0.000 -0.034  0.010    0.019  0.044  0.042    0.072  0.054 -0.000

 Mode:                25                     26                     27
 Frequency:       862.62                 887.86                 918.94
 Force Cnst:      0.8066                 0.9304                 1.0854
 Red. Mass:       1.8398                 2.0032                 2.1815
 IR Active:          YES                    YES                    YES
 IR Intens:        3.597                  3.606                  2.290
 Raman Active:       YES                    YES                    YES
               X      Y      Z        X      Y      Z        X      Y      Z
 C          0.042 -0.005  0.139    0.036  0.006 -0.022    0.001  0.067  0.006
 H          0.022 -0.132  0.154    0.007  0.002 -0.015   -0.003  0.051  0.009
 C          0.003 -0.041 -0.076    0.016  0.042 -0.022   -0.042 -0.044 -0.012
 H         -0.065  0.057 -0.076    0.049  0.039 -0.022   -0.060 -0.044 -0.009
 O          0.011  0.003  0.015   -0.021  0.021 -0.020   -0.006  0.022 -0.003
 C          0.026 -0.029  0.009    0.005 -0.027  0.026   -0.058 -0.102  0.072
 H         -0.200 -0.033  0.038    0.019 -0.021  0.022   -0.171 -0.068  0.083
 H          0.220  0.006  0.037   -0.037 -0.034  0.018    0.012 -0.094  0.103
 C          0.044  0.035  0.071   -0.005  0.008 -0.027   -0.021  0.134 -0.062
 H          0.116 -0.118  0.094   -0.034 -0.000 -0.022   -0.148  0.106 -0.045
 C         -0.036  0.032  0.024    0.008  0.009 -0.011    0.081  0.095 -0.065
 H         -0.142  0.011 -0.003   -0.047 -0.010  0.021   -0.423 -0.059  0.118
 H         -0.017 -0.028 -0.024    0.067 -0.043 -0.001    0.495 -0.312 -0.044
 O         -0.015 -0.010 -0.042    0.003 -0.001  0.013    0.006 -0.016  0.044
 C          0.039 -0.004 -0.097   -0.037  0.009  0.001   -0.105 -0.060 -0.027
 H          0.292  0.118  0.279   -0.089  0.037 -0.023   -0.227  0.019 -0.077
 H         -0.328 -0.189  0.041    0.002  0.003 -0.006   -0.017 -0.048 -0.049
 C          0.030  0.031 -0.039    0.010 -0.029  0.027    0.103 -0.030  0.031
 H          0.178  0.058 -0.025   -0.041 -0.040  0.024    0.338  0.029 -0.026
 H         -0.265  0.001  0.025    0.020 -0.037  0.025    0.134 -0.022  0.022
 C         -0.076 -0.023 -0.064    0.070  0.090 -0.077   -0.008 -0.005  0.008
 C         -0.058  0.017 -0.017    0.017  0.094 -0.034   -0.010 -0.021  0.005
 C         -0.038 -0.002  0.013   -0.045 -0.119  0.175    0.063 -0.017 -0.024
 O          0.018  0.015  0.011   -0.007 -0.026 -0.033   -0.007  0.003  0.004
 H         -0.009 -0.006  0.029   -0.086 -0.270  0.142    0.068 -0.012 -0.022
 H          0.102 -0.095 -0.114    0.074 -0.201 -0.110   -0.030  0.020  0.016
 H          0.223 -0.170 -0.091    0.072 -0.356 -0.089    0.013  0.066  0.010
 H         -0.112  0.231  0.287    0.029 -0.241  0.063   -0.019  0.088  0.016
 H          0.089  0.010  0.104   -0.328  0.326  0.444    0.096 -0.078 -0.093
 H         -0.015 -0.012 -0.053    0.007 -0.000  0.002    0.007  0.032  0.090
 H         -0.019  0.012 -0.038   -0.180 -0.042 -0.261    0.009 -0.002 -0.000
 TransDip  -0.054 -0.026  0.012    0.014 -0.055  0.021    0.041  0.001 -0.027

 Mode:                28                     29                     30
 Frequency:       931.00                 947.60                 988.85
 Force Cnst:      0.7506                 1.1371                 1.9748
 Red. Mass:       1.4697                 2.1493                 3.4277
 IR Active:          YES                    YES                    YES
 IR Intens:        1.885                  7.336                 94.201
 Raman Active:       YES                    YES                    YES
               X      Y      Z        X      Y      Z        X      Y      Z
 C          0.068 -0.013  0.007   -0.088  0.037 -0.031   -0.074  0.079  0.031
 H          0.118  0.251 -0.037   -0.235  0.072 -0.001   -0.175  0.097  0.052
 C         -0.006  0.012  0.068   -0.002  0.022 -0.004   -0.084 -0.102  0.016
 H         -0.091  0.173  0.051   -0.040  0.028  0.000   -0.195 -0.158  0.043
 O          0.002  0.027 -0.021   -0.019 -0.005  0.008   -0.152  0.124 -0.031
 C         -0.018 -0.075 -0.068   -0.007 -0.108  0.020    0.051  0.012 -0.028
 H         -0.014  0.355 -0.105   -0.097  0.062  0.018    0.105  0.053 -0.037
 H         -0.045 -0.188  0.376   -0.092 -0.178  0.229    0.464  0.102 -0.039
 C          0.025 -0.003  0.011    0.140  0.002  0.003   -0.044  0.012  0.039
 H          0.158  0.255 -0.054    0.451 -0.097 -0.001   -0.109  0.045  0.036
 C         -0.019 -0.004  0.022   -0.083  0.087  0.104    0.002 -0.093 -0.014
 H          0.014  0.010 -0.014   -0.274  0.040  0.077    0.313  0.006 -0.125
 H         -0.055  0.027  0.013   -0.002 -0.059  0.021   -0.231  0.174  0.022
 O         -0.004 -0.001 -0.022   -0.025 -0.024 -0.101    0.009  0.019  0.019
 C         -0.021  0.036  0.049    0.054  0.040 -0.033    0.034  0.015 -0.034
 H         -0.096 -0.056 -0.115    0.036  0.199  0.102    0.099  0.070  0.087
 H         -0.032  0.287 -0.019   -0.022 -0.092  0.022   -0.153  0.001  0.013
 C          0.014 -0.079 -0.051   -0.022 -0.024  0.035   -0.006 -0.035  0.004
 H          0.013 -0.172  0.344   -0.045 -0.014 -0.024    0.140 -0.018  0.059
 H         -0.002  0.293 -0.082   -0.054 -0.061  0.043   -0.200  0.023  0.038
 C         -0.023 -0.033 -0.020    0.024  0.049  0.017    0.031  0.031 -0.011
 C         -0.045  0.015  0.004    0.075 -0.021  0.012    0.004  0.004  0.012
 C          0.012 -0.004 -0.011    0.044 -0.020  0.009    0.310 -0.117  0.016
 O          0.005  0.007  0.007   -0.012 -0.009 -0.008   -0.036 -0.016 -0.018
 H          0.032 -0.019 -0.002    0.012 -0.005 -0.006    0.252 -0.117 -0.014
 H          0.034 -0.080 -0.038   -0.184  0.129  0.078   -0.077 -0.043  0.009
 H          0.086 -0.036 -0.026   -0.201  0.131  0.081   -0.022  0.057  0.023
 H         -0.073  0.154  0.147    0.129 -0.250 -0.285    0.009  0.020 -0.025
 H          0.059 -0.007  0.028   -0.099 -0.000 -0.091    0.025 -0.011 -0.031
 H         -0.002 -0.002 -0.035   -0.004 -0.053 -0.239   -0.010  0.018  0.101
 H         -0.001  0.005 -0.008   -0.012 -0.009 -0.009   -0.068 -0.032 -0.115
 TransDip  -0.009  0.027  0.034    0.058  0.016  0.063    0.293 -0.084  0.058

 Mode:                31                     32                     33
 Frequency:       993.90                1015.46                1020.68
 Force Cnst:      1.3609                 1.3259                 2.4733
 Red. Mass:       2.3382                 2.1824                 4.0294
 IR Active:          YES                    YES                    YES
 IR Intens:      130.819                  3.057                101.834
 Raman Active:       YES                    YES                    YES
               X      Y      Z        X      Y      Z        X      Y      Z
 C          0.087 -0.015 -0.055   -0.035 -0.039  0.011    0.005  0.039 -0.014
 H          0.200 -0.116 -0.066    0.060  0.037 -0.021   -0.002  0.093 -0.024
 C          0.041  0.033  0.011   -0.038 -0.018  0.033    0.143  0.189 -0.161
 H          0.108 -0.174  0.041   -0.042 -0.022  0.032   -0.047  0.270 -0.128
 O         -0.105  0.001  0.012   -0.011  0.037 -0.015   -0.104 -0.130  0.091
 C         -0.053  0.069  0.021   -0.015  0.002  0.001    0.062 -0.052  0.025
 H          0.066 -0.123  0.023    0.015  0.019 -0.004   -0.238 -0.036  0.056
 H         -0.278  0.071 -0.177   -0.048 -0.009  0.017   -0.061 -0.090  0.082
 C          0.049 -0.022 -0.026    0.009  0.035  0.002    0.029 -0.022 -0.002
 H          0.259 -0.158 -0.013   -0.017  0.133 -0.016   -0.245 -0.047  0.026
 C          0.002  0.039  0.117    0.010  0.096 -0.048   -0.060 -0.005 -0.162
 H         -0.059  0.025  0.081   -0.345 -0.014  0.093   -0.092 -0.023 -0.061
 H          0.008 -0.011  0.056    0.256 -0.188 -0.079    0.007 -0.040 -0.107
 O         -0.012 -0.022 -0.099   -0.004 -0.011  0.028    0.007  0.025  0.137
 C         -0.066 -0.019  0.018    0.169 -0.111  0.063    0.060  0.031  0.006
 H         -0.190  0.021 -0.067    0.354 -0.411 -0.042    0.039  0.094  0.048
 H          0.148 -0.089 -0.011    0.308 -0.073  0.019   -0.018  0.013  0.026
 C          0.001  0.045  0.052   -0.164  0.052 -0.067   -0.046 -0.090 -0.002
 H         -0.165  0.062 -0.164   -0.348 -0.006  0.021   -0.103 -0.149  0.190
 H          0.194 -0.167  0.033   -0.164  0.063 -0.066   -0.166  0.062  0.008
 C          0.033 -0.083 -0.017    0.024 -0.016  0.011    0.002 -0.039 -0.007
 C         -0.101  0.039  0.024   -0.011  0.031 -0.011   -0.031 -0.005  0.026
 C          0.140 -0.007  0.007    0.050 -0.020 -0.025    0.130  0.102  0.106
 O         -0.019 -0.007 -0.021   -0.001  0.003  0.007   -0.059 -0.039 -0.101
 H          0.041  0.136 -0.032    0.068 -0.046 -0.018   -0.122  0.472  0.004
 H          0.129 -0.247 -0.059    0.157 -0.059 -0.027   -0.134 -0.183  0.013
 H          0.144 -0.018 -0.027    0.055 -0.094 -0.036   -0.000  0.071  0.028
 H         -0.152  0.315  0.281   -0.018 -0.001  0.074   -0.040  0.115  0.042
 H          0.125 -0.013  0.057   -0.046  0.074  0.110    0.085 -0.061 -0.059
 H         -0.021 -0.012 -0.072    0.012  0.001 -0.027    0.056 -0.039 -0.099
 H          0.015 -0.004  0.024    0.005 -0.000 -0.002    0.056 -0.008  0.156
 TransDip   0.346  0.045  0.112    0.024 -0.049 -0.011    0.260  0.176 -0.077

 Mode:                34                     35                     36
 Frequency:      1043.07                1055.70                1075.28
 Force Cnst:      2.6291                 1.2901                 0.9315
 Red. Mass:       4.1013                 1.9647                 1.3674
 IR Active:          YES                    YES                    YES
 IR Intens:       75.979                 48.269                 15.392
 Raman Active:       YES                    YES                    YES
               X      Y      Z        X      Y      Z        X      Y      Z
 C         -0.062  0.060  0.005   -0.036  0.100 -0.016    0.089  0.034 -0.036
 H          0.063  0.139 -0.027    0.327  0.155 -0.106    0.017  0.382 -0.063
 C         -0.080 -0.139  0.054   -0.064 -0.008 -0.065   -0.032 -0.010  0.017
 H         -0.008 -0.187  0.042   -0.066 -0.077 -0.055   -0.196  0.242 -0.002
 O          0.151 -0.017 -0.060   -0.002 -0.003  0.015    0.021  0.000 -0.012
 C         -0.036 -0.000  0.019    0.051 -0.006  0.075    0.030  0.004 -0.027
 H          0.027 -0.065  0.019   -0.013 -0.215  0.101   -0.232 -0.008  0.008
 H          0.083  0.038 -0.046    0.108  0.047 -0.108    0.424  0.089 -0.024
 C          0.006  0.019 -0.026    0.083 -0.030 -0.048   -0.061 -0.009  0.017
 H          0.064  0.012 -0.028    0.011 -0.183 -0.007   -0.126 -0.300  0.083
 C          0.003 -0.009  0.053   -0.063 -0.011 -0.025    0.039  0.025  0.040
 H          0.080  0.016  0.007    0.043  0.010 -0.009   -0.031 -0.003  0.076
 H         -0.033  0.047  0.067   -0.074  0.043  0.024    0.072 -0.052 -0.009
 O         -0.002 -0.003 -0.038   -0.006  0.012  0.030    0.002 -0.015 -0.034
 C          0.029  0.000  0.010    0.025  0.023  0.045    0.008  0.001 -0.018
 H         -0.078  0.095 -0.009   -0.262  0.234 -0.044   -0.008  0.067  0.036
 H          0.071 -0.026  0.008    0.183 -0.028  0.021    0.159 -0.265  0.021
 C         -0.021 -0.020 -0.001   -0.053 -0.062 -0.002   -0.029 -0.026  0.047
 H          0.097 -0.001  0.029   -0.025 -0.082  0.123   -0.381 -0.100  0.066
 H          0.027  0.059 -0.018    0.132  0.131 -0.060    0.128 -0.047  0.018
 C         -0.027  0.055  0.139    0.019  0.070  0.063   -0.001 -0.006 -0.042
 C          0.006 -0.039 -0.105   -0.031 -0.042 -0.061   -0.008 -0.012  0.028
 C          0.051  0.255  0.166   -0.042 -0.070 -0.067   -0.029  0.009  0.025
 O         -0.109 -0.076 -0.181    0.027  0.018  0.055    0.000 -0.004 -0.006
 H          0.074  0.018  0.135   -0.019 -0.134 -0.054   -0.008  0.008  0.035
 H         -0.038 -0.398  0.093    0.328  0.200 -0.001   -0.144 -0.000 -0.006
 H          0.276 -0.358 -0.189    0.234 -0.139 -0.123   -0.060  0.115  0.051
 H         -0.024 -0.011  0.162   -0.072  0.165  0.177   -0.006  0.056 -0.037
 H          0.082  0.003  0.147    0.165 -0.080 -0.003    0.026 -0.050 -0.082
 H         -0.007 -0.005 -0.023    0.038 -0.069 -0.222   -0.024  0.026  0.101
 H          0.143 -0.020  0.325   -0.008  0.006 -0.042   -0.030 -0.007 -0.049
 TransDip   0.038  0.126  0.246   -0.117 -0.086 -0.169   -0.065  0.006  0.107

 Mode:                37                     38                     39
 Frequency:      1097.38                1110.43                1116.63
 Force Cnst:      1.3173                 2.3805                 1.6890
 Red. Mass:       1.8565                 3.2767                 2.2991
 IR Active:          YES                    YES                    YES
 IR Intens:        9.395                 40.299                  1.896
 Raman Active:       YES                    YES                    YES
               X      Y      Z        X      Y      Z        X      Y      Z
 C          0.067 -0.005  0.006   -0.112 -0.020  0.067    0.051  0.100 -0.012
 H          0.179 -0.211  0.007   -0.014 -0.015  0.041   -0.011  0.226 -0.018
 C          0.003  0.023 -0.009    0.080  0.076 -0.111    0.083 -0.060 -0.027
 H          0.075 -0.094  0.002    0.072  0.181 -0.116    0.246 -0.146 -0.034
 O         -0.008 -0.018 -0.003   -0.042 -0.030  0.057    0.014 -0.006 -0.001
 C          0.008  0.010  0.006    0.030 -0.042  0.050   -0.100 -0.025  0.048
 H          0.233  0.042 -0.027   -0.014 -0.042  0.053   -0.200 -0.092  0.067
 H         -0.188 -0.028 -0.006    0.162  0.010 -0.040    0.042  0.030 -0.044
 C         -0.043 -0.016 -0.004   -0.181  0.033 -0.101    0.017  0.138 -0.067
 H         -0.024  0.119 -0.032   -0.414  0.100 -0.085    0.032  0.395 -0.120
 C          0.026  0.026  0.034    0.092  0.014  0.216   -0.014 -0.087  0.052
 H         -0.036  0.000  0.079    0.237  0.028  0.246    0.244  0.025 -0.187
 H          0.074 -0.045  0.007    0.183  0.011  0.288   -0.113  0.198  0.238
 O          0.001 -0.012 -0.026    0.007 -0.030 -0.137    0.007  0.022 -0.023
 C          0.003 -0.000  0.011    0.036  0.026  0.032    0.072 -0.092  0.021
 H          0.160 -0.179 -0.000    0.100 -0.112 -0.039   -0.070 -0.004 -0.041
 H         -0.072  0.101  0.001    0.066  0.053  0.016    0.100 -0.043  0.001
 C         -0.003 -0.007 -0.003    0.014 -0.051 -0.081   -0.099 -0.025  0.016
 H         -0.138 -0.048  0.055    0.081 -0.097  0.171    0.202  0.042 -0.021
 H         -0.171 -0.041  0.036    0.078  0.240 -0.121   -0.331 -0.086  0.069
 C         -0.062  0.179 -0.031   -0.033 -0.004  0.061    0.047 -0.031 -0.076
 C         -0.012 -0.118 -0.026    0.029  0.022 -0.041   -0.019 -0.003  0.060
 C          0.019 -0.024  0.105    0.033 -0.017 -0.052   -0.073 -0.002  0.040
 O         -0.009 -0.025 -0.021    0.004  0.013  0.014    0.011 -0.004  0.004
 H          0.050 -0.018  0.125   -0.063  0.076 -0.090   -0.071  0.101  0.052
 H         -0.121  0.440  0.016    0.129  0.040  0.026   -0.018  0.003 -0.056
 H          0.108  0.104 -0.032    0.040 -0.166 -0.062   -0.099  0.200  0.097
 H         -0.034  0.195 -0.019    0.035 -0.135  0.009   -0.015  0.088 -0.042
 H          0.257 -0.259 -0.272   -0.079  0.093  0.116    0.029 -0.059 -0.103
 H         -0.009  0.016  0.035   -0.025  0.009 -0.000    0.003 -0.012 -0.042
 H         -0.159 -0.042 -0.233    0.070  0.025  0.125   -0.079 -0.017 -0.138
 TransDip   0.080  0.029  0.049    0.154  0.060  0.119   -0.037 -0.019 -0.016

 Mode:                40                     41                     42
 Frequency:      1136.88                1155.46                1167.91
 Force Cnst:      1.5968                 1.7548                 1.1309
 Red. Mass:       2.0969                 2.2309                 1.4072
 IR Active:          YES                    YES                    YES
 IR Intens:        9.037                 13.679                 13.443
 Raman Active:       YES                    YES                    YES
               X      Y      Z        X      Y      Z        X      Y      Z
 C          0.069  0.055 -0.068   -0.090  0.093 -0.109   -0.094 -0.075  0.024
 H          0.166  0.090 -0.090   -0.144 -0.068 -0.077   -0.056  0.027  0.003
 C          0.105  0.019  0.019   -0.048  0.040 -0.018    0.059  0.012  0.014
 H          0.133 -0.133  0.042    0.050 -0.156 -0.010    0.104  0.109 -0.005
 O         -0.049 -0.026  0.029    0.034 -0.008 -0.010   -0.005  0.008  0.001
 C         -0.044 -0.019 -0.050    0.039 -0.043 -0.020   -0.021 -0.033 -0.016
 H         -0.090  0.131 -0.058    0.409  0.172 -0.087   -0.120  0.053 -0.011
 H         -0.065 -0.051  0.078   -0.088 -0.098  0.095    0.022 -0.040  0.061
 C         -0.035  0.055  0.044   -0.091 -0.019  0.053   -0.009  0.070  0.016
 H          0.092  0.093  0.021   -0.023  0.088  0.024    0.220 -0.062  0.018
 C          0.007 -0.024 -0.014    0.028  0.031  0.016   -0.016 -0.042 -0.013
 H         -0.053 -0.003 -0.158   -0.097 -0.004  0.048   -0.103  0.002 -0.287
 H         -0.092  0.043 -0.045   -0.001 -0.056 -0.105   -0.157  0.087 -0.022
 O          0.015  0.003  0.001    0.013 -0.018 -0.022    0.025  0.007 -0.001
 C          0.016 -0.024 -0.055    0.045  0.039 -0.059   -0.013 -0.015 -0.032
 H          0.093  0.017  0.069    0.201  0.042  0.108   -0.037  0.044 -0.001
 H         -0.029 -0.179 -0.000   -0.196 -0.003  0.010    0.187 -0.267 -0.009
 C         -0.016 -0.025  0.081    0.005 -0.063  0.075    0.004  0.024 -0.029
 H         -0.135 -0.026 -0.024    0.012 -0.048  0.012   -0.081  0.005 -0.019
 H         -0.133 -0.194  0.122   -0.204 -0.132  0.121    0.412  0.133 -0.125
 C         -0.088  0.057  0.108    0.167 -0.041  0.022    0.020  0.031  0.015
 C          0.027 -0.004 -0.100   -0.072 -0.000  0.030   -0.018 -0.019 -0.004
 C          0.012 -0.028 -0.096   -0.073 -0.002 -0.001    0.008 -0.003  0.043
 O          0.009  0.023  0.034    0.005  0.001  0.006   -0.002 -0.012 -0.009
 H         -0.061 -0.286 -0.156   -0.136  0.087 -0.026    0.025  0.113  0.065
 H         -0.287 -0.030  0.144    0.351 -0.149 -0.039    0.302  0.214 -0.031
 H          0.152 -0.304 -0.156    0.086  0.095  0.014    0.061  0.013 -0.016
 H          0.016 -0.111  0.063   -0.097  0.220  0.143   -0.027  0.068  0.036
 H         -0.028  0.074  0.136    0.140 -0.070 -0.014    0.074 -0.053 -0.036
 H         -0.041  0.086  0.312   -0.044  0.088  0.305   -0.058  0.120  0.445
 H          0.146  0.044  0.250    0.027 -0.001  0.018   -0.086 -0.022 -0.131
 TransDip   0.093  0.014  0.020   -0.066  0.003  0.098    0.078  0.027  0.083

 Mode:                43                     44                     45
 Frequency:      1186.58                1204.55                1227.40
 Force Cnst:      1.7901                 1.2748                 1.1259
 Red. Mass:       2.1579                 1.4912                 1.2685
 IR Active:          YES                    YES                    YES
 IR Intens:        4.262                 10.591                 34.304
 Raman Active:       YES                    YES                    YES
               X      Y      Z        X      Y      Z        X      Y      Z
 C         -0.048  0.048  0.060    0.045  0.060  0.061   -0.010  0.014 -0.035
 H         -0.140  0.347  0.043    0.246  0.017  0.017    0.299 -0.086 -0.089
 C          0.168 -0.117 -0.001   -0.055 -0.014 -0.071    0.002  0.019  0.049
 H          0.371 -0.329  0.006    0.022 -0.081 -0.071   -0.025 -0.111  0.069
 O         -0.031  0.023 -0.002    0.012 -0.009  0.009    0.013 -0.000 -0.020
 C         -0.072  0.079 -0.100   -0.006  0.006  0.058   -0.000 -0.016 -0.039
 H         -0.264  0.056 -0.079    0.394 -0.030  0.009   -0.038  0.076 -0.041
 H         -0.114  0.061 -0.071   -0.024  0.035 -0.087    0.038 -0.032  0.065
 C         -0.030 -0.103  0.018   -0.023 -0.030 -0.027   -0.011  0.007  0.036
 H         -0.037 -0.241  0.045    0.276 -0.076 -0.045   -0.138  0.018  0.046
 C          0.027  0.086 -0.026   -0.018  0.026 -0.000    0.014  0.004 -0.000
 H         -0.063 -0.012  0.325   -0.190  0.004 -0.068    0.073 -0.004  0.097
 H          0.014 -0.168 -0.307   -0.165 -0.018 -0.201    0.038 -0.017  0.002
 O         -0.007 -0.030  0.010    0.030 -0.019 -0.013   -0.011 -0.000  0.002
 C          0.022  0.061  0.033    0.017  0.021  0.045    0.022 -0.005 -0.027
 H         -0.069  0.120 -0.000   -0.105  0.067 -0.036   -0.039  0.126  0.040
 H          0.010  0.090  0.029    0.110  0.027  0.022   -0.018 -0.067  0.001
 C         -0.012 -0.040 -0.023   -0.016 -0.030 -0.030   -0.021 -0.005  0.033
 H          0.195 -0.017  0.069    0.065 -0.035  0.073    0.122  0.044 -0.056
 H         -0.012  0.105 -0.035   -0.080  0.069 -0.025    0.009 -0.058  0.031
 C          0.012  0.012 -0.003   -0.073 -0.050 -0.037   -0.064 -0.046  0.049
 C         -0.000 -0.008  0.007    0.045  0.026  0.017    0.023  0.026 -0.025
 C         -0.020 -0.005  0.021    0.011  0.007 -0.013    0.011  0.008 -0.013
 O          0.005 -0.005  0.005    0.002  0.000  0.001    0.012 -0.024  0.017
 H         -0.004 -0.058  0.029    0.035  0.176  0.014    0.095  0.578  0.086
 H          0.104  0.063 -0.018   -0.115 -0.067 -0.028    0.095  0.115  0.031
 H         -0.004  0.030  0.012   -0.132  0.006  0.048   -0.008 -0.113 -0.032
 H          0.001  0.015 -0.007    0.067 -0.140 -0.098    0.029 -0.120  0.002
 H          0.020 -0.023 -0.027   -0.133  0.074  0.016   -0.069  0.076  0.078
 H         -0.001  0.002  0.017   -0.072  0.152  0.557    0.019 -0.044 -0.159
 H         -0.048 -0.010 -0.073   -0.037 -0.006 -0.065   -0.281 -0.069 -0.471
 TransDip   0.059 -0.008 -0.030   -0.019  0.021  0.100   -0.125 -0.048 -0.131

 Mode:                46                     47                     48
 Frequency:      1249.79                1262.20                1265.82
 Force Cnst:      1.2264                 1.2186                 1.1597
 Red. Mass:       1.3326                 1.2983                 1.2285
 IR Active:          YES                    YES                    YES
 IR Intens:       18.877                 11.265                  7.997
 Raman Active:       YES                    YES                    YES
               X      Y      Z        X      Y      Z        X      Y      Z
 C          0.014 -0.048 -0.051   -0.007  0.035  0.028   -0.003 -0.004  0.009
 H          0.071 -0.394 -0.021    0.332 -0.082 -0.036    0.153  0.047 -0.035
 C          0.007  0.056  0.074    0.001  0.014  0.011   -0.005  0.016 -0.024
 H         -0.122  0.160  0.076   -0.079 -0.312  0.069    0.115  0.077 -0.046
 O         -0.004 -0.006 -0.006   -0.005 -0.002 -0.013   -0.002 -0.008  0.014
 C          0.000 -0.025 -0.019    0.039 -0.005 -0.049   -0.053 -0.026  0.022
 H         -0.163  0.018  0.001    0.052  0.091 -0.059    0.273  0.078 -0.029
 H          0.211  0.009  0.041   -0.275 -0.110  0.097    0.166  0.036 -0.025
 C         -0.013 -0.002 -0.016   -0.018  0.017  0.050   -0.005  0.025  0.046
 H         -0.098 -0.096  0.014   -0.244 -0.162  0.110    0.127  0.337 -0.032
 C         -0.006  0.029  0.013    0.007 -0.018  0.011    0.023  0.013 -0.023
 H          0.027  0.004  0.172   -0.100  0.003 -0.200    0.293 -0.019  0.418
 H         -0.144 -0.037 -0.204    0.176  0.052  0.274   -0.175 -0.071 -0.335
 O          0.010 -0.021 -0.009   -0.002  0.017 -0.007   -0.022 -0.019  0.016
 C          0.057 -0.009  0.047    0.019  0.010 -0.018    0.004 -0.031 -0.057
 H         -0.294  0.276 -0.038   -0.041  0.123  0.034   -0.034  0.103  0.034
 H          0.136 -0.012  0.030    0.100 -0.156  0.011   -0.014 -0.146 -0.021
 C         -0.060  0.013 -0.033   -0.036 -0.020  0.001   -0.018  0.009  0.023
 H          0.459  0.136 -0.124    0.102  0.006  0.010   -0.087  0.006 -0.024
 H         -0.223 -0.011 -0.001    0.124  0.045 -0.037    0.261  0.017 -0.036
 C          0.022  0.025 -0.019   -0.053 -0.022 -0.072   -0.036 -0.011 -0.031
 C         -0.018 -0.008  0.003    0.028  0.004  0.043    0.013  0.002  0.017
 C          0.003 -0.003  0.011    0.003  0.003  0.034    0.009 -0.003  0.024
 O         -0.004  0.005 -0.006   -0.007  0.014 -0.023   -0.007  0.010 -0.018
 H         -0.021 -0.163 -0.016    0.031 -0.257  0.024    0.009 -0.130  0.012
 H         -0.056  0.026 -0.001    0.239  0.033 -0.138    0.176  0.099 -0.071
 H          0.036  0.019 -0.007   -0.120  0.084  0.075   -0.052  0.028  0.030
 H         -0.021  0.040  0.009    0.046 -0.045 -0.102    0.021 -0.022 -0.045
 H          0.046 -0.032 -0.022   -0.075 -0.001 -0.074   -0.038  0.002 -0.034
 H         -0.027  0.049  0.203    0.010 -0.020 -0.091    0.024 -0.063 -0.207
 H          0.065  0.016  0.111    0.152  0.040  0.255    0.110  0.030  0.189
 TransDip   0.073  0.074  0.093    0.070  0.027  0.077    0.078  0.044 -0.010

 Mode:                49                     50                     51
 Frequency:      1291.14                1299.67                1307.29
 Force Cnst:      1.2564                 1.2809                 1.2940
 Red. Mass:       1.2792                 1.2871                 1.2851
 IR Active:          YES                    YES                    YES
 IR Intens:       12.071                  5.030                 16.148
 Raman Active:       YES                    YES                    YES
               X      Y      Z        X      Y      Z        X      Y      Z
 C          0.030 -0.037  0.021   -0.024  0.037 -0.019    0.030 -0.058 -0.061
 H         -0.156  0.100  0.042    0.079 -0.273 -0.002   -0.095  0.400 -0.094
 C         -0.007 -0.035 -0.045    0.021  0.037  0.032   -0.005 -0.027 -0.022
 H          0.164  0.276 -0.114    0.261 -0.003  0.010   -0.039  0.297 -0.067
 O         -0.005 -0.000  0.023    0.003 -0.008  0.005   -0.015  0.000  0.016
 C         -0.047 -0.007 -0.013   -0.113 -0.026 -0.014   -0.009  0.017  0.018
 H          0.505  0.182 -0.105    0.118  0.106 -0.056    0.118  0.001 -0.000
 H         -0.096 -0.019 -0.006    0.593  0.148 -0.087   -0.028  0.029 -0.051
 C         -0.023  0.009  0.073   -0.015 -0.031 -0.003    0.006 -0.038 -0.015
 H         -0.060 -0.134  0.108    0.278 -0.236  0.007   -0.067 -0.001 -0.015
 C          0.020 -0.007 -0.012    0.014 -0.005 -0.028   -0.009  0.009  0.009
 H         -0.050 -0.007 -0.099   -0.105 -0.000 -0.216   -0.133  0.008 -0.124
 H          0.181  0.018  0.193    0.238 -0.014  0.206    0.070  0.008  0.098
 O         -0.013  0.015  0.003   -0.008  0.019  0.011    0.008  0.004 -0.006
 C          0.029 -0.005 -0.003   -0.004  0.010  0.033    0.028 -0.008  0.002
 H         -0.193  0.234  0.004    0.014 -0.067 -0.021    0.000  0.042  0.021
 H          0.163 -0.177  0.016   -0.054  0.144  0.008   -0.202  0.220 -0.006
 C         -0.046  0.006 -0.023    0.030 -0.010 -0.011   -0.018  0.017  0.052
 H          0.195  0.061 -0.053   -0.107 -0.050  0.047    0.220  0.104 -0.118
 H          0.071  0.059 -0.053   -0.116 -0.004  0.018   -0.104 -0.125  0.080
 C          0.044  0.034  0.013   -0.018 -0.012 -0.005   -0.042 -0.059  0.016
 C         -0.019 -0.008 -0.016    0.006  0.003  0.006    0.002  0.019 -0.019
 C          0.001  0.001 -0.024    0.002 -0.010  0.016    0.012  0.004  0.032
 O          0.003 -0.006  0.015   -0.003  0.006 -0.009   -0.005  0.003 -0.025
 H         -0.019  0.029 -0.034   -0.050  0.020 -0.007    0.202 -0.089  0.127
 H         -0.314 -0.119  0.084    0.139  0.071 -0.034    0.310  0.486 -0.006
 H          0.062 -0.012 -0.030   -0.015  0.000  0.008   -0.012 -0.076 -0.024
 H         -0.027  0.041  0.039    0.010 -0.018 -0.018   -0.004 -0.045  0.050
 H          0.052 -0.016  0.022   -0.014  0.003 -0.010   -0.028  0.040  0.038
 H          0.022 -0.050 -0.198    0.021 -0.038 -0.153   -0.008  0.026  0.080
 H         -0.065 -0.018 -0.109    0.055  0.015  0.094    0.060  0.016  0.107
 TransDip  -0.022 -0.028 -0.105    0.058  0.022 -0.035    0.073  0.055  0.091

 Mode:                52                     53                     54
 Frequency:      1332.60                1345.55                1358.34
 Force Cnst:      1.3086                 1.3854                 1.3666
 Red. Mass:       1.2507                 1.2988                 1.2571
 IR Active:          YES                    YES                    YES
 IR Intens:        5.370                  1.524                  5.398
 Raman Active:       YES                    YES                    YES
               X      Y      Z        X      Y      Z        X      Y      Z
 C         -0.050 -0.009 -0.009   -0.005 -0.011 -0.027   -0.030  0.031 -0.025
 H          0.464  0.008 -0.127    0.105  0.085 -0.067    0.050 -0.111 -0.027
 C          0.002 -0.040  0.017   -0.012 -0.010 -0.000   -0.017 -0.033  0.002
 H          0.185  0.386 -0.071   -0.012  0.131 -0.023    0.297  0.309 -0.095
 O         -0.010 -0.000  0.019    0.000  0.002  0.002   -0.028 -0.009  0.038
 C          0.002  0.017 -0.001    0.028 -0.002  0.007    0.024  0.005 -0.018
 H         -0.099 -0.058  0.019   -0.021 -0.020  0.017   -0.051 -0.016 -0.005
 H          0.029  0.020 -0.001   -0.128 -0.038  0.021   -0.111 -0.045  0.054
 C          0.006 -0.034 -0.024   -0.047  0.066 -0.002    0.005  0.010  0.014
 H          0.006  0.052 -0.044    0.385 -0.296  0.031   -0.083  0.040  0.019
 C         -0.007  0.008  0.004    0.019 -0.023 -0.028    0.001 -0.003  0.004
 H         -0.073  0.007 -0.072    0.203 -0.011  0.109    0.013 -0.004  0.032
 H          0.037 -0.008  0.037   -0.004 -0.022 -0.067   -0.038  0.014 -0.019
 O          0.005  0.001 -0.002   -0.014  0.001  0.012   -0.001 -0.001 -0.001
 C          0.011  0.015 -0.024   -0.068  0.090  0.030   -0.015 -0.009  0.014
 H          0.224 -0.122  0.058    0.331 -0.365 -0.002   -0.159  0.095 -0.029
 H         -0.229  0.199 -0.018    0.324 -0.238  0.034    0.167 -0.145  0.009
 C         -0.055 -0.014  0.064   -0.011 -0.040  0.007    0.086  0.016 -0.030
 H          0.207  0.079 -0.100    0.350  0.039 -0.032   -0.261 -0.066  0.032
 H          0.283  0.007 -0.007   -0.206 -0.043  0.048   -0.401 -0.039  0.068
 C          0.003  0.057 -0.025    0.002 -0.015 -0.003   -0.022  0.003  0.010
 C          0.002 -0.012  0.035   -0.004  0.007 -0.002    0.012  0.000  0.021
 C          0.006  0.015 -0.024   -0.000 -0.008  0.008   -0.012  0.051 -0.032
 O          0.002 -0.007  0.013   -0.002  0.003 -0.007    0.005 -0.015 -0.002
 H         -0.004 -0.083 -0.043    0.022  0.016  0.023    0.452 -0.220  0.187
 H         -0.038 -0.409 -0.072    0.011  0.094  0.006    0.227 -0.181 -0.077
 H          0.009  0.048  0.032    0.007 -0.017 -0.007   -0.024  0.002  0.025
 H          0.022 -0.004 -0.106   -0.004 -0.016  0.008    0.025 -0.036 -0.060
 H          0.022 -0.053 -0.090    0.008  0.005  0.006   -0.010 -0.018 -0.056
 H         -0.006  0.019  0.059    0.018 -0.046 -0.155   -0.001 -0.003 -0.006
 H         -0.060 -0.016 -0.094    0.031  0.008  0.049   -0.088 -0.022 -0.131
 TransDip  -0.065 -0.035  0.003   -0.001 -0.018 -0.035   -0.069 -0.017 -0.023

 Mode:                55                     56                     57
 Frequency:      1370.71                1372.97                1375.84
 Force Cnst:      1.5874                 1.4366                 1.5485
 Red. Mass:       1.4340                 1.2935                 1.3884
 IR Active:          YES                    YES                    YES
 IR Intens:        9.929                 11.099                  1.120
 Raman Active:       YES                    YES                    YES
               X      Y      Z        X      Y      Z        X      Y      Z
 C         -0.034  0.088  0.008    0.034  0.062  0.005   -0.004 -0.001  0.006
 H          0.197 -0.326  0.011   -0.164 -0.257  0.091    0.039 -0.035  0.001
 C         -0.014 -0.092  0.028    0.024  0.030 -0.004   -0.009  0.005  0.010
 H          0.265  0.371 -0.078   -0.121 -0.108  0.039    0.011 -0.006  0.014
 O          0.006  0.021 -0.001   -0.028 -0.016  0.019   -0.004  0.003 -0.001
 C          0.012  0.019 -0.027   -0.010 -0.008  0.008    0.045  0.041  0.014
 H         -0.048 -0.044 -0.011    0.010  0.004  0.005   -0.231 -0.157  0.072
 H         -0.154 -0.048  0.074    0.048  0.011 -0.012    0.061  0.052 -0.020
 C          0.037  0.012 -0.003   -0.010  0.012 -0.012   -0.070 -0.135  0.040
 H         -0.204 -0.031  0.030    0.077 -0.072 -0.004    0.315  0.652 -0.159
 C         -0.006  0.001  0.012   -0.000 -0.002 -0.004    0.014  0.012 -0.013
 H         -0.018  0.002  0.014    0.036  0.002  0.011   -0.153 -0.006 -0.144
 H         -0.073  0.017 -0.043    0.006 -0.010 -0.009    0.213 -0.027  0.172
 O          0.002 -0.003 -0.002   -0.000 -0.000  0.001   -0.002  0.010  0.001
 C         -0.005 -0.006 -0.007    0.011  0.007 -0.010   -0.006  0.050 -0.028
 H          0.029 -0.027  0.007    0.125 -0.104 -0.001   -0.069  0.133 -0.007
 H         -0.016  0.000 -0.008   -0.121  0.070  0.001    0.177 -0.304  0.026
 C          0.008 -0.013 -0.002   -0.068 -0.037  0.009   -0.005 -0.014 -0.010
 H         -0.155 -0.049  0.025    0.076 -0.018  0.045    0.103  0.014 -0.031
 H          0.068  0.070 -0.024    0.365  0.087 -0.086   -0.029  0.051 -0.015
 C          0.051 -0.074 -0.027    0.044 -0.042  0.002    0.022 -0.017 -0.008
 C         -0.008  0.014 -0.035   -0.009  0.007 -0.017   -0.007  0.005 -0.009
 C         -0.004 -0.059  0.038   -0.049  0.052 -0.032   -0.004 -0.007  0.004
 O         -0.008  0.017 -0.025    0.009 -0.013 -0.011   -0.001  0.002 -0.007
 H         -0.098  0.207  0.018    0.637 -0.229  0.307    0.055  0.010  0.038
 H         -0.329  0.423  0.128   -0.187  0.096  0.079   -0.121  0.106  0.043
 H         -0.003  0.008 -0.031   -0.007  0.000 -0.014    0.009 -0.000 -0.012
 H         -0.032  0.040  0.109   -0.022  0.009  0.079   -0.012  0.005  0.032
 H         -0.037  0.075  0.140    0.008  0.026  0.065    0.007  0.014  0.037
 H         -0.005  0.008  0.037    0.001 -0.001 -0.003    0.008 -0.006 -0.052
 H          0.150  0.037  0.229   -0.063 -0.016 -0.096    0.026  0.006  0.039
 TransDip   0.027 -0.058  0.078   -0.064  0.006 -0.085   -0.015 -0.028 -0.013

 Mode:                58                     59                     60
 Frequency:      1399.55                1402.92                1410.87
 Force Cnst:      1.7919                 1.8016                 1.5671
 Red. Mass:       1.5526                 1.5536                 1.3362
 IR Active:          YES                    YES                    YES
 IR Intens:        1.674                  1.888                  9.508
 Raman Active:       YES                    YES                    YES
               X      Y      Z        X      Y      Z        X      Y      Z
 C          0.066  0.069 -0.030   -0.077 -0.061  0.037    0.038 -0.014 -0.011
 H         -0.310 -0.277  0.102    0.360  0.241 -0.098   -0.138  0.024  0.021
 C         -0.017 -0.051  0.009    0.011  0.021 -0.009   -0.052  0.023  0.005
 H          0.042  0.228 -0.040   -0.098 -0.110  0.026    0.288 -0.044 -0.032
 O          0.000 -0.004 -0.002   -0.000  0.011 -0.002    0.001 -0.002  0.010
 C          0.070  0.022 -0.000    0.043 -0.008  0.007    0.017 -0.006 -0.014
 H         -0.163 -0.081  0.042   -0.091  0.013  0.021   -0.081 -0.005 -0.001
 H         -0.258 -0.061  0.048   -0.115 -0.035 -0.003    0.038 -0.012  0.025
 C         -0.114  0.033  0.000   -0.107  0.044 -0.004    0.009 -0.003 -0.002
 H          0.419 -0.126 -0.019    0.386 -0.193 -0.001   -0.045  0.000 -0.000
 C          0.041 -0.014 -0.015    0.038 -0.015 -0.015   -0.007  0.002  0.002
 H          0.029 -0.020 -0.010    0.045 -0.018  0.000    0.004  0.003  0.005
 H          0.021  0.002 -0.022    0.015  0.001 -0.026    0.001 -0.002  0.005
 O         -0.012  0.006  0.011   -0.011  0.005  0.010    0.002 -0.001 -0.002
 C          0.066 -0.041  0.007    0.061 -0.069  0.012   -0.003  0.010  0.000
 H         -0.164  0.116 -0.065   -0.221  0.215  0.005    0.031 -0.031 -0.006
 H         -0.238  0.141  0.021   -0.211  0.271 -0.016    0.009 -0.022  0.005
 C         -0.038 -0.012 -0.002    0.048  0.044  0.005   -0.024 -0.002  0.001
 H         -0.065 -0.023  0.024   -0.155  0.014 -0.027    0.106  0.019  0.006
 H          0.172  0.058 -0.053   -0.120 -0.069  0.050    0.052 -0.020 -0.011
 C         -0.055 -0.009  0.019    0.054  0.012 -0.023   -0.035  0.045  0.025
 C          0.017  0.004  0.004   -0.004 -0.018 -0.014    0.071 -0.095 -0.062
 C          0.040  0.028  0.011   -0.034 -0.039 -0.007   -0.001 -0.035 -0.010
 O         -0.002 -0.007  0.019    0.001  0.009 -0.020   -0.003  0.006 -0.011
 H         -0.298 -0.088 -0.185    0.244  0.127  0.160    0.081  0.148  0.049
 H          0.257  0.016 -0.055   -0.271 -0.024  0.053    0.132 -0.160 -0.040
 H         -0.056 -0.041  0.014    0.007  0.105 -0.000   -0.329  0.398  0.088
 H          0.018 -0.038 -0.001   -0.022  0.105  0.041   -0.030  0.388  0.304
 H         -0.025 -0.001 -0.043   -0.040  0.030  0.097   -0.335  0.145  0.315
 H          0.016 -0.037 -0.136    0.015 -0.035 -0.125   -0.003  0.006  0.024
 H         -0.073 -0.020 -0.116    0.088  0.024  0.136    0.053  0.015  0.085
 TransDip  -0.002 -0.007 -0.041   -0.006 -0.026 -0.035   -0.065  0.030  0.068

 Mode:                61                     62                     63
 Frequency:      1420.97                1437.60                1441.35
 Force Cnst:      1.7082                 1.8622                 1.6989
 Red. Mass:       1.4358                 1.5294                 1.3879
 IR Active:          YES                    YES                    YES
 IR Intens:        6.868                  6.504                  4.683
 Raman Active:       YES                    YES                    YES
               X      Y      Z        X      Y      Z        X      Y      Z
 C          0.059 -0.027  0.010    0.027  0.033 -0.027   -0.004 -0.009  0.004
 H         -0.174  0.100  0.051   -0.163 -0.150  0.041    0.025  0.038 -0.009
 C         -0.123  0.058  0.002    0.082 -0.062  0.007   -0.017  0.022 -0.005
 H          0.626 -0.205 -0.060   -0.403  0.191  0.034    0.073 -0.058 -0.005
 O          0.003  0.000  0.015    0.001  0.024 -0.012    0.001 -0.007  0.003
 C          0.051 -0.013 -0.031   -0.028  0.019  0.017    0.000 -0.008  0.001
 H         -0.193 -0.020  0.002    0.101 -0.007  0.004    0.003 -0.016  0.003
 H          0.036 -0.044  0.069   -0.066  0.025 -0.039    0.059 -0.003  0.016
 C         -0.004  0.010 -0.006   -0.001 -0.011 -0.000   -0.010 -0.004 -0.027
 H         -0.025 -0.052  0.004   -0.006  0.048 -0.010   -0.117  0.020 -0.024
 C         -0.002 -0.002  0.003    0.034 -0.002  0.016    0.142 -0.018  0.083
 H          0.012  0.000  0.012   -0.121 -0.013 -0.098   -0.461 -0.050 -0.405
 H         -0.019  0.003 -0.012   -0.081  0.020 -0.084   -0.442  0.084 -0.441
 O          0.001 -0.001 -0.000   -0.009  0.005  0.007   -0.039  0.018  0.032
 C          0.010 -0.005  0.001   -0.000  0.009  0.002   -0.008  0.012  0.002
 H         -0.006 -0.001 -0.011   -0.009 -0.017 -0.031    0.050 -0.018  0.024
 H         -0.050  0.035  0.003    0.008 -0.057  0.016    0.057 -0.002 -0.006
 C         -0.034  0.008 -0.003   -0.010 -0.017 -0.001   -0.002 -0.004 -0.002
 H          0.093  0.019  0.044   -0.010 -0.006 -0.035    0.056  0.003  0.013
 H          0.119 -0.048 -0.022    0.005  0.075 -0.018   -0.011 -0.016  0.003
 C         -0.005  0.019  0.006   -0.045  0.073  0.030    0.009 -0.013 -0.005
 C         -0.034  0.045  0.036    0.002 -0.007  0.025   -0.000  0.001 -0.005
 C         -0.010 -0.066 -0.003   -0.053 -0.124 -0.008    0.008  0.026 -0.000
 O         -0.003  0.015 -0.024   -0.000  0.026 -0.034    0.001 -0.005  0.007
 H          0.156  0.242  0.122    0.234  0.469  0.216   -0.030 -0.098 -0.035
 H         -0.018 -0.055  0.001    0.205 -0.297 -0.079   -0.037  0.050  0.014
 H          0.184 -0.218 -0.043    0.085 -0.023  0.004   -0.022  0.009  0.001
 H          0.024 -0.218 -0.190    0.030 -0.039 -0.151   -0.006  0.008  0.035
 H          0.188 -0.092 -0.192    0.027 -0.047 -0.087   -0.004  0.009  0.019
 H         -0.002  0.003  0.018    0.009 -0.022 -0.087    0.034 -0.092 -0.343
 H          0.120  0.032  0.186    0.186  0.053  0.292   -0.039 -0.011 -0.061
 TransDip  -0.075 -0.035  0.012    0.038 -0.070  0.020    0.068  0.004  0.011

 Mode:                64                     65                     66
 Frequency:      1495.32                1500.34                1501.08
 Force Cnst:      1.4314                 1.4382                 1.4162
 Red. Mass:       1.0865                 1.0844                 1.0668
 IR Active:          YES                    YES                    YES
 IR Intens:        3.986                  4.386                  7.376
 Raman Active:       YES                    YES                    YES
               X      Y      Z        X      Y      Z        X      Y      Z
 C          0.001  0.014 -0.006    0.003  0.002  0.000    0.014  0.009 -0.001
 H         -0.040 -0.056  0.010    0.005 -0.019  0.005   -0.025 -0.013  0.013
 C          0.006 -0.012  0.003   -0.014 -0.005  0.008   -0.013 -0.001  0.002
 H         -0.027  0.049 -0.004    0.033  0.005  0.001    0.034 -0.005 -0.003
 O         -0.001  0.001 -0.000    0.002  0.002 -0.001   -0.000 -0.002  0.001
 C          0.008 -0.002  0.007    0.030 -0.048  0.039    0.018 -0.024  0.019
 H         -0.039  0.073  0.003   -0.185  0.535 -0.005   -0.097  0.268 -0.001
 H         -0.031  0.014 -0.078   -0.109  0.082 -0.526   -0.060  0.040 -0.265
 C         -0.013 -0.009  0.002    0.005 -0.006  0.001    0.002 -0.003  0.000
 H          0.039  0.033 -0.013   -0.010  0.022 -0.002   -0.004  0.011 -0.002
 C          0.001 -0.000 -0.003   -0.002  0.001  0.003   -0.000  0.000  0.002
 H          0.000 -0.003  0.010    0.002  0.006 -0.021    0.000  0.002 -0.009
 H          0.017  0.005  0.022   -0.004 -0.013 -0.015   -0.003 -0.005 -0.007
 O          0.000 -0.000 -0.001   -0.000  0.000  0.001   -0.000 -0.000  0.000
 C         -0.048 -0.045 -0.021   -0.006 -0.003 -0.001   -0.007 -0.004 -0.002
 H          0.203  0.266  0.494    0.024  0.015  0.045    0.030  0.022  0.058
 H          0.435  0.376 -0.224    0.043  0.035 -0.021    0.052  0.045 -0.026
 C         -0.014  0.022 -0.029    0.006 -0.025  0.019    0.001 -0.016  0.010
 H          0.070 -0.059  0.323   -0.058  0.036 -0.248   -0.025  0.015 -0.125
 H          0.087 -0.322 -0.002   -0.055  0.265 -0.009   -0.023  0.141 -0.006
 C         -0.001  0.001  0.004    0.009  0.009 -0.004   -0.023 -0.021  0.002
 C          0.004  0.001  0.003    0.016  0.019 -0.007   -0.034 -0.030  0.004
 C         -0.001 -0.004  0.000   -0.002 -0.006  0.001    0.008  0.011 -0.001
 O         -0.000  0.001 -0.001   -0.000  0.001 -0.002   -0.000 -0.001  0.003
 H          0.002  0.015  0.004    0.003  0.016  0.008   -0.014 -0.030 -0.020
 H          0.020 -0.007 -0.002   -0.020 -0.018 -0.000    0.034  0.035 -0.005
 H         -0.014 -0.043  0.001   -0.279 -0.175  0.034    0.486  0.397 -0.054
 H          0.000  0.028  0.002   -0.020 -0.052  0.263    0.037 -0.021 -0.437
 H         -0.033 -0.002 -0.043    0.054 -0.057 -0.195    0.018  0.095  0.431
 H         -0.000  0.003  0.004    0.001  0.000 -0.004    0.000  0.000 -0.002
 H          0.004  0.001  0.006    0.007  0.002  0.011   -0.012 -0.003 -0.020
 TransDip   0.038  0.020  0.047   -0.047  0.007 -0.048    0.032  0.070 -0.040

 Mode:                67                     68                     69
 Frequency:      1504.35                1508.38                1515.71
 Force Cnst:      1.4566                 1.4041                 1.4636
 Red. Mass:       1.0924                 1.0474                 1.0813
 IR Active:          YES                    YES                    YES
 IR Intens:        1.802                 11.152                  7.037
 Raman Active:       YES                    YES                    YES
               X      Y      Z        X      Y      Z        X      Y      Z
 C          0.017 -0.005  0.001   -0.004  0.002  0.000   -0.000 -0.001 -0.001
 H         -0.041  0.020  0.009    0.033 -0.004 -0.009    0.001  0.001 -0.001
 C         -0.002  0.014 -0.004    0.005 -0.007  0.001   -0.000  0.003  0.001
 H          0.021 -0.055  0.006   -0.022  0.028 -0.002    0.003 -0.006  0.003
 O         -0.001 -0.002  0.000    0.001  0.001 -0.000    0.000 -0.000 -0.000
 C         -0.011  0.025 -0.023   -0.000 -0.002  0.004   -0.004 -0.003  0.002
 H          0.081 -0.290  0.002   -0.005  0.038 -0.000   -0.014  0.009  0.002
 H          0.063 -0.048  0.294   -0.013  0.007 -0.041    0.025  0.006 -0.014
 C         -0.011  0.008 -0.002    0.002 -0.002  0.001    0.002 -0.001 -0.002
 H          0.015 -0.021  0.002   -0.001  0.005 -0.001    0.032 -0.011 -0.008
 C         -0.000 -0.001 -0.001    0.001 -0.000 -0.002    0.047 -0.025 -0.060
 H          0.025  0.004  0.004   -0.013 -0.006  0.012   -0.413 -0.228  0.516
 H          0.013 -0.011  0.001   -0.006  0.015  0.009   -0.222  0.579  0.341
 O         -0.000 -0.000 -0.000    0.000 -0.000 -0.000    0.005 -0.004 -0.011
 C         -0.023 -0.034 -0.007    0.006  0.007  0.001   -0.004  0.004  0.001
 H          0.114  0.129  0.273   -0.031 -0.025 -0.064    0.022 -0.018  0.001
 H          0.214  0.228 -0.121   -0.051 -0.053  0.028   -0.005  0.009  0.000
 C          0.010 -0.047  0.036   -0.003  0.020 -0.015   -0.000 -0.004  0.004
 H         -0.109  0.064 -0.466    0.029 -0.029  0.194    0.003  0.004 -0.025
 H         -0.103  0.492 -0.017    0.039 -0.204  0.008   -0.001  0.025  0.000
 C         -0.008  0.007 -0.002   -0.015  0.015 -0.014    0.001 -0.000  0.000
 C         -0.006  0.006 -0.014   -0.020  0.014 -0.038    0.000 -0.000  0.000
 C         -0.000 -0.002 -0.000   -0.001 -0.006  0.001    0.000  0.001 -0.000
 O          0.000  0.000 -0.000    0.000  0.002 -0.001   -0.000 -0.000  0.000
 H          0.003  0.001  0.002   -0.006  0.003 -0.001    0.001 -0.002 -0.000
 H          0.020 -0.019 -0.013    0.045 -0.062 -0.043   -0.001  0.002  0.001
 H         -0.083  0.092  0.018   -0.191  0.332  0.051    0.001 -0.007 -0.001
 H         -0.005 -0.171  0.113   -0.008 -0.517  0.283   -0.000  0.010 -0.002
 H          0.182 -0.026  0.078    0.549 -0.065  0.290   -0.010  0.001 -0.006
 H         -0.000  0.001  0.003    0.000  0.000  0.001   -0.001  0.004  0.017
 H          0.002  0.001  0.004    0.008  0.003  0.014   -0.001 -0.000 -0.001
 TransDip   0.026  0.020  0.027    0.046 -0.058  0.077   -0.078  0.016 -0.030

 Mode:                70                     71                     72
 Frequency:      2960.51                2973.18                2983.60
 Force Cnst:      5.5781                 5.5216                 5.6756
 Red. Mass:       1.0802                 1.0602                 1.0821
 IR Active:          YES                    YES                    YES
 IR Intens:       18.812                 31.885                  9.302
 Raman Active:       YES                    YES                    YES
               X      Y      Z        X      Y      Z        X      Y      Z
 C          0.005  0.003  0.022   -0.001 -0.001 -0.004   -0.017 -0.009 -0.073
 H         -0.064 -0.033 -0.280    0.013  0.007  0.056    0.200  0.115  0.885
 C         -0.012 -0.013 -0.074    0.002  0.002  0.010   -0.003 -0.003 -0.023
 H          0.121  0.136  0.916   -0.018 -0.018 -0.125    0.033  0.040  0.259
 O          0.002  0.001 -0.001   -0.000 -0.000  0.000    0.000  0.000  0.000
 C          0.000  0.004  0.004   -0.001 -0.001 -0.003    0.001  0.000  0.005
 H         -0.003 -0.003 -0.040    0.005  0.004  0.039   -0.004 -0.007 -0.060
 H          0.006 -0.046 -0.011   -0.001  0.006  0.001   -0.001  0.003  0.004
 C          0.001  0.003  0.013    0.003  0.007  0.036    0.001  0.001  0.005
 H         -0.016 -0.033 -0.153   -0.037 -0.091 -0.436   -0.008 -0.013 -0.062
 C          0.003 -0.002 -0.003    0.042 -0.017 -0.035   -0.003 -0.000  0.002
 H         -0.011  0.059  0.012   -0.117  0.592  0.115    0.005 -0.026 -0.005
 H         -0.028 -0.030  0.026   -0.362 -0.386  0.338    0.026  0.027 -0.024
 O         -0.000 -0.000 -0.000   -0.001 -0.000 -0.002    0.000 -0.000  0.000
 C         -0.000 -0.000 -0.002   -0.001 -0.001 -0.003    0.002  0.002 -0.001
 H         -0.003 -0.003  0.002    0.005  0.004 -0.006   -0.016 -0.017  0.020
 H          0.004  0.005  0.019    0.010  0.011  0.045    0.001 -0.002 -0.008
 C          0.001 -0.001  0.002   -0.000  0.000 -0.000    0.003  0.002  0.019
 H         -0.005  0.020  0.009    0.001 -0.006 -0.003    0.003  0.004  0.006
 H         -0.007 -0.006 -0.033    0.000  0.002  0.005   -0.049 -0.030 -0.237
 C         -0.000  0.000 -0.000    0.000 -0.000  0.000    0.002 -0.001  0.008
 C          0.000 -0.000 -0.001    0.000  0.000  0.000   -0.000  0.001  0.003
 C         -0.001  0.001 -0.001    0.000 -0.000  0.000   -0.001  0.000  0.001
 O          0.000 -0.000  0.000   -0.000  0.000 -0.000    0.000 -0.000  0.000
 H         -0.003 -0.001  0.008    0.000 -0.000 -0.000    0.011  0.001 -0.020
 H          0.002 -0.001  0.007   -0.001  0.000 -0.003   -0.025  0.013 -0.109
 H          0.002 -0.001  0.010   -0.001  0.000 -0.002   -0.010  0.007 -0.036
 H         -0.004 -0.001 -0.002    0.000  0.000  0.000    0.018  0.003  0.005
 H          0.002  0.005 -0.002   -0.000 -0.001  0.000   -0.007 -0.023  0.007
 H          0.000  0.000 -0.000    0.001 -0.002 -0.007    0.000  0.000  0.000
 H         -0.001  0.000 -0.001    0.000  0.000  0.000   -0.000 -0.000 -0.001
 TransDip   0.050 -0.005 -0.129    0.148 -0.056 -0.088   -0.019 -0.013 -0.095

 Mode:                73                     74                     75
 Frequency:      2990.16                3007.56                3009.12
 Force Cnst:      5.6751                 5.8610                 5.7209
 Red. Mass:       1.0773                 1.0997                 1.0723
 IR Active:          YES                    YES                    YES
 IR Intens:       67.210                 55.314                 24.889
 Raman Active:       YES                    YES                    YES
               X      Y      Z        X      Y      Z        X      Y      Z
 C         -0.001 -0.000 -0.003    0.002  0.001  0.007   -0.004 -0.002 -0.014
 H          0.008  0.006  0.038   -0.019 -0.011 -0.085    0.037  0.021  0.161
 C         -0.002 -0.001 -0.009    0.001  0.001  0.005   -0.001 -0.002 -0.007
 H          0.017  0.016  0.111   -0.007 -0.009 -0.054    0.010  0.015  0.082
 O          0.000  0.000  0.000   -0.000 -0.000 -0.000    0.000  0.000  0.000
 C         -0.001  0.007  0.006   -0.001  0.004 -0.001   -0.001  0.004  0.002
 H         -0.010 -0.005 -0.060    0.003  0.004  0.024    0.000 -0.001 -0.009
 H          0.020 -0.073 -0.019    0.013 -0.046 -0.014    0.009 -0.039 -0.010
 C         -0.007 -0.014 -0.069   -0.000 -0.002 -0.000   -0.000 -0.001  0.000
 H          0.084  0.171  0.836    0.001  0.002  0.006    0.001  0.002  0.004
 C          0.023 -0.009 -0.020   -0.019 -0.081  0.017   -0.009 -0.038  0.008
 H         -0.065  0.312  0.061   -0.145  0.608  0.129   -0.068  0.286  0.060
 H         -0.198 -0.206  0.181    0.371  0.359 -0.335    0.180  0.173 -0.161
 O         -0.000 -0.000 -0.001   -0.000  0.000 -0.000    0.000  0.000 -0.000
 C         -0.003 -0.002  0.010    0.008  0.008 -0.007   -0.005 -0.005  0.010
 H          0.054  0.046 -0.051   -0.096 -0.090  0.098    0.071  0.074 -0.075
 H         -0.018 -0.017 -0.069   -0.001 -0.000 -0.013   -0.012 -0.016 -0.049
 C          0.001 -0.001  0.003    0.008 -0.012  0.024   -0.018  0.024 -0.053
 H         -0.001  0.015  0.006   -0.033  0.181  0.053    0.070 -0.375 -0.109
 H         -0.006 -0.006 -0.039   -0.066 -0.045 -0.346    0.144  0.096  0.752
 C          0.000 -0.000  0.001   -0.001  0.000 -0.003    0.002 -0.001  0.007
 C          0.000  0.000  0.000    0.000  0.000 -0.000   -0.000  0.000  0.000
 C         -0.000  0.000 -0.000   -0.000 -0.000  0.000    0.000  0.000 -0.000
 O          0.000 -0.000  0.000   -0.000  0.000 -0.000    0.000  0.000  0.000
 H          0.000 -0.000 -0.000    0.002  0.001 -0.003   -0.001 -0.000  0.002
 H         -0.002  0.001 -0.010    0.009 -0.005  0.039   -0.018  0.010 -0.081
 H         -0.000  0.000 -0.001    0.001 -0.000  0.002   -0.002  0.001 -0.004
 H         -0.000  0.000 -0.000   -0.002 -0.000 -0.000    0.004  0.000  0.001
 H         -0.000 -0.001  0.000   -0.000 -0.000  0.000   -0.001 -0.002  0.000
 H          0.000 -0.001 -0.004    0.001  0.002 -0.001    0.000  0.001 -0.000
 H         -0.000  0.000 -0.000    0.000  0.000  0.000   -0.000 -0.000 -0.000
 TransDip   0.079 -0.070 -0.240   -0.003 -0.212  0.109   -0.098 -0.015 -0.125

 Mode:                76                     77                     78
 Frequency:      3019.56                3024.46                3026.81
 Force Cnst:      5.5966                 5.7262                 5.8343
 Red. Mass:       1.0418                 1.0625                 1.0809
 IR Active:          YES                    YES                    YES
 IR Intens:       11.328                 50.898                 54.493
 Raman Active:       YES                    YES                    YES
               X      Y      Z        X      Y      Z        X      Y      Z
 C         -0.001 -0.000 -0.003    0.001  0.001  0.002   -0.000 -0.000  0.000
 H          0.010  0.004  0.032   -0.005 -0.003 -0.018    0.001 -0.000 -0.002
 C          0.000  0.000 -0.000    0.000  0.000  0.001   -0.001 -0.000  0.001
 H          0.000  0.001  0.002   -0.002 -0.002 -0.014   -0.001 -0.002 -0.011
 O         -0.001 -0.000 -0.000   -0.000  0.000 -0.000    0.002 -0.000  0.001
 C          0.000 -0.001  0.000    0.003 -0.008  0.004    0.001 -0.004  0.001
 H         -0.000 -0.001 -0.005   -0.010 -0.010 -0.077   -0.004 -0.004 -0.032
 H         -0.001  0.007  0.002   -0.024  0.112  0.031   -0.011  0.051  0.014
 C         -0.000 -0.000  0.000   -0.000 -0.000  0.000    0.000 -0.000 -0.000
 H         -0.000 -0.000 -0.000    0.000 -0.001 -0.005    0.000  0.000  0.001
 C          0.000  0.000 -0.000   -0.004 -0.008  0.003   -0.000 -0.001  0.000
 H         -0.000  0.000  0.000   -0.009  0.041  0.009   -0.002  0.007  0.001
 H         -0.000 -0.000  0.000    0.060  0.056 -0.052    0.007  0.006 -0.006
 O          0.000 -0.000 -0.000    0.000  0.000  0.000    0.000  0.000  0.000
 C          0.001  0.001 -0.000   -0.046 -0.046 -0.007   -0.003 -0.003 -0.002
 H         -0.005 -0.005  0.006    0.439  0.417 -0.458    0.027  0.025 -0.028
 H         -0.001 -0.001 -0.004    0.107  0.135  0.551    0.009  0.011  0.046
 C         -0.000  0.002  0.001    0.001  0.011  0.017    0.000  0.002  0.004
 H          0.004 -0.018 -0.005    0.017 -0.109 -0.025    0.004 -0.018 -0.004
 H         -0.002 -0.001 -0.008   -0.035 -0.018 -0.177   -0.008 -0.005 -0.045
 C         -0.000  0.001  0.001   -0.001  0.000 -0.004    0.005 -0.003  0.021
 C          0.019 -0.026 -0.035   -0.000  0.000  0.001    0.004 -0.011 -0.013
 C         -0.014 -0.003  0.025   -0.003 -0.001  0.005    0.037  0.009 -0.066
 O          0.000  0.000  0.000    0.000  0.000  0.000   -0.001 -0.001 -0.001
 H          0.159  0.028 -0.297    0.032  0.006 -0.060   -0.422 -0.081  0.785
 H         -0.002  0.001 -0.016    0.013 -0.006  0.052   -0.064  0.026 -0.252
 H          0.135 -0.080  0.625   -0.004  0.002 -0.018    0.050 -0.027  0.235
 H         -0.485 -0.048 -0.073    0.007  0.000  0.001   -0.142 -0.012 -0.022
 H          0.132  0.431 -0.137   -0.001 -0.005  0.002    0.049  0.169 -0.051
 H          0.000 -0.000 -0.000   -0.000  0.000  0.001    0.000 -0.000 -0.000
 H          0.001 -0.001  0.001    0.000 -0.000  0.000   -0.003  0.001 -0.005
 TransDip   0.037 -0.097 -0.030   -0.150 -0.153  0.079    0.146 -0.063 -0.175

 Mode:                79                     80                     81
 Frequency:      3033.25                3040.44                3051.53
 Force Cnst:      5.7559                 5.9032                 6.0219
 Red. Mass:       1.0618                 1.0838                 1.0976
 IR Active:          YES                    YES                    YES
 IR Intens:       33.748                 24.392                 39.152
 Raman Active:       YES                    YES                    YES
               X      Y      Z        X      Y      Z        X      Y      Z
 C          0.000  0.001  0.002   -0.002 -0.001 -0.010   -0.001 -0.001 -0.009
 H         -0.006 -0.004 -0.025    0.028  0.014  0.111    0.020  0.011  0.093
 C         -0.001 -0.001 -0.001   -0.000 -0.001 -0.003   -0.000  0.000 -0.002
 H          0.003  0.003  0.016    0.003  0.006  0.028    0.002  0.005  0.019
 O          0.000  0.000 -0.000    0.000 -0.000  0.000   -0.000 -0.000  0.000
 C          0.020 -0.061  0.023   -0.000  0.001  0.002   -0.001  0.002 -0.002
 H         -0.059 -0.067 -0.495   -0.001 -0.001 -0.013    0.004  0.003  0.026
 H         -0.170  0.796  0.216    0.003 -0.014 -0.003    0.006 -0.027 -0.007
 C          0.000 -0.001 -0.002    0.000 -0.000 -0.000    0.000  0.001  0.005
 H          0.002  0.006  0.025   -0.000  0.000  0.002   -0.004 -0.011 -0.050
 C          0.001 -0.005 -0.000    0.000  0.000 -0.000   -0.001 -0.001  0.001
 H         -0.015  0.058  0.012    0.000 -0.001 -0.000    0.000  0.002  0.000
 H          0.001  0.003 -0.003   -0.002 -0.002  0.002    0.018  0.016 -0.015
 O          0.000  0.000 -0.000    0.000 -0.000  0.000    0.000 -0.000  0.000
 C          0.006  0.007  0.001    0.002  0.002  0.001   -0.014 -0.013  0.034
 H         -0.061 -0.059  0.064   -0.018 -0.017  0.019    0.216  0.206 -0.213
 H         -0.016 -0.021 -0.081   -0.005 -0.007 -0.029   -0.044 -0.056 -0.195
 C         -0.000 -0.005 -0.006   -0.002  0.009  0.001    0.008 -0.069 -0.041
 H         -0.009  0.049  0.012    0.022 -0.110 -0.028   -0.155  0.795  0.194
 H          0.011  0.006  0.055   -0.000  0.002  0.018    0.060  0.023  0.304
 C         -0.000  0.000 -0.002   -0.018  0.009 -0.074   -0.001  0.001 -0.006
 C         -0.000  0.001  0.001    0.010 -0.013  0.013    0.003 -0.000 -0.001
 C         -0.002 -0.000  0.003    0.009  0.002 -0.019    0.002  0.000 -0.003
 O          0.000  0.000  0.000   -0.000 -0.000  0.000   -0.000 -0.000 -0.000
 H          0.019  0.003 -0.034   -0.113 -0.022  0.208   -0.019 -0.004  0.034
 H          0.005 -0.002  0.020    0.222 -0.109  0.884    0.019 -0.009  0.073
 H         -0.003  0.002 -0.016   -0.021  0.013 -0.094    0.004 -0.001  0.017
 H          0.009  0.001  0.001   -0.153 -0.019 -0.018   -0.041 -0.003 -0.005
 H         -0.004 -0.012  0.004    0.053  0.160 -0.045    0.002  0.007 -0.002
 H          0.000 -0.000 -0.001    0.000 -0.000 -0.000    0.000 -0.000 -0.000
 H          0.000  0.000  0.000    0.000  0.004  0.001    0.000  0.000 -0.000
 TransDip   0.076 -0.168  0.027    0.030  0.001 -0.155   -0.028 -0.196 -0.030

 Mode:                82                     83                     84
 Frequency:      3067.41                3083.29                3084.96
 Force Cnst:      6.1095                 6.1722                 6.1711
 Red. Mass:       1.1021                 1.1019                 1.1006
 IR Active:          YES                    YES                    YES
 IR Intens:       37.329                 30.935                 43.802
 Raman Active:       YES                    YES                    YES
               X      Y      Z        X      Y      Z        X      Y      Z
 C         -0.001 -0.001 -0.005   -0.001 -0.000 -0.003   -0.001 -0.000 -0.004
 H          0.011  0.005  0.062    0.006  0.008  0.038    0.013  0.006  0.044
 C         -0.000  0.000 -0.001   -0.001 -0.002 -0.008   -0.000 -0.001 -0.002
 H          0.001  0.003  0.008    0.014  0.012  0.083    0.004  0.005  0.025
 O          0.000 -0.000  0.000    0.000  0.000  0.000    0.000 -0.000  0.000
 C         -0.000  0.008  0.012   -0.000 -0.044 -0.077   -0.000 -0.009 -0.016
 H         -0.016 -0.012 -0.120    0.106  0.079  0.818    0.022  0.016  0.171
 H          0.019 -0.084 -0.020   -0.098  0.453  0.107   -0.020  0.093  0.022
 C         -0.000 -0.001 -0.008   -0.000 -0.002 -0.008   -0.000 -0.001 -0.002
 H          0.008  0.022  0.090    0.005  0.018  0.097    0.001  0.004  0.022
 C          0.001  0.002 -0.001    0.000 -0.001 -0.001    0.000 -0.000 -0.000
 H          0.002 -0.007 -0.001   -0.006  0.019  0.004   -0.001  0.004  0.001
 H         -0.018 -0.016  0.015    0.000  0.000  0.000   -0.001 -0.001  0.001
 O         -0.000  0.000  0.000   -0.000 -0.000  0.000   -0.000 -0.000  0.000
 C          0.009  0.005 -0.082    0.001  0.001 -0.011    0.000  0.000 -0.003
 H         -0.270 -0.258  0.261   -0.033 -0.032  0.033   -0.012 -0.011  0.011
 H          0.163  0.196  0.724    0.023  0.030  0.102    0.007  0.009  0.030
 C          0.000 -0.025 -0.028   -0.000 -0.003 -0.004   -0.000  0.001 -0.001
 H         -0.056  0.275  0.066   -0.005  0.027  0.007    0.002 -0.010 -0.003
 H          0.056  0.027  0.264    0.008  0.003  0.037    0.003  0.002  0.019
 C         -0.000  0.000 -0.002    0.001 -0.000  0.003   -0.005  0.003 -0.019
 C          0.002  0.000  0.001    0.008 -0.008  0.015   -0.032  0.042 -0.070
 C          0.000  0.000 -0.001   -0.000  0.000  0.000    0.002  0.000 -0.004
 O         -0.000  0.000  0.000    0.000  0.000  0.000    0.000 -0.000  0.000
 H         -0.004 -0.001  0.007    0.002  0.001 -0.004   -0.022 -0.006  0.039
 H          0.007 -0.002  0.021   -0.007  0.004 -0.033    0.053 -0.025  0.216
 H         -0.002  0.001 -0.008   -0.030  0.016 -0.145    0.137 -0.072  0.673
 H         -0.027 -0.002 -0.003   -0.099 -0.011 -0.010    0.391  0.044  0.038
 H          0.000 -0.000  0.000    0.029  0.092 -0.024   -0.149 -0.472  0.126
 H         -0.000  0.001  0.001   -0.001 -0.000  0.001   -0.000 -0.000  0.000
 H          0.000  0.000 -0.000   -0.000 -0.000 -0.000    0.000  0.001  0.000
 TransDip   0.057 -0.019 -0.186    0.059 -0.115 -0.123   -0.059  0.073 -0.190

 Mode:                85                     86                     87
 Frequency:      3089.62                3819.60                3853.95
 Force Cnst:      6.1962                 9.1631                 9.3363
 Red. Mass:       1.1017                 1.0660                 1.0669
 IR Active:          YES                    YES                    YES
 IR Intens:       28.037                 39.452                 40.926
 Raman Active:       YES                    YES                    YES
               X      Y      Z        X      Y      Z        X      Y      Z
 C          0.000 -0.000 -0.001    0.000 -0.000 -0.000    0.000 -0.000  0.000
 H          0.003  0.001  0.010   -0.001  0.000 -0.000   -0.000  0.000 -0.000
 C         -0.000 -0.000 -0.000   -0.000 -0.000  0.000   -0.000 -0.000 -0.000
 H          0.000  0.001  0.002   -0.000  0.000 -0.000   -0.000  0.000  0.000
 O          0.000  0.000 -0.000    0.000  0.000  0.000    0.000 -0.000 -0.000
 C          0.000 -0.001 -0.001    0.000  0.000 -0.000    0.000  0.000 -0.000
 H          0.002  0.001  0.012   -0.000 -0.000  0.000    0.000  0.000  0.000
 H         -0.002  0.007  0.002    0.000 -0.000 -0.000   -0.000 -0.000 -0.000
 C         -0.000 -0.000 -0.000    0.000 -0.000  0.000    0.000 -0.000 -0.000
 H          0.000  0.001  0.003   -0.000  0.000 -0.000   -0.001  0.000  0.001
 C          0.000 -0.000 -0.000   -0.000  0.000 -0.000   -0.001  0.001  0.001
 H         -0.000  0.001  0.000    0.000 -0.000  0.000    0.001 -0.001  0.003
 H          0.000 -0.000  0.000    0.000  0.000 -0.000    0.001  0.001  0.003
 O         -0.000  0.000  0.000   -0.000  0.000 -0.000   -0.059  0.013 -0.016
 C          0.000 -0.000 -0.001   -0.000 -0.000  0.000    0.000 -0.000  0.000
 H         -0.002 -0.002  0.002    0.000  0.000 -0.000   -0.000  0.000 -0.000
 H          0.002  0.003  0.010    0.000  0.000  0.000    0.000 -0.000  0.000
 C          0.000 -0.002 -0.002   -0.000  0.000  0.000   -0.000  0.000 -0.000
 H         -0.005  0.027  0.006    0.000  0.000  0.000    0.000 -0.000 -0.000
 H          0.002  0.001  0.013    0.000 -0.000 -0.000    0.000  0.000  0.000
 C         -0.001 -0.001 -0.001    0.000  0.000  0.000   -0.000 -0.000 -0.000
 C         -0.075 -0.054  0.002   -0.000 -0.000  0.000   -0.000  0.000 -0.000
 C         -0.001  0.000  0.002   -0.000 -0.001  0.001   -0.000  0.000 -0.000
 O          0.000  0.000 -0.000   -0.014 -0.059  0.013    0.000  0.000 -0.000
 H          0.014  0.004 -0.026    0.003  0.003 -0.000    0.000 -0.000 -0.000
 H          0.005 -0.001  0.014   -0.000  0.001 -0.003    0.000 -0.000  0.000
 H         -0.004 -0.020  0.062   -0.000 -0.000 -0.000   -0.000  0.000 -0.000
 H          0.728  0.052  0.102    0.000 -0.000  0.000    0.000 -0.000 -0.000
 H          0.169  0.616 -0.186    0.000  0.000 -0.000   -0.000 -0.000  0.000
 H         -0.000 -0.000  0.000    0.001 -0.000  0.000    0.948 -0.208  0.232
 H         -0.000 -0.000  0.001    0.218  0.949 -0.217   -0.000 -0.001  0.000
 TransDip  -0.140 -0.096  0.005    0.093  0.179 -0.001    0.181 -0.028  0.092

 STANDARD THERMODYNAMIC QUANTITIES AT   298.15 K  AND     1.00 ATM

   This Molecule has  0 Imaginary Frequencies
   Zero point vibrational energy:      172.719 kcal/mol

   Atom    1 Element C  Has Mass   12.00000
   Atom    2 Element H  Has Mass    1.00783
   Atom    3 Element C  Has Mass   12.00000
   Atom    4 Element H  Has Mass    1.00783
   Atom    5 Element O  Has Mass   15.99491
   Atom    6 Element C  Has Mass   12.00000
   Atom    7 Element H  Has Mass    1.00783
   Atom    8 Element H  Has Mass    1.00783
   Atom    9 Element C  Has Mass   12.00000
   Atom   10 Element H  Has Mass    1.00783
   Atom   11 Element C  Has Mass   12.00000
   Atom   12 Element H  Has Mass    1.00783
   Atom   13 Element H  Has Mass    1.00783
   Atom   14 Element O  Has Mass   15.99491
   Atom   15 Element C  Has Mass   12.00000
   Atom   16 Element H  Has Mass    1.00783
   Atom   17 Element H  Has Mass    1.00783
   Atom   18 Element C  Has Mass   12.00000
   Atom   19 Element H  Has Mass    1.00783
   Atom   20 Element H  Has Mass    1.00783
   Atom   21 Element C  Has Mass   12.00000
   Atom   22 Element C  Has Mass   12.00000
   Atom   23 Element C  Has Mass   12.00000
   Atom   24 Element O  Has Mass   15.99491
   Atom   25 Element H  Has Mass    1.00783
   Atom   26 Element H  Has Mass    1.00783
   Atom   27 Element H  Has Mass    1.00783
   Atom   28 Element H  Has Mass    1.00783
   Atom   29 Element H  Has Mass    1.00783
   Atom   30 Element H  Has Mass    1.00783
   Atom   31 Element H  Has Mass    1.00783
   Molecular Mass:   186.125670 amu
   Principal axes and moments of inertia in amu*Bohr^2:
                             1           2           3
    Eigenvalues --     1134.72631  4042.74333  4629.69927
          X               0.99981    -0.01555    -0.01148
          Y               0.01565     0.99983     0.00943
          Z               0.01133    -0.00961     0.99989
   Rotational Symmetry Number is   1
   The Molecule is an Asymmetric Top
   Translational Enthalpy:        0.889 kcal/mol
   Rotational Enthalpy:           0.889 kcal/mol
   Vibrational Enthalpy:        179.079 kcal/mol
   gas constant (RT):             0.592 kcal/mol
   Translational Entropy:        41.570  cal/mol.K
   Rotational Entropy:           31.430  cal/mol.K
   Vibrational Entropy:          38.039  cal/mol.K

   Total Enthalpy:              181.448 kcal/mol
   Total Entropy:               111.038  cal/mol.K
Archival summary:
1\1\february\FREQ\ProcedureUnspecified\BasisUnspecified\31018\taweetha\MonMar2509:03:412019MonMar2509:03:412019\0\\#,FREQ,ProcedureUnspecified,BasisUnspecified,\\0,1\O\C,1,1.42475\H,2,1.09569,1,106.186\O,2,1.41673,1,111.684,3,-119.587,0\H,4,0.963767,2,107.915,1,60.098,0\C,1,1.43591,2,106.889,3,-141.364,0\H,6,1.10167,1,108.539,2,-76.4612,0\C,6,1.51394,1,114.473,2,161.56,0\H,8,1.09343,6,109.966,1,-56.0087,0\H,8,1.09516,6,110.976,1,62.8745,0\C,6,1.52381,1,103.239,2,39.354,0\H,11,1.09966,6,106.791,1,70.039,0\C,11,1.52604,6,110.175,1,-172.646,0\H,13,1.09475,11,111.512,6,-178.708,0\H,13,1.09808,11,109.691,6,63.2045,0\C,11,1.53698,6,101.396,1,-42.9387,0\H,16,1.09554,11,109.254,6,-82.1012,0\C,16,1.52792,11,115.646,6,154.041,0\H,18,1.09364,16,111.144,11,-178.359,0\H,18,1.09369,16,111.01,11,61.9292,0\H,18,1.09487,16,111.173,11,-58.0045,0\C,13,1.54297,11,108.772,6,-57.4214,0\H,22,1.09487,13,109.143,11,-68.5456,0\H,22,1.09571,13,109.886,11,175.021,0\C,22,1.5457,13,113.442,11,52.7206,0\H,25,1.10017,22,107.702,13,66.5883,0\C,25,1.52717,22,111.599,13,-178.023,0\H,27,1.09877,25,109.461,22,-175.566,0\H,27,1.09903,25,109.514,22,-57.2947,0\O,27,1.43165,25,109.27,22,63.5505,0\H,30,0.961106,27,108.908,25,178.314,0\\\@

 Total job time:  3394.36s(wall), 19561.46s(cpu) 
 Mon Mar 25 09:03:41 2019

        *************************************************************
        *                                                           *
        *  Thank you very much for using Q-Chem.  Have a nice day.  *
        *                                                           *
        *************************************************************


 
User input: 3 of 3 
 
Q-Chem Developer Version!
                  Welcome to Q-Chem
     A Quantum Leap Into The Future Of Chemistry


 Q-Chem 5.1, Q-Chem, Inc., Pleasanton, CA (2018)

 Yihan Shao,  Zhengting Gan,  E. Epifanovsky,  A. T. B. Gilbert,  M. Wormit,  
 J. Kussmann,  A. W. Lange,  A. Behn,  Jia Deng,  Xintian Feng,  D. Ghosh,  
 M. Goldey,  P. R. Horn,  L. D. Jacobson,  I. Kaliman,  T. Kus,  A. Landau,  
 Jie Liu,  E. I. Proynov,  R. M. Richard,  R. P. Steele,  E. J. Sundstrom,  
 H. L. Woodcock III,  P. M. Zimmerman,  D. Zuev,  B. Albrecht,  E. Alguire,  
 S. A. Baeppler,  D. Barton,  Z. Benda,  Y. A. Bernard,  E. J. Berquist,  
 K. B. Bravaya,  H. Burton,  D. Casanova,  Chun-Min Chang,  Yunqing Chen,  
 A. Chien,  K. D. Closser,  M. P. Coons,  S. Coriani,  S. Dasgupta,  
 A. L. Dempwolff,  M. Diedenhofen,  Hainam Do,  R. G. Edgar,  Po-Tung Fang,  
 S. Faraji,  S. Fatehi,  Qingguo Feng,  K. D. Fenk,  J. Fosso-Tande,  
 J. Gayvert,  Qinghui Ge,  A. Ghysels,  G. Gidofalvi,  J. Gomes,  
 J. Gonthier,  A. Gunina,  D. Hait,  M. W. D. Hanson-Heine,  
 P. H. P. Harbach,  A. W. Hauser,  J. E. Herr,  E. G. Hohenstein,  
 Z. C. Holden,  Kerwin Hui,  B. C. Huynh,  T.-C. Jagau,  Hyunjun Ji,  
 B. Kaduk,  K. Khistyaev,  Jaehoon Kim,  P. Klunzinger,  K. Koh,  
 D. Kosenkov,  L. Koulias,  T. Kowalczyk,  C. M. Krauter,  A. Kunitsa,  
 Ka Un Lao,  A. Laurent,  K. V. Lawler,  Joonho Lee,  D. Lefrancois,  
 S. Lehtola,  D. S. Levine,  Yi-Pei Li,  You-Sheng Lin,  Fenglai Liu,  
 E. Livshits,  A. Luenser,  P. Manohar,  E. Mansoor,  S. F. Manzer,  
 Shan-Ping Mao,  Yuezhi Mao,  N. Mardirossian,  A. V. Marenich,  
 T. Markovich,  L. A. Martinez-Martinez,  S. A. Maurer,  N. J. Mayhall,  
 S. C. McKenzie,  J.-M. Mewes,  A. F. Morrison,  J. W. Mullinax,  K. Nanda,  
 T. S. Nguyen-Beck,  R. Olivares-Amaya,  J. A. Parkhill,  T. M. Perrine,  
 F. Plasser,  P. Pokhilko,  S. Prager,  A. Prociuk,  E. Ramos,  D. R. Rehn,  
 F. Rob,  M. Schneider,  N. Sergueev,  S. M. Sharada,  S. Sharma,  
 D. W. Small,  T. Stauch,  T. Stein,  Yu-Chuan Su,  A. J. W. Thom,  
 A. Tkatchenko,  T. Tsuchimochi,  N. M. Tubman,  L. Vogt,  M. L. Vidal,  
 O. Vydrov,  M. A. Watson,  J. Wenzel,  M. de Wergifosse,  T. A. Wesolowski,  
 A. White,  J. Witte,  A. Yamada,  Jun Yang,  K. Yao,  S. Yeganeh,  
 S. R. Yost,  Zhi-Qiang You,  A. Zech,  Igor Ying Zhang,  Xing Zhang,  
 Yan Zhao,  Ying Zhu,  B. R. Brooks,  G. K. L. Chan,  C. J. Cramer,  
 M. S. Gordon,  W. J. Hehre,  A. Klamt,  M. W. Schmidt,  C. D. Sherrill,  
 D. G. Truhlar,  A. Aspuru-Guzik,  R. Baer,  A. T. Bell,  N. A. Besley,  
 Jeng-Da Chai,  A. E. DePrince, III,  R. A. DiStasio Jr.,  A. Dreuw,  
 B. D. Dunietz,  T. R. Furlani,  Chao-Ping Hsu,  Yousung Jung,  Jing Kong,  
 D. S. Lambrecht,  WanZhen Liang,  C. Ochsenfeld,  V. A. Rassolov,  
 L. V. Slipchenko,  J. E. Subotnik,  T. Van Voorhis,  J. M. Herbert,  
 A. I. Krylov,  P. M. W. Gill,  M. Head-Gordon

 Contributors to earlier versions of Q-Chem not listed above: 
 R. D. Adamson,  B. Austin,  J. Baker,  G. J. O. Beran,  K. Brandhorst,  
 S. T. Brown,  E. F. C. Byrd,  A. K. Chakraborty,  C.-L. Cheng,  
 Siu Hung Chien,  D. M. Chipman,  D. L. Crittenden,  H. Dachsel,  
 R. J. Doerksen,  A. D. Dutoi,  L. Fusti-Molnar,  W. A. Goddard III,  
 A. Golubeva-Zadorozhnaya,  S. R. Gwaltney,  G. Hawkins,  A. Heyden,  
 S. Hirata,  G. Kedziora,  F. J. Keil,  C. Kelley,  Jihan Kim,  R. A. King,  
 R. Z. Khaliullin,  P. P. Korambath,  W. Kurlancheek,  A. M. Lee,  M. S. Lee,  
 S. V. Levchenko,  Ching Yeh Lin,  D. Liotard,  R. C. Lochan,  I. Lotan,  
 P. E. Maslen,  N. Nair,  D. P. O'Neill,  D. Neuhauser,  E. Neuscamman,  
 C. M. Oana,  R. Olson,  B. Peters,  R. Peverati,  P. A. Pieniazek,  
 Y. M. Rhee,  J. Ritchie,  M. A. Rohrdanz,  E. Rosta,  N. J. Russ,  
 H. F. Schaefer III,  N. E. Schultz,  N. Shenvi,  A. C. Simmonett,  A. Sodt,  
 D. Stuck,  K. S. Thanthiriwatte,  V. Vanovschi,  Tao Wang,  A. Warshel,  
 C. F. Williams,  Q. Wu,  X. Xu,  W. Zhang

 Please cite Q-Chem as follows:
 Y. Shao et al., Mol. Phys. 113, 184-215 (2015)
 DOI: 10.1080/00268976.2014.952696

 Q-Chem 5.1.2 for Intel X86 EM64T Linux

 Parts of Q-Chem use Armadillo 8.300.2 (Tropical Shenanigans).
 http://arma.sourceforge.net/

 Q-Chem begins on Mon Mar 25 09:03:41 2019  

Host: 
0

     Scratch files written to /scratch/taweetham/qchem31036//
The previous job contains 0 fragments, simply inherited here
Symmetry turned off for PCM/SM12/SMD calculation
Input Ideriv = 1
Curr. Ideriv = -1
Max.  Ideriv = 1
Input Ideriv = 2
Curr. Ideriv = 1
Max.  Ideriv = 1

Checking the input file for inconsistencies... 	...done.

--------------------------------------------------------------
User input:
--------------------------------------------------------------

$molecule
read
$end

$rem
   scf_guess 	sad
   job_type 	sp
   basis 	6-311++g**
   method 	b3lyp
   thresh    	12
   solvent_method smd
$end

$pcm
solver inversion
$end


--------------------------------------------------------------
 ----------------------------------------------------------------
             Standard Nuclear Orientation (Angstroms)
    I     Atom           X                Y                Z
 ----------------------------------------------------------------
    1      C      -0.5862777828     0.7107126574     0.1208603881
    2      H      -0.3484691155     0.8183571377     1.1890837383
    3      C      -0.2564575815    -0.7271796568    -0.2608201885
    4      H      -0.3888191197    -0.8533710985    -1.3472052524
    5      O      -1.2705830691    -1.4874142111     0.4140253090
    6      C       1.1618198107    -1.1055912601     0.1097232911
    7      H       1.2994013575    -1.0244761198     1.1914295976
    8      H       1.3782092402    -2.1409562730    -0.1741227226
    9      C       2.1239231659    -0.1429422615    -0.6271844636
   10      H       2.0242736947    -0.3377614635    -1.7053700681
   11      C       3.5839861872    -0.4389331762    -0.2912458465
   12      H       3.8153704300    -1.4811823351    -0.5510173441
   13      H       4.2373837076     0.2134588576    -0.8873320065
   14      O       3.8020722496    -0.2151686759     1.1058890114
   15      C       1.7739770697     1.3428133329    -0.3837351666
   16      H       2.4227707035     1.9689155607    -1.0063534573
   17      H       2.0076982577     1.5911974976     0.6566628668
   18      C       0.2943520903     1.6788220288    -0.6640243832
   19      H       0.0910712582     2.7189543015    -0.3896610883
   20      H       0.0807697695     1.5863025634    -1.7371510688
   21      C      -2.1158944760     0.7214825916    -0.0290486632
   22      C      -2.8567276633     1.7501669236     0.8238949183
   23      C      -2.4840867184    -0.7492127142     0.3027366629
   24      O      -3.3038864995    -1.2439600653    -0.7414330874
   25      H      -2.9995582104    -0.8623295314     1.2629654949
   26      H      -2.3745291187     0.8699693362    -1.0832105396
   27      H      -2.6440229028     1.6080240751     1.8884592296
   28      H      -3.9385077147     1.6745711838     0.6821372137
   29      H      -2.5587764255     2.7681694856     0.5573471711
   30      H       4.7152615385    -0.4282524394     1.3166153819
   31      H      -3.5116172875    -2.1642431916    -0.5445217423
 ----------------------------------------------------------------
 Nuclear Repulsion Energy =   888.2537927393 hartrees
 There are       51 alpha and       51 beta electrons
 Requested basis set is 6-311++G(d,p)
 There are 168 shells and 412 basis functions

 Total QAlloc Memory Limit   2000 MB
 Mega-Array Size       188 MB
 MEM_STATIC part       192 MB
 A cutoff of  1.0D-12 yielded  12248 shell pairs
 There are     73667 function pairs (     78236 Cartesian)

 -------------------------------------------------------
 OpenMP Integral Computing Module                       
 Release: version 1.0, May 2013, Q-Chem Inc. Pittsburgh 
 -------------------------------------------------------
 Integral Job Info:
 Integral job number is                      11
 Integral operator is                         1
 short-range coefficients                     0
 long-range coefficients              100000000
 Omega coefficients                           0
 if combine SR and LR in K                    0
 Integral screening is                        0
 Integral computing path is                   2
 max size of driver memory is            800000
 size of driver memory is                593474
 size of scratch memory is              2361544
 max col of scratch BK array               1296
 max len of scratch array in speh3          155
 max len of scratch index in speh4           18
 max int batch size is                      520
 min int batch size is                       52
 fixed nKL is                                52
 max L of basis functions is                  2
 order of int derivative is                   0
 number of shells is                        168
 number of basis is                         425
 number of cartesian basis is               425
 number of contracted shell pairs         12248
 number of primitive shell pairs          26804
 maxK2 (contraction) of shell pair           36
 max number of K2 of shell pair               1
 max number of CS2 of shell pair           2158
 max number of PS2 of shell pair           3864
 mem total for path MDJ                  608246
 -------------------------------------------------------
 Smallest overlap matrix eigenvalue = 1.68E-06

 Scale SEOQF with 1.000000e-01/1.000000e-01/1.000000e-01

 Standard Electronic Orientation quadrupole field applied
 Nucleus-field energy     =     0.0000000260 hartrees
 Guess from superposition of atomic densities
 Warning:  Energy on first SCF cycle will be non-variational
 SAD guess density has 102.000000 electrons

 -----------------------------------------------------------------------
  General SCF calculation program by
  Eric Jon Sundstrom, Paul Horn, Yuezhi Mao, Dmitri Zuev, Alec White,
  David Stuck, Shaama M.S., Shane Yost, Joonho Lee, David Small,
  Daniel Levine, Susi Lehtola, Hugh Burton, Evgeny Epifanovsky
 -----------------------------------------------------------------------
 Exchange:     0.2000 Hartree-Fock + 0.0800 Slater + 0.7200 B88
 Correlation:  0.1900 VWN1RPA + 0.8100 LYP
 Using SG-1 standard quadrature grid
 using 6 threads for integral computing
 -------------------------------------------------------
 OpenMP Integral computing Module                
 Release: version 2.0, May 2017, Q-Chem Inc. Pleasanton 
 -------------------------------------------------------
 -------------------------------------------------------
 OpenMP BLAS3 based DFT computing Module                
 Release: version 1.0, May 2013, Q-Chem Inc. Pittsburgh 
 -------------------------------------------------------
 A restricted SCF calculation will be
 performed using DIIS
 SCF converges when DIIS error is below 1.0e-05
 ---------------------------------------
  Cycle       Energy         DIIS error
 ---------------------------------------
    1    -620.3432018199      3.03e-02  
    2    -617.4637470498      3.86e-03  
    3    -617.2451666586      5.28e-03  
    4    -617.7499937654      5.99e-04  
    5    -617.7547283482      2.59e-04  
    6    -617.7558104765      5.29e-05  
    7    -617.7558483590      2.31e-05  
    8    -617.7558570021      4.47e-06  Convergence criterion met
 ---------------------------------------
 SCF time:   CPU 307.00s  wall 54.00s 
 SCF   energy in the final basis set =     -617.7558570021
 Total energy in the final basis set =     -617.7558570021
 Exchange:     0.2000 Hartree-Fock + 0.0800 Slater + 0.7200 B88
 Correlation:  0.1900 VWN1RPA + 0.8100 LYP
 Using SG-1 standard quadrature grid

 Citation of the SMD model:
 Marenich, A.V.; Cramer, C.J.; Truhlar, D.G.
 J. Phys. Chem. B 2009, 113, 6378-6396.
 iSolventCode=           1
 Solvent: water                                                           

 vradii
            1           2           3           4           5           6
    1   1.8500000   1.2000000   1.8500000   1.2000000   1.5200000   1.8500000
            7           8           9          10          11          12
    1   1.2000000   1.2000000   1.8500000   1.2000000   1.8500000   1.2000000
           13          14          15          16          17          18
    1   1.2000000   1.5200000   1.8500000   1.2000000   1.2000000   1.8500000
           19          20          21          22          23          24
    1   1.2000000   1.2000000   1.8500000   1.8500000   1.8500000   1.5200000
           25          26          27          28          29          30
    1   1.2000000   1.2000000   1.2000000   1.2000000   1.2000000   1.2000000
           31
    1   1.2000000
Changing PCM_TESSEL_METHOD to VTN
Changing PCM_VDW_RADII to SMD_RADIUS
 Discretize the solute cavity surface with Lebedev spheres
	Using 302 Lebedev grid points for each H atom
	Using 302 Lebedev grid points for other atoms
	Atomic van der Waals radii will be scaled by 1.20
 Removing interior tesserae...
 Keep 2785 surface tesserae and discard 6577 interior tesserae
 Molecular Surface Area = 221.933 Angst**2

 Citation of the SMD model:
 Marenich, A.V.; Cramer, C.J.; Truhlar, D.G.
 J. Phys. Chem. B 2009, 113, 6378-6396.
 iSolventCode=           1
 Solvent: water                                                           

 vradii
            1           2           3           4           5           6
    1   1.8500000   1.2000000   1.8500000   1.2000000   1.5200000   1.8500000
            7           8           9          10          11          12
    1   1.2000000   1.2000000   1.8500000   1.2000000   1.8500000   1.2000000
           13          14          15          16          17          18
    1   1.2000000   1.5200000   1.8500000   1.2000000   1.2000000   1.8500000
           19          20          21          22          23          24
    1   1.2000000   1.2000000   1.8500000   1.8500000   1.8500000   1.5200000
           25          26          27          28          29          30
    1   1.2000000   1.2000000   1.2000000   1.2000000   1.2000000   1.2000000
           31
    1   1.2000000
 using 6 threads for integral computing
 -------------------------------------------------------
 OpenMP Integral computing Module                
 Release: version 2.0, May 2017, Q-Chem Inc. Pleasanton 
 -------------------------------------------------------
 -------------------------------------------------------
 OpenMP BLAS3 based DFT computing Module                
 Release: version 1.0, May 2013, Q-Chem Inc. Pittsburgh 
 -------------------------------------------------------
 A restricted SCF calculation will be
 performed using DIIS
 SCF converges when DIIS error is below 1.0e-05
 ---------------------------------------
  Cycle       Energy         DIIS error
 ---------------------------------------
    1    -617.7558572825      1.81e-06  
    2    -617.7787268275      2.87e-04  
    3    -617.7787310031      2.87e-04  
    4    -617.7787066433      2.88e-04  
    5    -617.7788169325      2.84e-04  
    6    -617.7787380756      2.87e-04  
    7    -617.7791031037      2.73e-04  
    8    -617.7788432868      2.83e-04  
    9    -617.7789131577      2.80e-04  
   10    -617.7788898455      2.81e-04  
   11    -617.7788887573      2.81e-04  
   12    -617.7788940546      2.81e-04  
   13    -617.7788937332      2.81e-04  
   14    -617.7788829483      2.81e-04  
   15    -617.7788891774      2.81e-04  
   16    -617.7788189611      2.84e-04  
   17    -617.7826765040      7.62e-06  Convergence criterion met
 ---------------------------------------
 SCF time:   CPU 769.13s  wall 143.00s 
(0)  E-EN(g) gas-phase elect-nuc energy                 -617.755857002 a.u.
(3)  G-ENP(liq) elect-nuc-pol free energy of system     -617.782676504 a.u.
(4)  G-CDS(liq) cavity-dispersion-solvent structure 
     free energy                                                4.2540 kcal/mol
(6)  G-S(liq) free energy of system                     -617.775897392 a.u.
(9)  DeltaG-S(liq) free energy of  solvation
     (9) = (6) - (0)                                          -12.5755 kcal/mol
 SCF   energy in the final basis set =     -617.7826765040
 Total energy in the final basis set =     -617.7758973922

 --------------------------------------------------------------

                    Orbital Energies (a.u.)
 --------------------------------------------------------------

 Alpha MOs
 -- Occupied --
-19.1346 -19.1326 -19.1250 -10.2659 -10.2106 -10.2094 -10.1715 -10.1704
-10.1630 -10.1596 -10.1592 -10.1571 -10.1538  -1.0733  -1.0242  -1.0127
 -0.8346  -0.7954  -0.7451  -0.7365  -0.6756  -0.6619  -0.6169  -0.5869
 -0.5665  -0.5598  -0.5207  -0.5145  -0.4935  -0.4765  -0.4609  -0.4511
 -0.4325  -0.4295  -0.4102  -0.4069  -0.3996  -0.3916  -0.3750  -0.3667
 -0.3541  -0.3476  -0.3366  -0.3320  -0.3200  -0.3179  -0.3134  -0.3032
 -0.2901  -0.2799  -0.2734
 -- Virtual --
 -0.0009   0.0049   0.0072   0.0108   0.0250   0.0259   0.0291   0.0393
  0.0429   0.0503   0.0512   0.0539   0.0621   0.0660   0.0764   0.0809
  0.0824   0.0847   0.0924   0.0934   0.1019   0.1065   0.1103   0.1130
  0.1183   0.1232   0.1258   0.1284   0.1304   0.1334   0.1357   0.1395
  0.1428   0.1432   0.1481   0.1520   0.1540   0.1560   0.1583   0.1611
  0.1659   0.1679   0.1724   0.1751   0.1785   0.1847   0.1854   0.1869
  0.1890   0.1934   0.1995   0.2004   0.2047   0.2099   0.2123   0.2170
  0.2260   0.2304   0.2324   0.2342   0.2382   0.2429   0.2464   0.2519
  0.2557   0.2676   0.2682   0.2715   0.2779   0.2832   0.2834   0.2919
  0.2958   0.3004   0.3019   0.3135   0.3178   0.3205   0.3226   0.3251
  0.3319   0.3405   0.3435   0.3476   0.3524   0.3548   0.3608   0.3618
  0.3663   0.3730   0.3754   0.3809   0.3859   0.3931   0.4019   0.4046
  0.4191   0.4218   0.4243   0.4365   0.4598   0.4754   0.4849   0.4966
  0.5057   0.5079   0.5250   0.5452   0.5508   0.5544   0.5731   0.5794
  0.5883   0.5964   0.6027   0.6159   0.6195   0.6294   0.6343   0.6473
  0.6525   0.6725   0.6826   0.6859   0.6890   0.6997   0.7067   0.7180
  0.7232   0.7300   0.7403   0.7417   0.7478   0.7562   0.7633   0.7666
  0.7765   0.7867   0.7880   0.7894   0.7932   0.7984   0.8056   0.8094
  0.8200   0.8266   0.8345   0.8492   0.9086   0.9289   0.9430   0.9489
  0.9757   0.9976   1.0311   1.0433   1.0534   1.0673   1.0938   1.1218
  1.1275   1.1348   1.1564   1.1622   1.1796   1.1945   1.1975   1.2246
  1.2499   1.2595   1.2741   1.2781   1.2993   1.3084   1.3414   1.3509
  1.3835   1.3976   1.4037   1.4107   1.4344   1.4486   1.4575   1.4663
  1.4906   1.5013   1.5337   1.5448   1.5506   1.5599   1.5700   1.5866
  1.5913   1.6036   1.6062   1.6128   1.6198   1.6255   1.6307   1.6367
  1.6461   1.6515   1.6598   1.6603   1.6628   1.6757   1.6828   1.7023
  1.7146   1.7355   1.7393   1.7578   1.7650   1.7755   1.7865   1.7977
  1.8059   1.8140   1.8252   1.8385   1.8453   1.8610   1.8742   1.8822
  1.8908   1.9244   1.9403   1.9570   1.9737   1.9755   2.0171   2.0264
  2.0397   2.0437   2.0761   2.0939   2.1029   2.1036   2.1270   2.1340
  2.1510   2.1634   2.1850   2.1962   2.2196   2.2394   2.2564   2.2688
  2.2982   2.3176   2.3342   2.3641   2.3690   2.3784   2.3932   2.4131
  2.4387   2.4476   2.4650   2.4952   2.5030   2.5110   2.5339   2.5429
  2.5694   2.5799   2.5847   2.6073   2.6160   2.6202   2.6518   2.6530
  2.6615   2.6876   2.6952   2.7172   2.7269   2.7321   2.7453   2.7659
  2.7835   2.8138   2.8263   2.8295   2.8463   2.8699   2.8798   2.8927
  2.9008   2.9341   2.9383   2.9697   2.9735   2.9953   3.0011   3.0228
  3.0554   3.0645   3.0862   3.0963   3.1194   3.1324   3.1596   3.1912
  3.2202   3.2336   3.2403   3.2605   3.2699   3.3051   3.3311   3.3428
  3.3863   3.4149   3.4748   3.5288   3.5975   3.7830   3.8157   3.8229
  3.8312   3.8451   3.8625   3.8684   3.9022   3.9121   3.9690   4.0041
  4.0244   4.0591   4.1164   4.1382   4.1536   4.2543   4.2916   4.3232
  4.3318   4.3665   4.4649   5.0619   5.0918   5.1620   5.3690   5.4199
  5.4691   5.5987   5.6699   5.7632  23.7668  23.8402  23.8493  23.8751
 23.8912  23.9084  23.9533  23.9603  23.9913  23.9958  49.9379  49.9469
 49.9910
 --------------------------------------------------------------

          Ground-State Mulliken Net Atomic Charges

     Atom                 Charge (a.u.)
  ----------------------------------------
      1 C                     0.334118
      2 H                     0.226039
      3 C                    -0.144246
      4 H                     0.236182
      5 O                    -0.170022
      6 C                    -1.063116
      7 H                     0.196772
      8 H                     0.192011
      9 C                     0.700796
     10 H                     0.218384
     11 C                    -0.787199
     12 H                     0.172811
     13 H                     0.174785
     14 O                    -0.396050
     15 C                    -0.568464
     16 H                     0.178895
     17 H                     0.179731
     18 C                    -0.516493
     19 H                     0.185177
     20 H                     0.163788
     21 C                     0.363664
     22 C                    -0.868702
     23 C                    -0.323769
     24 O                    -0.330615
     25 H                     0.258536
     26 H                     0.253437
     27 H                     0.156444
     28 H                     0.171157
     29 H                     0.160485
     30 H                     0.321709
     31 H                     0.323753
  ----------------------------------------
  Sum of atomic charges =     0.000000

 -----------------------------------------------------------------
                    Cartesian Multipole Moments
 -----------------------------------------------------------------
    Charge (ESU x 10^10)
                -0.0000
    Dipole Moment (Debye)
         X       2.5473      Y       0.6401      Z      -0.9785
       Tot       2.8028
    Quadrupole Moments (Debye-Ang)
        XX     -67.3692     XY      -2.3533     YY     -79.4070
        XZ      -8.3435     YZ       0.4251     ZZ     -83.1659
    Octopole Moments (Debye-Ang^2)
       XXX      93.2589    XXY     -37.3426    XYY     -12.8604
       YYY     -19.3778    XXZ      19.1070    XYZ      -0.7305
       YYZ      -4.9776    XZZ       3.2695    YZZ      -2.6558
       ZZZ       1.7362
    Hexadecapole Moments (Debye-Ang^3)
      XXXX   -2286.4714   XXXY       6.5529   XXYY    -520.6437
      XYYY      66.0187   YYYY    -736.6289   XXXZ      18.0081
      XXYZ     -29.4220   XYYZ      11.9800   YYYZ       7.5066
      XXZZ    -521.5722   XYZZ       2.7418   YYZZ    -185.9511
      XZZZ       8.2130   YZZZ      -7.4175   ZZZZ    -315.1020
 -----------------------------------------------------------------
Archival summary:
1\1\february\SP\ProcedureUnspecified\BasisUnspecified\31018\taweetha\MonMar2509:06:582019MonMar2509:06:582019\0\\#,ProcedureUnspecified,BasisUnspecified,\\0,1\O\C,1,1.42475\H,2,1.09569,1,106.186\O,2,1.41673,1,111.684,3,-119.587,0\H,4,0.963767,2,107.915,1,60.098,0\C,1,1.43591,2,106.889,3,-141.364,0\H,6,1.10167,1,108.539,2,-76.4612,0\C,6,1.51394,1,114.473,2,161.56,0\H,8,1.09343,6,109.966,1,-56.0087,0\H,8,1.09516,6,110.976,1,62.8745,0\C,6,1.52381,1,103.239,2,39.354,0\H,11,1.09966,6,106.791,1,70.039,0\C,11,1.52604,6,110.175,1,-172.646,0\H,13,1.09475,11,111.512,6,-178.708,0\H,13,1.09808,11,109.691,6,63.2045,0\C,11,1.53698,6,101.396,1,-42.9387,0\H,16,1.09554,11,109.254,6,-82.1012,0\C,16,1.52792,11,115.646,6,154.041,0\H,18,1.09364,16,111.144,11,-178.359,0\H,18,1.09369,16,111.01,11,61.9292,0\H,18,1.09487,16,111.173,11,-58.0045,0\C,13,1.54297,11,108.772,6,-57.4214,0\H,22,1.09487,13,109.143,11,-68.5456,0\H,22,1.09571,13,109.886,11,175.021,0\C,22,1.5457,13,113.442,11,52.7206,0\H,25,1.10017,22,107.702,13,66.5883,0\C,25,1.52717,22,111.599,13,-178.023,0\H,27,1.09877,25,109.461,22,-175.566,0\H,27,1.09903,25,109.514,22,-57.2947,0\O,27,1.43165,25,109.27,22,63.5505,0\H,30,0.961106,27,108.908,25,178.314,0\\\@

 Total job time:  196.94s(wall), 1077.01s(cpu) 
 Mon Mar 25 09:06:58 2019

        *************************************************************
        *                                                           *
        *  Thank you very much for using Q-Chem.  Have a nice day.  *
        *                                                           *
        *************************************************************
```
