## Supplementary material for "An *In-Silico* Investigation of Menthol Metabolism": S1 File: ooeye-R.out

```
Q-Chem Developer Version!
                  Welcome to Q-Chem
     A Quantum Leap Into The Future Of Chemistry


 Q-Chem 5.1, Q-Chem, Inc., Pleasanton, CA (2018)

 Yihan Shao,  Zhengting Gan,  E. Epifanovsky,  A. T. B. Gilbert,  M. Wormit,  
 J. Kussmann,  A. W. Lange,  A. Behn,  Jia Deng,  Xintian Feng,  D. Ghosh,  
 M. Goldey,  P. R. Horn,  L. D. Jacobson,  I. Kaliman,  T. Kus,  A. Landau,  
 Jie Liu,  E. I. Proynov,  R. M. Richard,  R. P. Steele,  E. J. Sundstrom,  
 H. L. Woodcock III,  P. M. Zimmerman,  D. Zuev,  B. Albrecht,  E. Alguire,  
 S. A. Baeppler,  D. Barton,  Z. Benda,  Y. A. Bernard,  E. J. Berquist,  
 K. B. Bravaya,  H. Burton,  D. Casanova,  Chun-Min Chang,  Yunqing Chen,  
 A. Chien,  K. D. Closser,  M. P. Coons,  S. Coriani,  S. Dasgupta,  
 A. L. Dempwolff,  M. Diedenhofen,  Hainam Do,  R. G. Edgar,  Po-Tung Fang,  
 S. Faraji,  S. Fatehi,  Qingguo Feng,  K. D. Fenk,  J. Fosso-Tande,  
 Qinghui Ge,  A. Ghysels,  G. Gidofalvi,  J. Gomes,  J. Gonthier,  A. Gunina,  
 D. Hait,  M. W. D. Hanson-Heine,  P. H. P. Harbach,  A. W. Hauser,  
 J. E. Herr,  E. G. Hohenstein,  Z. C. Holden,  Kerwin Hui,  B. C. Huynh,  
 T.-C. Jagau,  Hyunjun Ji,  B. Kaduk,  K. Khistyaev,  Jaehoon Kim,  
 P. Klunzinger,  K. Koh,  D. Kosenkov,  L. Koulias,  T. Kowalczyk,  
 C. M. Krauter,  A. Kunitsa,  Ka Un Lao,  A. Laurent,  K. V. Lawler,  
 Joonho Lee,  D. Lefrancois,  S. Lehtola,  D. S. Levine,  Yi-Pei Li,  
 You-Sheng Lin,  Fenglai Liu,  E. Livshits,  A. Luenser,  P. Manohar,  
 E. Mansoor,  S. F. Manzer,  Shan-Ping Mao,  Yuezhi Mao,  N. Mardirossian,  
 A. V. Marenich,  T. Markovich,  L. A. Martinez-Martinez,  S. A. Maurer,  
 N. J. Mayhall,  S. C. McKenzie,  J.-M. Mewes,  A. F. Morrison,  
 J. W. Mullinax,  K. Nanda,  T. S. Nguyen-Beck,  R. Olivares-Amaya,  
 J. A. Parkhill,  T. M. Perrine,  F. Plasser,  P. Pokhilko,  S. Prager,  
 A. Prociuk,  E. Ramos,  D. R. Rehn,  F. Rob,  M. Schneider,  N. Sergueev,  
 S. M. Sharada,  S. Sharma,  D. W. Small,  T. Stauch,  T. Stein,  
 Yu-Chuan Su,  A. J. W. Thom,  A. Tkatchenko,  T. Tsuchimochi,  N. M. Tubman,  
 L. Vogt,  M. L. Vidal,  O. Vydrov,  M. A. Watson,  J. Wenzel,  
 M. de Wergifosse,  T. A. Wesolowski,  A. White,  J. Witte,  A. Yamada,  
 Jun Yang,  K. Yao,  S. Yeganeh,  S. R. Yost,  Zhi-Qiang You,  A. Zech,  
 Igor Ying Zhang,  Xing Zhang,  Yan Zhao,  Ying Zhu,  B. R. Brooks,  
 G. K. L. Chan,  C. J. Cramer,  M. S. Gordon,  W. J. Hehre,  A. Klamt,  
 M. W. Schmidt,  C. D. Sherrill,  D. G. Truhlar,  A. Aspuru-Guzik,  R. Baer,  
 A. T. Bell,  N. A. Besley,  Jeng-Da Chai,  A. E. DePrince, III,  
 R. A. DiStasio Jr.,  A. Dreuw,  B. D. Dunietz,  T. R. Furlani,  
 Chao-Ping Hsu,  Yousung Jung,  Jing Kong,  D. S. Lambrecht,  WanZhen Liang,  
 C. Ochsenfeld,  V. A. Rassolov,  L. V. Slipchenko,  J. E. Subotnik,  
 T. Van Voorhis,  J. M. Herbert,  A. I. Krylov,  P. M. W. Gill,  M. Head-Gordon

 Contributors to earlier versions of Q-Chem not listed above: 
 R. D. Adamson,  B. Austin,  J. Baker,  G. J. O. Beran,  K. Brandhorst,  
 S. T. Brown,  E. F. C. Byrd,  A. K. Chakraborty,  C.-L. Cheng,  
 Siu Hung Chien,  D. M. Chipman,  D. L. Crittenden,  H. Dachsel,  
 R. J. Doerksen,  A. D. Dutoi,  L. Fusti-Molnar,  W. A. Goddard III,  
 A. Golubeva-Zadorozhnaya,  S. R. Gwaltney,  G. Hawkins,  A. Heyden,  
 S. Hirata,  G. Kedziora,  F. J. Keil,  C. Kelley,  Jihan Kim,  R. A. King,  
 R. Z. Khaliullin,  P. P. Korambath,  W. Kurlancheek,  A. M. Lee,  M. S. Lee,  
 S. V. Levchenko,  Ching Yeh Lin,  D. Liotard,  R. C. Lochan,  I. Lotan,  
 P. E. Maslen,  N. Nair,  D. P. O'Neill,  D. Neuhauser,  E. Neuscamman,  
 C. M. Oana,  R. Olson,  B. Peters,  R. Peverati,  P. A. Pieniazek,  
 Y. M. Rhee,  J. Ritchie,  M. A. Rohrdanz,  E. Rosta,  N. J. Russ,  
 H. F. Schaefer III,  N. E. Schultz,  N. Shenvi,  A. C. Simmonett,  A. Sodt,  
 D. Stuck,  K. S. Thanthiriwatte,  V. Vanovschi,  Tao Wang,  A. Warshel,  
 C. F. Williams,  Q. Wu,  X. Xu,  W. Zhang

 Please cite Q-Chem as follows:
 Y. Shao et al., Mol. Phys. 113, 184-215 (2015)
 DOI: 10.1080/00268976.2014.952696

 Q-Chem 5.1.2 for Intel X86 EM64T Linux

 Parts of Q-Chem use Armadillo 8.300.2 (Tropical Shenanigans).
 http://arma.sourceforge.net/

 Q-Chem begins on Sun Mar 24 15:48:40 2019  

Host: 
0

     Scratch files written to /scratch/taweetham/qchem1461//
Input Ideriv = 2
Curr. Ideriv = -1
Max.  Ideriv = 2

Checking the input file for inconsistencies... 	...done.

--------------------------------------------------------------
User input:
--------------------------------------------------------------
$molecule
0 1
  C   -0.3517329    0.5341642    0.3358152
  H   -0.3477581    0.3260742    1.4165995
  C    0.0986633   -0.7556734   -0.3774921
  H    0.0318468   -0.6353789   -1.4647128
  O   -0.7674755   -1.8171265    0.0063806
  H   -0.5862841   -2.5758152   -0.5765203
  C    1.5320206   -1.1432413   -0.0050172
  H    1.5622086   -1.4319011    1.0537935
  H    1.8210841   -2.0424384   -0.5637750
  C    2.5179575   -0.0039710   -0.2892468
  H    2.4872037    0.2124675   -1.3657839
  C    3.9603981   -0.3947052    0.0524956
  H    4.2711442   -1.2825984   -0.5087834
  H    4.6421287    0.4189911   -0.2161628
  O    4.1270945   -0.6529334    1.4382709
  C    2.0821109    1.2589237    0.4671946
  H    2.7662715    2.0851938    0.2395317
  H    2.1330737    1.0921557    1.5506772
  C    0.6585390    1.6695143    0.0906213
  H    0.3755811    2.5518522    0.6771798
  H    0.6486222    1.9718447   -0.9627135
  C   -1.7965356    0.9787895   -0.0263526
  H   -1.9717085    1.9538981    0.4475661
  C   -2.0610369    1.1245199   -1.5250845
  H   -3.0487670    1.5673077   -1.6976640
  H   -1.3256806    1.7735064   -2.0080464
  H   -2.0559057    0.1548496   -2.0341639
  C   -2.8232908    0.0487728    0.6066031
  O   -3.9023813   -0.2373392    0.0934116
  H   -2.5938375   -0.2891460    1.6321842
  H    3.7196771   -1.5136236    1.6333671
$end

$rem
   JOB_TYPE 	optimization
   BASIS 	6-311++G**
   EXCHANGE 	B3LYP
   SCF_GUESS SAD
   SCF_GUESS_ALWAYS TRUE
$end

--------------------------------------------------------------
 ----------------------------------------------------------------
             Standard Nuclear Orientation (Angstroms)
    I     Atom           X                Y                Z
 ----------------------------------------------------------------
    1      C      -0.6609112337    -0.3976734687    -0.4174946500
    2      H      -0.5171358117    -0.0449080459    -1.4501112946
    3      C      -0.1872383152     0.7310443890     0.5189748046
    4      H      -0.3865694165     0.4701733120     1.5645356374
    5      O      -0.9119671350     1.9158829863     0.2104898124
    6      H      -0.7347345598     2.5657478939     0.9136800728
    7      C       1.3065597986     1.0215465265     0.3527361773
    8      H       1.4805777772     1.4481023882    -0.6437996895
    9      H       1.6051403485     1.8024752268     1.0635972264
   10      C       2.1546209199    -0.2382448461     0.5637169458
   11      H       1.9841125118    -0.5959940399     1.5882490075
   12      C       3.6541993441     0.0502643100     0.4290953138
   13      H       3.9730093790     0.8175511495     1.1429458981
   14      H       4.2302485347    -0.8562741972     0.6421466701
   15      O       3.9978099350     0.4780521691    -0.8800158292
   16      C       1.7025012692    -1.3359455271    -0.4097869885
   17      H       2.2845385599    -2.2495013455    -0.2386824601
   18      H       1.8896239443    -1.0282076078    -1.4464285827
   19      C       0.2159898994    -1.6506724760    -0.2419181688
   20      H      -0.0719809282    -2.4117834411    -0.9770502101
   21      H       0.0615101827    -2.0919667739     0.7492486055
   22      C      -2.1696740756    -0.7418595511    -0.2709250684
   23      H      -2.3714918605    -1.6205506288    -0.8980557027
   24      C      -2.6134327721    -1.0645251098     1.1560860569
   25      H      -3.6480774895    -1.4263674831     1.1620756935
   26      H      -1.9946932978    -1.8434230882     1.6095879468
   27      H      -2.5843944743    -0.1791055950     1.8000097446
   28      C      -3.0362784677     0.3635336907    -0.8599011542
   29      O      -4.1385999556     0.6824891770    -0.4207922445
   30      H      -2.6646038001     0.8142741534    -1.7965683852
   31      H       3.6889594425     1.3935558389    -0.9863336987
 ----------------------------------------------------------------
 Molecular Point Group                 C1    NOp =  1
 Largest Abelian Subgroup              C1    NOp =  1
 Nuclear Repulsion Energy =   870.4206184948 hartrees
 There are       51 alpha and       51 beta electrons
 Requested basis set is 6-311++G(d,p)
 There are 168 shells and 412 basis functions

 Total QAlloc Memory Limit   2000 MB
 Mega-Array Size       188 MB
 MEM_STATIC part       192 MB
 A cutoff of  1.0D-11 yielded  12149 shell pairs
 There are     72433 function pairs (     76836 Cartesian)

 -------------------------------------------------------
 OpenMP Integral Computing Module                       
 Release: version 1.0, May 2013, Q-Chem Inc. Pittsburgh 
 -------------------------------------------------------
 Integral Job Info:
 Integral job number is                      11
 Integral operator is                         1
 short-range coefficients                     0
 long-range coefficients              100000000
 Omega coefficients                           0
 if combine SR and LR in K                    0
 Integral screening is                        0
 Integral computing path is                   2
 max size of driver memory is            800000
 size of driver memory is                593474
 size of scratch memory is              2361544
 max col of scratch BK array               1296
 max len of scratch array in speh3          155
 max len of scratch index in speh4           18
 max int batch size is                      520
 min int batch size is                       52
 fixed nKL is                                52
 max L of basis functions is                  2
 order of int derivative is                   0
 number of shells is                        168
 number of basis is                         425
 number of cartesian basis is               425
 number of contracted shell pairs         12149
 number of primitive shell pairs          26251
 maxK2 (contraction) of shell pair           36
 max number of K2 of shell pair               1
 max number of CS2 of shell pair           2168
 max number of PS2 of shell pair           3792
 mem total for path MDJ                  604572
 -------------------------------------------------------
 Smallest overlap matrix eigenvalue = 2.07E-06

 Q-Chem warning in module stvman/mkSTV.C, line 306:

 Overlap eigenvalue is smaller than square root of threshold
 Use THRESH >= 12 to get rid of this warning


 Scale SEOQF with 1.000000e-01/1.000000e-01/1.000000e-01

 Standard Electronic Orientation quadrupole field applied
 Nucleus-field energy     =     0.0000000257 hartrees
 Guess from superposition of atomic densities
 Warning:  Energy on first SCF cycle will be non-variational
 SAD guess density has 102.000000 electrons

 -----------------------------------------------------------------------
  General SCF calculation program by
  Eric Jon Sundstrom, Paul Horn, Yuezhi Mao, Dmitri Zuev, Alec White,
  David Stuck, Shaama M.S., Shane Yost, Joonho Lee, David Small,
  Daniel Levine, Susi Lehtola, Hugh Burton, Evgeny Epifanovsky
 -----------------------------------------------------------------------
 Exchange:     0.2000 Hartree-Fock + 0.0800 Slater + 0.7200 B88
 Correlation:  0.1900 VWN1RPA + 0.8100 LYP
 Using SG-1 standard quadrature grid
 using 6 threads for integral computing
 -------------------------------------------------------
 OpenMP Integral computing Module                
 Release: version 2.0, May 2017, Q-Chem Inc. Pleasanton 
 -------------------------------------------------------
 -------------------------------------------------------
 OpenMP BLAS3 based DFT computing Module                
 Release: version 1.0, May 2013, Q-Chem Inc. Pittsburgh 
 -------------------------------------------------------
 A restricted SCF calculation will be
 performed using DIIS
 SCF converges when DIIS error is below 1.0e-08
 ---------------------------------------
  Cycle       Energy         DIIS error
 ---------------------------------------
    1    -620.1513163087      2.99e-02  
    2    -617.4292031102      4.03e-03  
    3    -617.0799867741      6.13e-03  
    4    -617.7183711437      1.25e-03  
    5    -617.7418677959      4.25e-04  
    6    -617.7445896061      1.23e-04  
    7    -617.7448054042      4.24e-05  
    8    -617.7448343543      9.00e-06  
    9    -617.7448357095      2.58e-06  
   10    -617.7448358304      6.45e-07  
   11    -617.7448358375      2.19e-07  
   12    -617.7448358384      5.91e-08  
   13    -617.7448358383      2.47e-08  
   14    -617.7448358383      5.37e-09  Convergence criterion met
 ---------------------------------------
 SCF time:   CPU 525.93s  wall 92.00s 
 SCF   energy in the final basis set =     -617.7448358383
 Total energy in the final basis set =     -617.7448358383

 --------------------------------------------------------------

                    Orbital Energies (a.u.)
 --------------------------------------------------------------

 Alpha MOs
 -- Occupied --
-19.138 -19.132 -19.116 -10.256 -10.236 -10.225 -10.192 -10.192
-10.186 -10.181 -10.179 -10.173 -10.164  -1.042  -1.035  -1.034
 -0.855  -0.811  -0.755  -0.746  -0.690  -0.664  -0.634  -0.600
 -0.573  -0.555  -0.534  -0.511  -0.493  -0.488  -0.475  -0.468
 -0.455  -0.436  -0.428  -0.413  -0.408  -0.396  -0.385  -0.378
 -0.377  -0.368  -0.357  -0.352  -0.337  -0.336  -0.327  -0.321
 -0.294  -0.280  -0.252
 -- Virtual --
 -0.032  -0.020  -0.012  -0.009  -0.003   0.012   0.017   0.023
  0.024   0.030   0.041   0.045   0.048   0.055   0.058   0.064
  0.068   0.076   0.079   0.080   0.084   0.094   0.094   0.100
  0.106   0.108   0.112   0.115   0.122   0.123   0.124   0.126
  0.129   0.133   0.134   0.138   0.141   0.144   0.149   0.149
  0.153   0.157   0.158   0.160   0.166   0.167   0.169   0.174
  0.180   0.183   0.187   0.193   0.196   0.199   0.204   0.209
  0.210   0.215   0.223   0.228   0.231   0.234   0.242   0.244
  0.245   0.250   0.252   0.255   0.265   0.268   0.272   0.277
  0.284   0.286   0.290   0.296   0.303   0.306   0.312   0.319
  0.325   0.331   0.335   0.336   0.340   0.343   0.345   0.355
  0.360   0.365   0.366   0.369   0.379   0.384   0.388   0.396
  0.397   0.410   0.425   0.438   0.451   0.461   0.476   0.482
  0.493   0.501   0.511   0.518   0.535   0.548   0.550   0.561
  0.568   0.571   0.589   0.597   0.600   0.623   0.629   0.633
  0.646   0.652   0.659   0.668   0.677   0.680   0.694   0.700
  0.700   0.704   0.725   0.736   0.738   0.745   0.748   0.754
  0.762   0.766   0.768   0.769   0.777   0.782   0.789   0.792
  0.806   0.822   0.824   0.883   0.902   0.911   0.931   0.936
  0.958   0.974   1.001   1.011   1.024   1.038   1.075   1.088
  1.098   1.113   1.126   1.146   1.162   1.173   1.190   1.206
  1.211   1.231   1.234   1.249   1.268   1.275   1.292   1.303
  1.318   1.337   1.370   1.382   1.392   1.435   1.447   1.465
  1.476   1.486   1.497   1.510   1.528   1.542   1.548   1.557
  1.564   1.568   1.579   1.589   1.601   1.606   1.608   1.614
  1.625   1.632   1.642   1.647   1.666   1.672   1.679   1.686
  1.692   1.705   1.710   1.725   1.752   1.754   1.760   1.781
  1.786   1.793   1.805   1.825   1.843   1.846   1.858   1.872
  1.876   1.889   1.919   1.926   1.939   1.970   1.994   2.008
  2.018   2.044   2.056   2.065   2.081   2.093   2.108   2.119
  2.133   2.156   2.176   2.198   2.211   2.235   2.241   2.251
  2.274   2.282   2.303   2.321   2.363   2.381   2.387   2.405
  2.421   2.424   2.437   2.471   2.493   2.504   2.521   2.524
  2.540   2.558   2.566   2.608   2.618   2.625   2.644   2.646
  2.676   2.685   2.702   2.707   2.723   2.727   2.746   2.758
  2.763   2.782   2.797   2.815   2.830   2.847   2.865   2.885
  2.907   2.925   2.934   2.944   2.956   2.976   2.997   3.002
  3.020   3.028   3.054   3.069   3.087   3.100   3.127   3.164
  3.178   3.199   3.217   3.263   3.292   3.327   3.339   3.356
  3.396   3.417   3.488   3.504   3.514   3.534   3.768   3.793
  3.796   3.814   3.829   3.851   3.885   3.890   3.897   3.960
  3.994   4.008   4.048   4.092   4.148   4.228   4.274   4.278
  4.309   4.355   4.387   5.070   5.114   5.157   5.194   5.395
  5.448   5.634   5.650   5.726  23.792  23.834  23.841  23.866
 23.878  23.894  23.924  23.953  23.956  23.997  49.928  49.947
 49.975
 --------------------------------------------------------------

          Ground-State Mulliken Net Atomic Charges

     Atom                 Charge (a.u.)
  ----------------------------------------
      1 C                     0.466380
      2 H                     0.209480
      3 C                    -0.463712
      4 H                     0.193548
      5 O                    -0.166185
      6 H                     0.246713
      7 C                    -0.729545
      8 H                     0.184941
      9 H                     0.132146
     10 C                     0.616743
     11 H                     0.159291
     12 C                    -0.728062
     13 H                     0.138889
     14 H                     0.184565
     15 O                    -0.207759
     16 C                    -0.575127
     17 H                     0.151080
     18 H                     0.197984
     19 C                    -0.554248
     20 H                     0.168358
     21 H                     0.137647
     22 C                     0.292152
     23 H                     0.209424
     24 C                    -0.673405
     25 H                     0.182167
     26 H                     0.118621
     27 H                     0.198657
     28 C                    -0.227403
     29 O                    -0.231051
     30 H                     0.129186
     31 H                     0.238523
  ----------------------------------------
  Sum of atomic charges =     0.000000

 -----------------------------------------------------------------
                    Cartesian Multipole Moments
 -----------------------------------------------------------------
    Charge (ESU x 10^10)
                 0.0000
    Dipole Moment (Debye)
         X       3.0598      Y      -0.5739      Z       1.8300
       Tot       3.6112
    Quadrupole Moments (Debye-Ang)
        XX    -109.1202     XY       9.2788     YY     -76.5212
        XZ       5.4155     YZ       2.9270     ZZ     -78.7462
    Octopole Moments (Debye-Ang^2)
       XXX      55.6750    XXY     -16.2856    XYY      14.7405
       YYY      22.9746    XXZ      25.6998    XYZ      -8.4264
       YYZ       5.6001    XZZ      -9.1987    YZZ       9.7778
       ZZZ      -3.4673
    Hexadecapole Moments (Debye-Ang^3)
      XXXX   -3771.0969   XXXY     119.7354   XXYY    -589.6870
      XYYY       9.5671   YYYY    -622.6566   XXXZ      80.5847
      XXYZ      -2.6742   XYYZ     -17.3723   YYYZ      25.9968
      XXZZ    -580.3428   XYZZ      -0.0670   YYZZ    -153.5734
      XZZZ       2.7174   YZZZ       3.3020   ZZZZ    -348.8336
 -----------------------------------------------------------------
 Calculating analytic gradient of the SCF energy
 Gradient of SCF Energy
            1           2           3           4           5           6
    1   0.0038540  -0.0012516  -0.0061513  -0.0007073   0.0080889   0.0037608
    2   0.0031516  -0.0015488  -0.0018749   0.0048323  -0.0107121   0.0059348
    3   0.0004435  -0.0016195   0.0043691  -0.0003459  -0.0051287   0.0090826
            7           8           9          10          11          12
    1  -0.0032980   0.0029884   0.0008717  -0.0043211  -0.0007498   0.0027232
    2   0.0035267   0.0030871   0.0001133   0.0001586   0.0004367  -0.0013164
    3  -0.0023998   0.0004477  -0.0022607   0.0026132  -0.0009113  -0.0035093
           13          14          15          16          17          18
    1   0.0011912  -0.0000516  -0.0022998   0.0003821  -0.0008383  -0.0022851
    2   0.0005679  -0.0010432  -0.0093447   0.0031669  -0.0009752  -0.0009472
    3  -0.0047896   0.0032563   0.0074086   0.0000462   0.0006591  -0.0027215
           19          20          21          22          23          24
    1  -0.0028279   0.0021631   0.0016057  -0.0016319  -0.0016022   0.0054274
    2  -0.0002180  -0.0011488  -0.0000023  -0.0120958  -0.0000531   0.0039521
    3   0.0003087  -0.0012294  -0.0000661  -0.0080498   0.0031270  -0.0047736
           25          26          27          28          29          30
    1  -0.0025852  -0.0004581   0.0000484   0.0334553  -0.0297794  -0.0018119
    2  -0.0020444  -0.0006030   0.0015153  -0.0002307   0.0061267  -0.0024306
    3   0.0002236   0.0009589   0.0020348  -0.0085629   0.0106340   0.0006091
           31
    1  -0.0039095
    2   0.0100193
    3   0.0001456
 Max gradient component =       3.346E-02
 RMS gradient           =       6.093E-03
 Gradient time:  CPU 112.80 s  wall 19.26 s
 Geometry Optimization Parameters
   NAtoms,    NIC,     NZ,  NCons,   NDum,   NFix, NCnnct, MaxDiis
       31     245       0       0       0       0       0       0


** GEOMETRY OPTIMIZATION IN DELOCALIZED INTERNAL COORDINATES **
   Searching for a Minimum

   Optimization Cycle:   1

                       Coordinates (Angstroms)
     ATOM                X               Y               Z
      1  C        -0.6609112337   -0.3976734687   -0.4174946500
      2  H        -0.5171358117   -0.0449080459   -1.4501112946
      3  C        -0.1872383152    0.7310443890    0.5189748046
      4  H        -0.3865694165    0.4701733120    1.5645356374
      5  O        -0.9119671350    1.9158829863    0.2104898124
      6  H        -0.7347345598    2.5657478939    0.9136800728
      7  C         1.3065597986    1.0215465265    0.3527361773
      8  H         1.4805777772    1.4481023882   -0.6437996895
      9  H         1.6051403485    1.8024752268    1.0635972264
     10  C         2.1546209199   -0.2382448461    0.5637169458
     11  H         1.9841125118   -0.5959940399    1.5882490075
     12  C         3.6541993441    0.0502643100    0.4290953138
     13  H         3.9730093790    0.8175511495    1.1429458981
     14  H         4.2302485347   -0.8562741972    0.6421466701
     15  O         3.9978099350    0.4780521691   -0.8800158292
     16  C         1.7025012692   -1.3359455271   -0.4097869885
     17  H         2.2845385599   -2.2495013455   -0.2386824601
     18  H         1.8896239443   -1.0282076078   -1.4464285827
     19  C         0.2159898994   -1.6506724760   -0.2419181688
     20  H        -0.0719809282   -2.4117834411   -0.9770502101
     21  H         0.0615101827   -2.0919667739    0.7492486055
     22  C        -2.1696740756   -0.7418595511   -0.2709250684
     23  H        -2.3714918605   -1.6205506288   -0.8980557027
     24  C        -2.6134327721   -1.0645251098    1.1560860569
     25  H        -3.6480774895   -1.4263674831    1.1620756935
     26  H        -1.9946932978   -1.8434230882    1.6095879468
     27  H        -2.5843944743   -0.1791055950    1.8000097446
     28  C        -3.0362784677    0.3635336907   -0.8599011542
     29  O        -4.1385999556    0.6824891770   -0.4207922445
     30  H        -2.6646038001    0.8142741534   -1.7965683852
     31  H         3.6889594425    1.3935558389   -0.9863336987
   Point Group: c1    Number of degrees of freedom:    87


   Energy is   -617.744835838


 Attempting to Generate Delocalized Internal Coordinates

 87 Hessian modes will be used to form the next step
  Hessian Eigenvalues:
     0.002000    0.004813    0.005362    0.006121    0.006125    0.006470
     0.006808    0.007758    0.012635    0.013072    0.019757    0.020420
     0.034315    0.035194    0.038544    0.039562    0.043208    0.044978
     0.046221    0.046942    0.048621    0.048964    0.049427    0.049740
     0.054493    0.055447    0.056909    0.057413    0.057730    0.060935
     0.062523    0.067902    0.076799    0.081840    0.082714    0.082835
     0.091249    0.098923    0.116784    0.128104    0.139395    0.145008
     0.158097    0.160000    0.160000    0.160000    0.160000    0.160000
     0.160000    0.169340    0.176659    0.180287    0.182430    0.195651
     0.220166    0.220189    0.267885    0.272764    0.273705    0.279903
     0.287042    0.288846    0.291479    0.294498    0.295295    0.300713
     0.332516    0.336113    0.338475    0.338780    0.339189    0.339684
     0.339694    0.340556    0.340560    0.341161    0.341386    0.341403
     0.341934    0.342193    0.342406    0.344403    0.420479    0.425431
     0.526156    0.529647    0.916373

 Minimum Search - Taking Simple RFO Step
 Searching for Lamda that Minimizes Along All modes
 Value Taken    Lamda =  -0.00854917
 Calculated Step too Large.  Step scaled by  0.813881
 Step Taken.  Stepsize is  0.300000

                             Maximum     Tolerance    Cnvgd?
         Gradient           0.015211      0.000300      NO
         Displacement       0.097131      0.001200      NO
         Energy change     *********      0.000001      NO


 New Cartesian Coordinates Obtained by Inverse Iteration

 Displacement from previous Coordinates is:  0.536035
 ----------------------------------------------------------------
             Standard Nuclear Orientation (Angstroms)
    I     Atom           X                Y                Z
 ----------------------------------------------------------------
    1      C      -0.6627983648    -0.4055060978    -0.4008108163
    2      H      -0.5130669583    -0.0439043061    -1.4283729343
    3      C      -0.1958953004     0.7225435269     0.5219000512
    4      H      -0.3838108335     0.4355360448     1.5644649934
    5      O      -0.9875881377     1.8738679065     0.2008132680
    6      H      -0.8599964187     2.5450608065     0.8819408597
    7      C       1.3009096040     1.0160407533     0.3510830821
    8      H       1.4461042024     1.4297376573    -0.6537231907
    9      H       1.5929720519     1.8034217604     1.0597248288
   10      C       2.1771511069    -0.2319760249     0.5518071610
   11      H       2.0254794114    -0.5867155892     1.5815124632
   12      C       3.6777179361     0.0686012902     0.4102781400
   13      H       3.9839341585     0.8238311753     1.1466431601
   14      H       4.2519241818    -0.8382135019     0.6178351316
   15      O       4.0637325289     0.4746721813    -0.9028173564
   16      C       1.7164501194    -1.3439842693    -0.4008075397
   17      H       2.3065920840    -2.2513653354    -0.2283030501
   18      H       1.9100143590    -1.0364435944    -1.4338035805
   19      C       0.2230261375    -1.6539113992    -0.2224691157
   20      H      -0.0827861521    -2.4153519672    -0.9480542553
   21      H       0.0631311878    -2.0881666378     0.7713340746
   22      C      -2.1768392793    -0.7269736032    -0.2558145015
   23      H      -2.3654413606    -1.5932995559    -0.9069565259
   24      C      -2.6521332888    -1.0793427389     1.1580828077
   25      H      -3.6871942838    -1.4275640835     1.1366992875
   26      H      -2.0440113721    -1.8704862570     1.6029629249
   27      H      -2.6274889971    -0.2075959640     1.8156418965
   28      C      -3.0344347444     0.3748286999    -0.8629822737
   29      O      -4.0959736642     0.7468093447    -0.4070196811
   30      H      -2.6074489694     0.8800329734    -1.7501490534
   31      H       3.7753873092     1.3835067913    -1.0413287695
 ----------------------------------------------------------------
 Molecular Point Group                 C1    NOp =  1
 Largest Abelian Subgroup              C1    NOp =  1
 Nuclear Repulsion Energy =   869.1032053838 hartrees
 There are       51 alpha and       51 beta electrons
 Applying Cartesian multipole field
    Component          Value
    ---------          -----
     (2,0,0)        1.00000E-11
     (0,2,0)        2.00000E-11
     (0,0,2)       -3.00000E-11
 Nucleus-field energy     =     0.0000000260 hartrees
 Requested basis set is 6-311++G(d,p)
 There are 168 shells and 412 basis functions
 A cutoff of  1.0D-11 yielded  12134 shell pairs
 There are     72403 function pairs (     76814 Cartesian)
 Smallest overlap matrix eigenvalue = 2.14E-06

 Q-Chem warning in module stvman/mkSTV.C, line 306:

 Overlap eigenvalue is smaller than square root of threshold
 Use THRESH >= 12 to get rid of this warning

 Guess from superposition of atomic densities
 Warning:  Energy on first SCF cycle will be non-variational
 SAD guess density has 102.000000 electrons

 -----------------------------------------------------------------------
  General SCF calculation program by
  Eric Jon Sundstrom, Paul Horn, Yuezhi Mao, Dmitri Zuev, Alec White,
  David Stuck, Shaama M.S., Shane Yost, Joonho Lee, David Small,
  Daniel Levine, Susi Lehtola, Hugh Burton, Evgeny Epifanovsky
 -----------------------------------------------------------------------
 Exchange:     0.2000 Hartree-Fock + 0.0800 Slater + 0.7200 B88
 Correlation:  0.1900 VWN1RPA + 0.8100 LYP
 Using SG-1 standard quadrature grid
 using 6 threads for integral computing
 -------------------------------------------------------
 OpenMP Integral computing Module                
 Release: version 2.0, May 2017, Q-Chem Inc. Pleasanton 
 -------------------------------------------------------
 -------------------------------------------------------
 OpenMP BLAS3 based DFT computing Module                
 Release: version 1.0, May 2013, Q-Chem Inc. Pittsburgh 
 -------------------------------------------------------
 A restricted SCF calculation will be
 performed using DIIS
 SCF converges when DIIS error is below 1.0e-08
 ---------------------------------------
  Cycle       Energy         DIIS error
 ---------------------------------------
    1    -620.1423199596      2.99e-02  
    2    -617.4358940433      4.01e-03  
    3    -617.1042974874      6.04e-03  
    4    -617.7244947259      1.18e-03  
    5    -617.7451750639      4.13e-04  
    6    -617.7477544781      1.19e-04  
    7    -617.7479553530      4.19e-05  
    8    -617.7479836728      8.74e-06  
    9    -617.7479849587      2.51e-06  
   10    -617.7479850735      6.19e-07  
   11    -617.7479850802      2.15e-07  
   12    -617.7479850809      5.93e-08  
   13    -617.7479850810      2.42e-08  
   14    -617.7479850810      5.38e-09  Convergence criterion met
 ---------------------------------------
 SCF time:   CPU 524.17s  wall 91.00s 
 SCF   energy in the final basis set =     -617.7479850810
 Total energy in the final basis set =     -617.7479850810

 --------------------------------------------------------------

                    Orbital Energies (a.u.)
 --------------------------------------------------------------

 Alpha MOs
 -- Occupied --
-19.138 -19.133 -19.113 -10.253 -10.236 -10.227 -10.190 -10.190
-10.188 -10.182 -10.179 -10.174 -10.164  -1.042  -1.038  -1.034
 -0.855  -0.810  -0.754  -0.748  -0.691  -0.664  -0.635  -0.599
 -0.573  -0.554  -0.534  -0.511  -0.492  -0.486  -0.473  -0.466
 -0.455  -0.436  -0.428  -0.411  -0.406  -0.395  -0.385  -0.379
 -0.378  -0.368  -0.357  -0.353  -0.338  -0.336  -0.328  -0.319
 -0.297  -0.282  -0.250
 -- Virtual --
 -0.027  -0.018  -0.011  -0.008  -0.003   0.012   0.017   0.023
  0.023   0.031   0.041   0.045   0.048   0.055   0.058   0.064
  0.069   0.076   0.079   0.080   0.084   0.094   0.095   0.100
  0.106   0.108   0.112   0.115   0.121   0.123   0.124   0.126
  0.129   0.133   0.135   0.139   0.143   0.144   0.149   0.149
  0.153   0.157   0.159   0.159   0.166   0.167   0.169   0.173
  0.180   0.183   0.187   0.192   0.196   0.199   0.206   0.208
  0.211   0.212   0.222   0.227   0.229   0.235   0.239   0.243
  0.244   0.248   0.253   0.256   0.263   0.269   0.272   0.277
  0.283   0.285   0.291   0.296   0.303   0.307   0.314   0.320
  0.327   0.330   0.334   0.335   0.337   0.341   0.345   0.354
  0.359   0.364   0.366   0.370   0.379   0.382   0.387   0.395
  0.399   0.410   0.426   0.436   0.454   0.466   0.476   0.481
  0.493   0.503   0.515   0.520   0.534   0.548   0.553   0.561
  0.566   0.576   0.590   0.599   0.599   0.624   0.629   0.638
  0.648   0.651   0.659   0.671   0.676   0.678   0.694   0.700
  0.701   0.704   0.725   0.737   0.738   0.742   0.748   0.755
  0.764   0.767   0.768   0.771   0.779   0.780   0.788   0.794
  0.806   0.820   0.823   0.880   0.895   0.910   0.917   0.931
  0.958   0.975   0.995   1.015   1.028   1.044   1.069   1.087
  1.094   1.118   1.124   1.152   1.161   1.171   1.193   1.201
  1.208   1.226   1.234   1.252   1.266   1.273   1.297   1.309
  1.323   1.339   1.367   1.390   1.401   1.432   1.450   1.467
  1.477   1.487   1.498   1.514   1.534   1.538   1.545   1.558
  1.570   1.575   1.583   1.591   1.598   1.604   1.607   1.615
  1.627   1.634   1.641   1.648   1.656   1.671   1.675   1.683
  1.700   1.703   1.717   1.720   1.749   1.752   1.767   1.782
  1.784   1.788   1.807   1.821   1.838   1.844   1.858   1.862
  1.883   1.888   1.915   1.924   1.939   1.968   1.986   2.010
  2.026   2.044   2.054   2.064   2.089   2.095   2.109   2.122
  2.129   2.157   2.172   2.196   2.209   2.234   2.242   2.248
  2.271   2.288   2.301   2.322   2.364   2.389   2.393   2.410
  2.421   2.426   2.437   2.468   2.495   2.510   2.525   2.527
  2.542   2.562   2.565   2.609   2.615   2.624   2.629   2.643
  2.675   2.685   2.695   2.711   2.722   2.727   2.742   2.761
  2.765   2.778   2.792   2.810   2.832   2.844   2.864   2.878
  2.906   2.928   2.931   2.933   2.959   2.974   2.987   2.997
  3.016   3.026   3.054   3.072   3.080   3.103   3.130   3.162
  3.181   3.192   3.219   3.256   3.285   3.324   3.331   3.375
  3.400   3.420   3.492   3.519   3.526   3.542   3.769   3.795
  3.803   3.816   3.837   3.846   3.881   3.890   3.904   3.956
  3.987   3.996   4.038   4.085   4.135   4.216   4.270   4.282
  4.311   4.358   4.393   5.078   5.104   5.159   5.201   5.390
  5.446   5.643   5.666   5.740  23.790  23.828  23.837  23.864
 23.884  23.896  23.927  23.950  23.955  24.002  49.928  49.950
 49.987
 --------------------------------------------------------------

          Ground-State Mulliken Net Atomic Charges

     Atom                 Charge (a.u.)
  ----------------------------------------
      1 C                     0.408144
      2 H                     0.202233
      3 C                    -0.475856
      4 H                     0.194840
      5 O                    -0.184050
      6 H                     0.250065
      7 C                    -0.682003
      8 H                     0.192352
      9 H                     0.134526
     10 C                     0.582289
     11 H                     0.160092
     12 C                    -0.707036
     13 H                     0.140557
     14 H                     0.186906
     15 O                    -0.215043
     16 C                    -0.575205
     17 H                     0.153718
     18 H                     0.194934
     19 C                    -0.538558
     20 H                     0.166334
     21 H                     0.136679
     22 C                     0.319949
     23 H                     0.201508
     24 C                    -0.680695
     25 H                     0.180822
     26 H                     0.118893
     27 H                     0.195903
     28 C                    -0.198867
     29 O                    -0.232731
     30 H                     0.130571
     31 H                     0.238730
  ----------------------------------------
  Sum of atomic charges =     0.000000

 -----------------------------------------------------------------
                    Cartesian Multipole Moments
 -----------------------------------------------------------------
    Charge (ESU x 10^10)
                 0.0000
    Dipole Moment (Debye)
         X       2.9936      Y      -0.5106      Z       1.8172
       Tot       3.5391
    Quadrupole Moments (Debye-Ang)
        XX    -108.4532     XY       9.3953     YY     -76.4993
        XZ       5.1639     YZ       2.6642     ZZ     -78.8941
    Octopole Moments (Debye-Ang^2)
       XXX      49.4106    XXY     -16.0703    XYY      14.2233
       YYY      23.6351    XXZ      25.4053    XYZ      -9.2866
       YYZ       5.2306    XZZ      -8.8854    YZZ       9.8235
       ZZZ      -3.3734
    Hexadecapole Moments (Debye-Ang^3)
      XXXX   -3791.2364   XXXY     134.2146   XXYY    -594.8739
      XYYY      10.7650   YYYY    -620.6266   XXXZ      91.7235
      XXYZ      -3.3642   XYYZ     -17.0990   YYYZ      27.5104
      XXZZ    -584.2587   XYZZ       2.7457   YYZZ    -153.4211
      XZZZ       9.0986   YZZZ       5.5352   ZZZZ    -348.1644
 -----------------------------------------------------------------
 Calculating analytic gradient of the SCF energy
 Gradient of SCF Energy
            1           2           3           4           5           6
    1   0.0018691  -0.0003889  -0.0018536  -0.0000577  -0.0013744   0.0010107
    2   0.0019264  -0.0000606  -0.0001198   0.0007009  -0.0017889   0.0011397
    3   0.0013082  -0.0000781   0.0004217  -0.0007406  -0.0022345   0.0019435
            7           8           9          10          11          12
    1  -0.0000920   0.0001778   0.0001323  -0.0000573  -0.0013960   0.0011887
    2  -0.0018562   0.0008006   0.0004415  -0.0003173  -0.0001651   0.0003041
    3  -0.0012255   0.0008516  -0.0002300   0.0018449  -0.0007855  -0.0013915
           13          14          15          16          17          18
    1   0.0005327   0.0002426   0.0002976   0.0017116   0.0001811  -0.0006814
    2  -0.0001422   0.0000742  -0.0021871   0.0010364  -0.0002798  -0.0001629
    3  -0.0004626   0.0007335   0.0003759  -0.0001942   0.0001380  -0.0002208
           19          20          21          22          23          24
    1  -0.0011529   0.0005170   0.0001994   0.0002738  -0.0009660   0.0014249
    2  -0.0002756   0.0000007  -0.0000315  -0.0011356   0.0014053   0.0014546
    3   0.0007082  -0.0004782  -0.0002228  -0.0003935   0.0011660  -0.0007376
           25          26          27          28          29          30
    1  -0.0006334  -0.0003158  -0.0003475   0.0063201  -0.0070433   0.0007714
    2  -0.0007631  -0.0001641  -0.0000379  -0.0108391   0.0060677   0.0031049
    3   0.0004002   0.0006005   0.0005136  -0.0117640   0.0063022   0.0036291
           31
    1  -0.0004905
    2   0.0018700
    3   0.0002224
 Max gradient component =       1.176E-02
 RMS gradient           =       2.367E-03
 Gradient time:  CPU 112.10 s  wall 18.94 s
 Geometry Optimization Parameters
   NAtoms,    NIC,     NZ,  NCons,   NDum,   NFix, NCnnct, MaxDiis
       31     245       0       0       0       0       0       0

 Cartesian Hessian Update
 Hessian Updated using BFGS Update


** GEOMETRY OPTIMIZATION IN DELOCALIZED INTERNAL COORDINATES **
   Searching for a Minimum

   Optimization Cycle:   2

                       Coordinates (Angstroms)
     ATOM                X               Y               Z
      1  C        -0.6627983648   -0.4055060978   -0.4008108163
      2  H        -0.5130669583   -0.0439043061   -1.4283729343
      3  C        -0.1958953004    0.7225435269    0.5219000512
      4  H        -0.3838108335    0.4355360448    1.5644649934
      5  O        -0.9875881377    1.8738679065    0.2008132680
      6  H        -0.8599964187    2.5450608065    0.8819408597
      7  C         1.3009096040    1.0160407533    0.3510830821
      8  H         1.4461042024    1.4297376573   -0.6537231907
      9  H         1.5929720519    1.8034217604    1.0597248288
     10  C         2.1771511069   -0.2319760249    0.5518071610
     11  H         2.0254794114   -0.5867155892    1.5815124632
     12  C         3.6777179361    0.0686012902    0.4102781400
     13  H         3.9839341585    0.8238311753    1.1466431601
     14  H         4.2519241818   -0.8382135019    0.6178351316
     15  O         4.0637325289    0.4746721813   -0.9028173564
     16  C         1.7164501194   -1.3439842693   -0.4008075397
     17  H         2.3065920840   -2.2513653354   -0.2283030501
     18  H         1.9100143590   -1.0364435944   -1.4338035805
     19  C         0.2230261375   -1.6539113992   -0.2224691157
     20  H        -0.0827861521   -2.4153519672   -0.9480542553
     21  H         0.0631311878   -2.0881666378    0.7713340746
     22  C        -2.1768392793   -0.7269736032   -0.2558145015
     23  H        -2.3654413606   -1.5932995559   -0.9069565259
     24  C        -2.6521332888   -1.0793427389    1.1580828077
     25  H        -3.6871942838   -1.4275640835    1.1366992875
     26  H        -2.0440113721   -1.8704862570    1.6029629249
     27  H        -2.6274889971   -0.2075959640    1.8156418965
     28  C        -3.0344347444    0.3748286999   -0.8629822737
     29  O        -4.0959736642    0.7468093447   -0.4070196811
     30  H        -2.6074489694    0.8800329734   -1.7501490534
     31  H         3.7753873092    1.3835067913   -1.0413287695
   Point Group: c1    Number of degrees of freedom:    87


   Energy is   -617.747985081

 Hessian Updated using BFGS Update

 83 Hessian modes will be used to form the next step
  Hessian Eigenvalues:
     0.002008    0.004807    0.005353    0.006000    0.006125    0.006790
     0.007755    0.010084    0.012646    0.013074    0.019897    0.020428
     0.034297    0.034940    0.038561    0.039669    0.043324    0.045086
     0.046350    0.047268    0.048612    0.049175    0.049609    0.050812
     0.054472    0.055379    0.056887    0.057334    0.057992    0.061483
     0.062460    0.068000    0.077905    0.081729    0.082575    0.083157
     0.091492    0.099728    0.116646    0.128479    0.138422    0.145243
     0.155755    0.158703    0.160413    0.169761    0.176506    0.182254
     0.186945    0.195927    0.218867    0.221077    0.268715    0.272721
     0.274290    0.279855    0.287852    0.289239    0.292487    0.295131
     0.299718    0.301848    0.331743    0.336094    0.337602    0.338532
     0.339302    0.339678    0.340069    0.340378    0.340596    0.340743
     0.341382    0.341387    0.342010    0.342298    0.342437    0.344388
     0.419832    0.424309    0.515710    0.528357    0.847425

 Minimum Search - Taking Simple RFO Step
 Searching for Lamda that Minimizes Along All modes
 Value Taken    Lamda =  -0.00436055
 Calculated Step too Large.  Step scaled by  0.555328
 Step Taken.  Stepsize is  0.300000

                             Maximum     Tolerance    Cnvgd?
         Gradient           0.005719      0.000300      NO
         Displacement       0.104048      0.001200      NO
         Energy change     -0.003149      0.000001      NO


 New Cartesian Coordinates Obtained by Inverse Iteration

 Displacement from previous Coordinates is:  0.374157
 ----------------------------------------------------------------
             Standard Nuclear Orientation (Angstroms)
    I     Atom           X                Y                Z
 ----------------------------------------------------------------
    1      C      -0.6611559390    -0.3937829675    -0.3844053348
    2      H      -0.5079222042    -0.0220819041    -1.4073314148
    3      C      -0.1867811545     0.7235573396     0.5416216228
    4      H      -0.3667349012     0.4155376159     1.5811073283
    5      O      -1.0019931907     1.8669606804     0.2286664763
    6      H      -0.8954282246     2.5401855627     0.9039880039
    7      C       1.3108873685     1.0137736116     0.3649675595
    8      H       1.4393678286     1.4256668514    -0.6424855735
    9      H       1.6073972691     1.7967139572     1.0774002253
   10      C       2.1940660728    -0.2345729918     0.5458395916
   11      H       2.0613796654    -0.5934806421     1.5776720056
   12      C       3.6931764222     0.0691639064     0.3950929780
   13      H       3.9973721035     0.8093478963     1.1496102523
   14      H       4.2658173545    -0.8415457735     0.5840431686
   15      O       4.0908963789     0.4813775645    -0.9170298058
   16      C       1.7187220397    -1.3454304222    -0.4015595249
   17      H       2.3080636685    -2.2540224187    -0.2362430005
   18      H       1.9149136241    -1.0325408640    -1.4312857231
   19      C       0.2218584073    -1.6457965974    -0.2147889574
   20      H      -0.1008030056    -2.4021919352    -0.9372658944
   21      H       0.0601351465    -2.0800511149     0.7790859783
   22      C      -2.1775978694    -0.7008176517    -0.2398815564
   23      H      -2.3550307396    -1.5640163354    -0.9018123093
   24      C      -2.6693573720    -1.0676232840     1.1659388090
   25      H      -3.7050292558    -1.4052091856     1.1297445813
   26      H      -2.0670627741    -1.8662008961     1.6042564057
   27      H      -2.6436995123    -0.2024229797     1.8295147833
   28      C      -3.0340219302     0.3948579526    -0.8602063522
   29      O      -4.1390751319     0.6908996150    -0.4852372603
   30      H      -2.6450023391     0.8145368001    -1.8099455163
   31      H       3.8102604484     1.3868985962    -1.0597600598
 ----------------------------------------------------------------
 Molecular Point Group                 C1    NOp =  1
 Largest Abelian Subgroup              C1    NOp =  1
 Nuclear Repulsion Energy =   867.4609820338 hartrees
 There are       51 alpha and       51 beta electrons
 Applying Cartesian multipole field
    Component          Value
    ---------          -----
     (2,0,0)        1.00000E-11
     (0,2,0)        2.00000E-11
     (0,0,2)       -3.00000E-11
 Nucleus-field energy     =     0.0000000260 hartrees
 Requested basis set is 6-311++G(d,p)
 There are 168 shells and 412 basis functions
 A cutoff of  1.0D-11 yielded  12117 shell pairs
 There are     72256 function pairs (     76655 Cartesian)
 Smallest overlap matrix eigenvalue = 2.20E-06

 Q-Chem warning in module stvman/mkSTV.C, line 306:

 Overlap eigenvalue is smaller than square root of threshold
 Use THRESH >= 12 to get rid of this warning

 Guess from superposition of atomic densities
 Warning:  Energy on first SCF cycle will be non-variational
 SAD guess density has 102.000000 electrons

 -----------------------------------------------------------------------
  General SCF calculation program by
  Eric Jon Sundstrom, Paul Horn, Yuezhi Mao, Dmitri Zuev, Alec White,
  David Stuck, Shaama M.S., Shane Yost, Joonho Lee, David Small,
  Daniel Levine, Susi Lehtola, Hugh Burton, Evgeny Epifanovsky
 -----------------------------------------------------------------------
 Exchange:     0.2000 Hartree-Fock + 0.0800 Slater + 0.7200 B88
 Correlation:  0.1900 VWN1RPA + 0.8100 LYP
 Using SG-1 standard quadrature grid
 using 6 threads for integral computing
 -------------------------------------------------------
 OpenMP Integral computing Module                
 Release: version 2.0, May 2017, Q-Chem Inc. Pleasanton 
 -------------------------------------------------------
 -------------------------------------------------------
 OpenMP BLAS3 based DFT computing Module                
 Release: version 1.0, May 2013, Q-Chem Inc. Pittsburgh 
 -------------------------------------------------------
 A restricted SCF calculation will be
 performed using DIIS
 SCF converges when DIIS error is below 1.0e-08
 ---------------------------------------
  Cycle       Energy         DIIS error
 ---------------------------------------
    1    -620.1469205887      2.99e-02  
    2    -617.4376136722      4.00e-03  
    3    -617.1215778869      5.96e-03  
    4    -617.7266328553      1.13e-03  
    5    -617.7452646916      4.05e-04  
    6    -617.7477523203      1.17e-04  
    7    -617.7479448949      4.16e-05  
    8    -617.7479727146      8.52e-06  
    9    -617.7479739397      2.44e-06  
   10    -617.7479740493      5.92e-07  
   11    -617.7479740553      2.12e-07  
   12    -617.7479740560      5.82e-08  
   13    -617.7479740561      2.31e-08  
   14    -617.7479740561      5.03e-09  Convergence criterion met
 ---------------------------------------
 SCF time:   CPU 522.58s  wall 91.00s 
 SCF   energy in the final basis set =     -617.7479740561
 Total energy in the final basis set =     -617.7479740561

 --------------------------------------------------------------

                    Orbital Energies (a.u.)
 --------------------------------------------------------------

 Alpha MOs
 -- Occupied --
-19.139 -19.133 -19.113 -10.252 -10.236 -10.228 -10.190 -10.189
-10.189 -10.183 -10.179 -10.174 -10.164  -1.047  -1.039  -1.033
 -0.855  -0.810  -0.754  -0.750  -0.692  -0.664  -0.635  -0.599
 -0.572  -0.553  -0.535  -0.510  -0.492  -0.486  -0.473  -0.465
 -0.455  -0.437  -0.427  -0.411  -0.406  -0.395  -0.386  -0.382
 -0.378  -0.369  -0.357  -0.353  -0.338  -0.335  -0.328  -0.319
 -0.298  -0.283  -0.249
 -- Virtual --
 -0.026  -0.016  -0.011  -0.008  -0.003   0.012   0.017   0.023
  0.024   0.031   0.041   0.045   0.048   0.055   0.058   0.064
  0.069   0.076   0.078   0.080   0.083   0.094   0.095   0.100
  0.106   0.109   0.112   0.115   0.121   0.123   0.124   0.127
  0.128   0.134   0.135   0.139   0.142   0.143   0.149   0.150
  0.153   0.158   0.158   0.159   0.166   0.167   0.169   0.172
  0.180   0.182   0.187   0.191   0.195   0.198   0.206   0.208
  0.210   0.212   0.220   0.227   0.228   0.235   0.238   0.242
  0.244   0.246   0.253   0.256   0.262   0.270   0.271   0.277
  0.283   0.285   0.290   0.297   0.302   0.307   0.312   0.320
  0.328   0.331   0.333   0.335   0.337   0.342   0.345   0.355
  0.357   0.364   0.365   0.370   0.378   0.382   0.387   0.393
  0.399   0.408   0.426   0.438   0.453   0.470   0.476   0.482
  0.492   0.504   0.511   0.522   0.533   0.547   0.553   0.560
  0.566   0.575   0.591   0.598   0.599   0.625   0.629   0.634
  0.649   0.651   0.659   0.671   0.674   0.677   0.694   0.699
  0.700   0.704   0.726   0.738   0.738   0.742   0.748   0.756
  0.762   0.766   0.769   0.772   0.778   0.780   0.789   0.793
  0.807   0.818   0.823   0.878   0.903   0.910   0.926   0.936
  0.959   0.976   1.004   1.016   1.029   1.045   1.072   1.086
  1.092   1.106   1.122   1.148   1.164   1.171   1.191   1.197
  1.209   1.220   1.234   1.247   1.270   1.277   1.296   1.308
  1.321   1.339   1.368   1.383   1.393   1.434   1.451   1.469
  1.479   1.492   1.498   1.513   1.534   1.539   1.546   1.558
  1.572   1.577   1.583   1.591   1.596   1.603   1.608   1.618
  1.627   1.630   1.641   1.651   1.659   1.669   1.676   1.682
  1.695   1.704   1.711   1.721   1.746   1.758   1.765   1.782
  1.784   1.786   1.799   1.819   1.835   1.843   1.855   1.860
  1.880   1.885   1.914   1.923   1.938   1.961   1.990   2.009
  2.028   2.043   2.053   2.062   2.086   2.099   2.109   2.122
  2.129   2.162   2.170   2.195   2.208   2.233   2.243   2.244
  2.271   2.289   2.300   2.322   2.364   2.388   2.394   2.408
  2.421   2.426   2.435   2.467   2.496   2.511   2.526   2.528
  2.541   2.563   2.565   2.609   2.613   2.621   2.625   2.641
  2.679   2.684   2.695   2.708   2.719   2.726   2.741   2.759
  2.767   2.779   2.788   2.811   2.831   2.846   2.863   2.875
  2.911   2.923   2.929   2.932   2.958   2.975   2.988   2.996
  3.013   3.022   3.051   3.072   3.079   3.106   3.131   3.158
  3.183   3.190   3.219   3.252   3.281   3.319   3.330   3.382
  3.405   3.422   3.491   3.526   3.533   3.561   3.771   3.797
  3.808   3.818   3.840   3.844   3.880   3.893   3.911   3.943
  3.977   3.990   4.034   4.084   4.128   4.212   4.268   4.284
  4.309   4.361   4.396   5.074   5.100   5.153   5.201   5.388
  5.436   5.649   5.675   5.747  23.788  23.826  23.837  23.860
 23.882  23.904  23.930  23.949  23.955  24.004  49.929  49.949
 49.997
 --------------------------------------------------------------

          Ground-State Mulliken Net Atomic Charges

     Atom                 Charge (a.u.)
  ----------------------------------------
      1 C                     0.468229
      2 H                     0.207534
      3 C                    -0.506637
      4 H                     0.194128
      5 O                    -0.183585
      6 H                     0.251625
      7 C                    -0.655456
      8 H                     0.194619
      9 H                     0.135565
     10 C                     0.569289
     11 H                     0.161573
     12 C                    -0.695041
     13 H                     0.141749
     14 H                     0.187465
     15 O                    -0.218792
     16 C                    -0.581359
     17 H                     0.154509
     18 H                     0.193260
     19 C                    -0.530906
     20 H                     0.164704
     21 H                     0.135646
     22 C                     0.244613
     23 H                     0.200380
     24 C                    -0.659334
     25 H                     0.180659
     26 H                     0.121326
     27 H                     0.194096
     28 C                    -0.191936
     29 O                    -0.231998
     30 H                     0.115492
     31 H                     0.238583
  ----------------------------------------
  Sum of atomic charges =     0.000000

 -----------------------------------------------------------------
                    Cartesian Multipole Moments
 -----------------------------------------------------------------
    Charge (ESU x 10^10)
                 0.0000
    Dipole Moment (Debye)
         X       3.0270      Y      -0.4021      Z       1.9493
       Tot       3.6228
    Quadrupole Moments (Debye-Ang)
        XX    -108.8523     XY       8.8914     YY     -76.3096
        XZ       4.5559     YZ       2.7261     ZZ     -79.0045
    Octopole Moments (Debye-Ang^2)
       XXX      52.0900    XXY     -14.2079    XYY      13.1460
       YYY      23.8137    XXZ      28.3924    XYZ      -9.7912
       YYZ       5.3202    XZZ      -8.5023    YZZ       9.9055
       ZZZ      -3.1765
    Hexadecapole Moments (Debye-Ang^3)
      XXXX   -3850.8567   XXXY     127.3648   XXYY    -594.6854
      XYYY       7.4846   YYYY    -612.3027   XXXZ      78.1467
      XXYZ      -2.0535   XYYZ     -18.6581   YYYZ      27.7068
      XXZZ    -593.0778   XYZZ       3.0151   YYZZ    -152.7955
      XZZZ       7.7844   YZZZ       5.9399   ZZZZ    -352.9720
 -----------------------------------------------------------------
 Calculating analytic gradient of the SCF energy
 Gradient of SCF Energy
            1           2           3           4           5           6
    1   0.0003601   0.0001931   0.0005969   0.0003004  -0.0037303  -0.0004229
    2   0.0017405   0.0004670   0.0010412  -0.0012673   0.0029311  -0.0019256
    3   0.0004822   0.0006762  -0.0015428  -0.0005786   0.0007235  -0.0022800
            7           8           9          10          11          12
    1   0.0013920  -0.0010190  -0.0002281   0.0019144  -0.0011467   0.0000274
    2  -0.0034659  -0.0004513   0.0004761  -0.0002105  -0.0003897   0.0008132
    3  -0.0002491   0.0006692   0.0007754   0.0007969  -0.0004471  -0.0000220
           13          14          15          16          17          18
    1  -0.0001179   0.0002247   0.0008994   0.0018276   0.0004543   0.0002530
    2  -0.0003618   0.0005565   0.0022029  -0.0001170   0.0001432   0.0002150
    3   0.0015730  -0.0005391  -0.0028848  -0.0004112  -0.0002004   0.0010299
           19          20          21          22          23          24
    1  -0.0004474  -0.0004119  -0.0005385  -0.0036959   0.0011118  -0.0012517
    2  -0.0005012   0.0006431  -0.0000045  -0.0020027  -0.0003180   0.0002983
    3   0.0006489   0.0000792  -0.0002633  -0.0019918   0.0007942   0.0009990
           25          26          27          28          29          30
    1   0.0005657  -0.0000473  -0.0005827   0.0029352   0.0027536  -0.0034570
    2  -0.0000223   0.0000267  -0.0006743   0.0095429  -0.0039642  -0.0025419
    3   0.0005141   0.0000136  -0.0006616   0.0079746  -0.0049001  -0.0012073
           31
    1   0.0012878
    2  -0.0028794
    3   0.0004294
 Max gradient component =       9.543E-03
 RMS gradient           =       1.962E-03
 Gradient time:  CPU 111.63 s  wall 18.86 s
 Geometry Optimization Parameters
   NAtoms,    NIC,     NZ,  NCons,   NDum,   NFix, NCnnct, MaxDiis
       31     245       0       0       0       0       0       0

 Cartesian Hessian Update
 Hessian Updated using BFGS Update


** GEOMETRY OPTIMIZATION IN DELOCALIZED INTERNAL COORDINATES **
   Searching for a Minimum

   Optimization Cycle:   3

                       Coordinates (Angstroms)
     ATOM                X               Y               Z
      1  C        -0.6611559390   -0.3937829675   -0.3844053348
      2  H        -0.5079222042   -0.0220819041   -1.4073314148
      3  C        -0.1867811545    0.7235573396    0.5416216228
      4  H        -0.3667349012    0.4155376159    1.5811073283
      5  O        -1.0019931907    1.8669606804    0.2286664763
      6  H        -0.8954282246    2.5401855627    0.9039880039
      7  C         1.3108873685    1.0137736116    0.3649675595
      8  H         1.4393678286    1.4256668514   -0.6424855735
      9  H         1.6073972691    1.7967139572    1.0774002253
     10  C         2.1940660728   -0.2345729918    0.5458395916
     11  H         2.0613796654   -0.5934806421    1.5776720056
     12  C         3.6931764222    0.0691639064    0.3950929780
     13  H         3.9973721035    0.8093478963    1.1496102523
     14  H         4.2658173545   -0.8415457735    0.5840431686
     15  O         4.0908963789    0.4813775645   -0.9170298058
     16  C         1.7187220397   -1.3454304222   -0.4015595249
     17  H         2.3080636685   -2.2540224187   -0.2362430005
     18  H         1.9149136241   -1.0325408640   -1.4312857231
     19  C         0.2218584073   -1.6457965974   -0.2147889574
     20  H        -0.1008030056   -2.4021919352   -0.9372658944
     21  H         0.0601351465   -2.0800511149    0.7790859783
     22  C        -2.1775978694   -0.7008176517   -0.2398815564
     23  H        -2.3550307396   -1.5640163354   -0.9018123093
     24  C        -2.6693573720   -1.0676232840    1.1659388090
     25  H        -3.7050292558   -1.4052091856    1.1297445813
     26  H        -2.0670627741   -1.8662008961    1.6042564057
     27  H        -2.6436995123   -0.2024229797    1.8295147833
     28  C        -3.0340219302    0.3948579526   -0.8602063522
     29  O        -4.1390751319    0.6908996150   -0.4852372603
     30  H        -2.6450023391    0.8145368001   -1.8099455163
     31  H         3.8102604484    1.3868985962   -1.0597600598
   Point Group: c1    Number of degrees of freedom:    87


   Energy is   -617.747974056

 Hessian Updated using BFGS Update

 84 Hessian modes will be used to form the next step
  Hessian Eigenvalues:
     0.002009    0.004802    0.005338    0.006096    0.006160    0.006821
     0.007760    0.012629    0.013055    0.019761    0.020417    0.034260
     0.034564    0.038453    0.039515    0.042509    0.043358    0.045147
     0.046994    0.048495    0.049082    0.049580    0.050301    0.053189
     0.054461    0.055568    0.056879    0.057360    0.057927    0.061368
     0.062769    0.068168    0.077964    0.081867    0.082645    0.083475
     0.091612    0.099772    0.116614    0.128473    0.139216    0.145358
     0.155034    0.158693    0.160045    0.160523    0.171861    0.176467
     0.182800    0.186735    0.196044    0.219608    0.222490    0.268844
     0.272698    0.274569    0.279925    0.287849    0.289334    0.291903
     0.295175    0.299971    0.300840    0.330862    0.336157    0.337584
     0.338545    0.339251    0.339680    0.339940    0.340505    0.340598
     0.340959    0.341348    0.341390    0.342022    0.342360    0.342859
     0.344388    0.422566    0.427709    0.524066    0.529395    0.858431

 Minimum Search - Taking Simple RFO Step
 Searching for Lamda that Minimizes Along All modes
 Value Taken    Lamda =  -0.00164010
 Step Taken.  Stepsize is  0.173098

                             Maximum     Tolerance    Cnvgd?
         Gradient           0.005705      0.000300      NO
         Displacement       0.061244      0.001200      NO
         Energy change      0.000011      0.000001      NO


 New Cartesian Coordinates Obtained by Inverse Iteration

 Displacement from previous Coordinates is:  0.268620
 ----------------------------------------------------------------
             Standard Nuclear Orientation (Angstroms)
    I     Atom           X                Y                Z
 ----------------------------------------------------------------
    1      C      -0.6574289211    -0.3998072199    -0.3862118483
    2      H      -0.4955858147    -0.0350757073    -1.4108912342
    3      C      -0.1821076714     0.7185847624     0.5470541549
    4      H      -0.3614566684     0.4166343187     1.5887181543
    5      O      -0.9779576411     1.8728690283     0.2423001841
    6      H      -0.8608579365     2.5399275124     0.9253494620
    7      C       1.3104067137     1.0151487417     0.3644810383
    8      H       1.4416767348     1.4223784538    -0.6457604100
    9      H       1.6109285066     1.7997749519     1.0719303075
   10      C       2.1871879412    -0.2346137959     0.5494861651
   11      H       2.0677267740    -0.5841836021     1.5862992940
   12      C       3.6803286006     0.0734934898     0.3871667225
   13      H       3.9902465632     0.8168241682     1.1347914798
   14      H       4.2608076894    -0.8351186907     0.5652132565
   15      O       4.0457992102     0.5040174473    -0.9253885882
   16      C       1.7113407501    -1.3539322500    -0.3898725640
   17      H       2.2972865759    -2.2624822959    -0.2134384935
   18      H       1.9075587516    -1.0544342763    -1.4246655355
   19      C       0.2182449054    -1.6532210729    -0.2034107602
   20      H      -0.1014210804    -2.4192053025    -0.9177272523
   21      H       0.0580532632    -2.0758679081     0.7958767499
   22      C      -2.1726237076    -0.7077753991    -0.2530339671
   23      H      -2.3497904506    -1.5719383304    -0.9149719626
   24      C      -2.6657170541    -1.0725324914     1.1505205286
   25      H      -3.7065348527    -1.3960936620     1.1124613955
   26      H      -2.0728738526    -1.8806001784     1.5844424205
   27      H      -2.6260074782    -0.2092799567     1.8177579361
   28      C      -3.0310680481     0.3836561357    -0.8785314050
   29      O      -4.1134961214     0.7240213007    -0.4692447401
   30      H      -2.6189793643     0.8290012778    -1.8078075774
   31      H       3.7439319371     1.4075205369    -1.0535814251
 ----------------------------------------------------------------
 Molecular Point Group                 C1    NOp =  1
 Largest Abelian Subgroup              C1    NOp =  1
 Nuclear Repulsion Energy =   868.7563787257 hartrees
 There are       51 alpha and       51 beta electrons
 Applying Cartesian multipole field
    Component          Value
    ---------          -----
     (2,0,0)        1.00000E-11
     (0,2,0)        2.00000E-11
     (0,0,2)       -3.00000E-11
 Nucleus-field energy     =     0.0000000259 hartrees
 Requested basis set is 6-311++G(d,p)
 There are 168 shells and 412 basis functions
 A cutoff of  1.0D-11 yielded  12128 shell pairs
 There are     72339 function pairs (     76744 Cartesian)
 Smallest overlap matrix eigenvalue = 2.16E-06

 Q-Chem warning in module stvman/mkSTV.C, line 306:

 Overlap eigenvalue is smaller than square root of threshold
 Use THRESH >= 12 to get rid of this warning

 Guess from superposition of atomic densities
 Warning:  Energy on first SCF cycle will be non-variational
 SAD guess density has 102.000000 electrons

 -----------------------------------------------------------------------
  General SCF calculation program by
  Eric Jon Sundstrom, Paul Horn, Yuezhi Mao, Dmitri Zuev, Alec White,
  David Stuck, Shaama M.S., Shane Yost, Joonho Lee, David Small,
  Daniel Levine, Susi Lehtola, Hugh Burton, Evgeny Epifanovsky
 -----------------------------------------------------------------------
 Exchange:     0.2000 Hartree-Fock + 0.0800 Slater + 0.7200 B88
 Correlation:  0.1900 VWN1RPA + 0.8100 LYP
 Using SG-1 standard quadrature grid
 using 6 threads for integral computing
 -------------------------------------------------------
 OpenMP Integral computing Module                
 Release: version 2.0, May 2017, Q-Chem Inc. Pleasanton 
 -------------------------------------------------------
 -------------------------------------------------------
 OpenMP BLAS3 based DFT computing Module                
 Release: version 1.0, May 2013, Q-Chem Inc. Pittsburgh 
 -------------------------------------------------------
 A restricted SCF calculation will be
 performed using DIIS
 SCF converges when DIIS error is below 1.0e-08
 ---------------------------------------
  Cycle       Energy         DIIS error
 ---------------------------------------
    1    -620.1596828798      3.00e-02  
    2    -617.4365139535      4.02e-03  
    3    -617.1126818171      6.01e-03  
    4    -617.7268763062      1.14e-03  
    5    -617.7460724153      4.08e-04  
    6    -617.7485980796      1.18e-04  
    7    -617.7487940025      4.15e-05  
    8    -617.7488216936      8.60e-06  
    9    -617.7488229387      2.46e-06  
   10    -617.7488230502      5.99e-07  
   11    -617.7488230563      2.09e-07  
   12    -617.7488230571      5.78e-08  
   13    -617.7488230572      2.34e-08  
   14    -617.7488230572      5.17e-09  Convergence criterion met
 ---------------------------------------
 SCF time:   CPU 524.25s  wall 92.00s 
 SCF   energy in the final basis set =     -617.7488230572
 Total energy in the final basis set =     -617.7488230572

 --------------------------------------------------------------

                    Orbital Energies (a.u.)
 --------------------------------------------------------------

 Alpha MOs
 -- Occupied --
-19.137 -19.133 -19.114 -10.253 -10.236 -10.227 -10.190 -10.190
-10.188 -10.182 -10.179 -10.174 -10.164  -1.046  -1.039  -1.033
 -0.855  -0.810  -0.754  -0.749  -0.692  -0.664  -0.635  -0.599
 -0.573  -0.553  -0.535  -0.510  -0.493  -0.486  -0.473  -0.466
 -0.455  -0.437  -0.427  -0.412  -0.407  -0.395  -0.386  -0.382
 -0.378  -0.368  -0.357  -0.353  -0.338  -0.336  -0.328  -0.319
 -0.297  -0.282  -0.250
 -- Virtual --
 -0.026  -0.017  -0.011  -0.008  -0.003   0.012   0.017   0.023
  0.023   0.031   0.041   0.045   0.048   0.055   0.058   0.064
  0.069   0.076   0.078   0.080   0.084   0.094   0.095   0.100
  0.106   0.108   0.112   0.115   0.121   0.123   0.124   0.127
  0.128   0.133   0.135   0.139   0.142   0.144   0.149   0.150
  0.153   0.158   0.159   0.159   0.166   0.167   0.169   0.172
  0.180   0.183   0.187   0.192   0.195   0.199   0.207   0.208
  0.210   0.212   0.221   0.227   0.229   0.236   0.239   0.243
  0.244   0.248   0.253   0.255   0.263   0.270   0.271   0.277
  0.283   0.285   0.290   0.297   0.303   0.307   0.312   0.320
  0.327   0.330   0.334   0.335   0.337   0.341   0.345   0.355
  0.357   0.365   0.365   0.369   0.379   0.381   0.387   0.394
  0.398   0.409   0.426   0.437   0.455   0.469   0.476   0.482
  0.493   0.503   0.513   0.522   0.534   0.549   0.553   0.560
  0.567   0.576   0.590   0.598   0.599   0.625   0.629   0.637
  0.649   0.651   0.659   0.671   0.675   0.679   0.695   0.701
  0.701   0.704   0.726   0.736   0.738   0.744   0.748   0.755
  0.763   0.766   0.768   0.774   0.778   0.779   0.787   0.795
  0.806   0.819   0.823   0.881   0.902   0.911   0.925   0.933
  0.959   0.976   1.000   1.014   1.030   1.047   1.070   1.087
  1.093   1.108   1.122   1.150   1.161   1.170   1.194   1.199
  1.208   1.222   1.233   1.248   1.269   1.277   1.296   1.307
  1.322   1.340   1.369   1.390   1.393   1.435   1.451   1.467
  1.478   1.492   1.497   1.512   1.533   1.538   1.545   1.558
  1.571   1.575   1.584   1.593   1.597   1.604   1.608   1.617
  1.627   1.632   1.641   1.649   1.658   1.671   1.677   1.684
  1.699   1.704   1.714   1.721   1.746   1.757   1.760   1.782
  1.784   1.786   1.801   1.820   1.837   1.845   1.857   1.863
  1.879   1.884   1.914   1.923   1.937   1.965   1.987   2.011
  2.026   2.046   2.054   2.062   2.089   2.097   2.110   2.123
  2.129   2.160   2.171   2.196   2.208   2.234   2.243   2.244
  2.272   2.287   2.302   2.323   2.366   2.388   2.391   2.410
  2.421   2.426   2.435   2.468   2.495   2.511   2.526   2.528
  2.543   2.562   2.565   2.609   2.617   2.623   2.627   2.643
  2.677   2.683   2.695   2.709   2.720   2.728   2.744   2.762
  2.764   2.779   2.791   2.812   2.831   2.846   2.864   2.876
  2.909   2.926   2.930   2.933   2.960   2.976   2.991   2.996
  3.016   3.023   3.054   3.072   3.081   3.107   3.131   3.163
  3.176   3.193   3.220   3.257   3.282   3.322   3.333   3.380
  3.406   3.421   3.491   3.523   3.533   3.550   3.771   3.797
  3.808   3.819   3.840   3.844   3.877   3.894   3.910   3.947
  3.979   3.994   4.037   4.085   4.134   4.218   4.270   4.287
  4.312   4.360   4.395   5.075   5.102   5.156   5.201   5.390
  5.439   5.647   5.673   5.744  23.788  23.829  23.839  23.862
 23.884  23.901  23.928  23.950  23.956  24.003  49.930  49.950
 49.993
 --------------------------------------------------------------

          Ground-State Mulliken Net Atomic Charges

     Atom                 Charge (a.u.)
  ----------------------------------------
      1 C                     0.459861
      2 H                     0.205266
      3 C                    -0.487788
      4 H                     0.193016
      5 O                    -0.183688
      6 H                     0.250905
      7 C                    -0.670391
      8 H                     0.190258
      9 H                     0.135127
     10 C                     0.575043
     11 H                     0.162626
     12 C                    -0.702584
     13 H                     0.142037
     14 H                     0.185683
     15 O                    -0.216376
     16 C                    -0.587269
     17 H                     0.153186
     18 H                     0.194453
     19 C                    -0.525299
     20 H                     0.165759
     21 H                     0.135438
     22 C                     0.263835
     23 H                     0.198323
     24 C                    -0.665067
     25 H                     0.180398
     26 H                     0.120981
     27 H                     0.193653
     28 C                    -0.190620
     29 O                    -0.233237
     30 H                     0.118343
     31 H                     0.238126
  ----------------------------------------
  Sum of atomic charges =     0.000000

 -----------------------------------------------------------------
                    Cartesian Multipole Moments
 -----------------------------------------------------------------
    Charge (ESU x 10^10)
                 0.0000
    Dipole Moment (Debye)
         X       2.9719      Y      -0.5200      Z       1.9239
       Tot       3.5783
    Quadrupole Moments (Debye-Ang)
        XX    -108.5113     XY       8.9837     YY     -76.4654
        XZ       4.9308     YZ       2.8344     ZZ     -78.9573
    Octopole Moments (Debye-Ang^2)
       XXX      49.9669    XXY     -16.5423    XYY      13.8836
       YYY      23.2512    XXZ      27.7422    XYZ      -9.2495
       YYZ       5.3934    XZZ      -9.0191    YZZ       9.9123
       ZZZ      -2.8906
    Hexadecapole Moments (Debye-Ang^3)
      XXXX   -3797.0130   XXXY     122.2381   XXYY    -594.4961
      XYYY       7.6790   YYYY    -618.6443   XXXZ      82.5860
      XXYZ       0.1020   XYYZ     -18.4279   YYYZ      27.9638
      XXZZ    -588.9897   XYZZ       1.6886   YYZZ    -153.2315
      XZZZ       7.3848   YZZZ       6.3397   ZZZZ    -352.2962
 -----------------------------------------------------------------
 Calculating analytic gradient of the SCF energy
 Gradient of SCF Energy
            1           2           3           4           5           6
    1   0.0008477  -0.0001203   0.0001592  -0.0000080  -0.0000315  -0.0000773
    2   0.0000127  -0.0000702  -0.0007424   0.0000234   0.0006071  -0.0000771
    3  -0.0000334  -0.0000683  -0.0000127   0.0001554   0.0003459  -0.0004168
            7           8           9          10          11          12
    1   0.0003512  -0.0000658   0.0000155   0.0002615   0.0000086  -0.0001444
    2  -0.0000529   0.0000195   0.0002236   0.0002853  -0.0000278  -0.0000448
    3   0.0000666  -0.0000771   0.0001305  -0.0000152  -0.0001060   0.0002868
           13          14          15          16          17          18
    1  -0.0000751  -0.0001172  -0.0005191   0.0003863  -0.0001042  -0.0000745
    2   0.0000728  -0.0000151   0.0003333  -0.0001978  -0.0000213  -0.0000572
    3   0.0001252   0.0001993  -0.0002290  -0.0002254  -0.0001529   0.0001279
           19          20          21          22          23          24
    1  -0.0003837  -0.0000909  -0.0000643  -0.0005598   0.0000468  -0.0001216
    2  -0.0001025   0.0001514  -0.0000430  -0.0002905   0.0001163   0.0001763
    3   0.0000430  -0.0000516  -0.0000430  -0.0000124   0.0003247   0.0001598
           25          26          27          28          29          30
    1   0.0001450   0.0001210  -0.0001853   0.0005284   0.0000565  -0.0005786
    2  -0.0001340  -0.0000077  -0.0000477   0.0000839  -0.0000057   0.0001404
    3  -0.0000022   0.0000351  -0.0002019  -0.0003383  -0.0002553   0.0002395
           31
    1   0.0003939
    2  -0.0003081
    3   0.0000018
 Max gradient component =       8.477E-04
 RMS gradient           =       2.401E-04
 Gradient time:  CPU 111.75 s  wall 18.88 s
 Geometry Optimization Parameters
   NAtoms,    NIC,     NZ,  NCons,   NDum,   NFix, NCnnct, MaxDiis
       31     245       0       0       0       0       0       0

 Cartesian Hessian Update
 Hessian Updated using BFGS Update


** GEOMETRY OPTIMIZATION IN DELOCALIZED INTERNAL COORDINATES **
   Searching for a Minimum

   Optimization Cycle:   4

                       Coordinates (Angstroms)
     ATOM                X               Y               Z
      1  C        -0.6574289211   -0.3998072199   -0.3862118483
      2  H        -0.4955858147   -0.0350757073   -1.4108912342
      3  C        -0.1821076714    0.7185847624    0.5470541549
      4  H        -0.3614566684    0.4166343187    1.5887181543
      5  O        -0.9779576411    1.8728690283    0.2423001841
      6  H        -0.8608579365    2.5399275124    0.9253494620
      7  C         1.3104067137    1.0151487417    0.3644810383
      8  H         1.4416767348    1.4223784538   -0.6457604100
      9  H         1.6109285066    1.7997749519    1.0719303075
     10  C         2.1871879412   -0.2346137959    0.5494861651
     11  H         2.0677267740   -0.5841836021    1.5862992940
     12  C         3.6803286006    0.0734934898    0.3871667225
     13  H         3.9902465632    0.8168241682    1.1347914798
     14  H         4.2608076894   -0.8351186907    0.5652132565
     15  O         4.0457992102    0.5040174473   -0.9253885882
     16  C         1.7113407501   -1.3539322500   -0.3898725640
     17  H         2.2972865759   -2.2624822959   -0.2134384935
     18  H         1.9075587516   -1.0544342763   -1.4246655355
     19  C         0.2182449054   -1.6532210729   -0.2034107602
     20  H        -0.1014210804   -2.4192053025   -0.9177272523
     21  H         0.0580532632   -2.0758679081    0.7958767499
     22  C        -2.1726237076   -0.7077753991   -0.2530339671
     23  H        -2.3497904506   -1.5719383304   -0.9149719626
     24  C        -2.6657170541   -1.0725324914    1.1505205286
     25  H        -3.7065348527   -1.3960936620    1.1124613955
     26  H        -2.0728738526   -1.8806001784    1.5844424205
     27  H        -2.6260074782   -0.2092799567    1.8177579361
     28  C        -3.0310680481    0.3836561357   -0.8785314050
     29  O        -4.1134961214    0.7240213007   -0.4692447401
     30  H        -2.6189793643    0.8290012778   -1.8078075774
     31  H         3.7439319371    1.4075205369   -1.0535814251
   Point Group: c1    Number of degrees of freedom:    87


   Energy is   -617.748823057

 Hessian Updated using BFGS Update

 85 Hessian modes will be used to form the next step
  Hessian Eigenvalues:
     0.002006    0.004779    0.005259    0.006062    0.006147    0.006822
     0.007758    0.012614    0.013006    0.019759    0.020417    0.034262
     0.034539    0.038440    0.039524    0.043142    0.043679    0.045116
     0.047123    0.048500    0.049107    0.049420    0.050465    0.053240
     0.054458    0.055515    0.056883    0.057336    0.057904    0.061459
     0.062888    0.068200    0.078178    0.082039    0.082617    0.083338
     0.091580    0.099723    0.116639    0.128455    0.139436    0.145345
     0.154940    0.158709    0.159291    0.160029    0.160083    0.171272
     0.176473    0.182762    0.189123    0.196271    0.219747    0.223454
     0.268242    0.271902    0.274430    0.279887    0.288036    0.289521
     0.292826    0.295174    0.300188    0.303070    0.330647    0.336180
     0.337634    0.338546    0.339368    0.339656    0.339841    0.340378
     0.340599    0.340771    0.341382    0.341406    0.342021    0.342281
     0.342557    0.344422    0.421271    0.426129    0.521724    0.528713
     0.857970

 Minimum Search - Taking Simple RFO Step
 Searching for Lamda that Minimizes Along All modes
 Value Taken    Lamda =  -0.00008869
 Step Taken.  Stepsize is  0.145410

                             Maximum     Tolerance    Cnvgd?
         Gradient           0.000611      0.000300      NO
         Displacement       0.061565      0.001200      NO
         Energy change     -0.000849      0.000001      NO


 New Cartesian Coordinates Obtained by Inverse Iteration

 Displacement from previous Coordinates is:  0.330887
 ----------------------------------------------------------------
             Standard Nuclear Orientation (Angstroms)
    I     Atom           X                Y                Z
 ----------------------------------------------------------------
    1      C      -0.6557030574    -0.4039260412    -0.3858431864
    2      H      -0.4846482620    -0.0489234217    -1.4124375478
    3      C      -0.1836146822     0.7224248733     0.5393023289
    4      H      -0.3645864324     0.4284221851     1.5827313481
    5      O      -0.9795141830     1.8730542526     0.2250481329
    6      H      -0.8660894235     2.5423699458     0.9071864934
    7      C       1.3086092919     1.0178307681     0.3555765343
    8      H       1.4414396884     1.4154548248    -0.6582239687
    9      H       1.6084466735     1.8088343493     1.0554785426
   10      C       2.1870774804    -0.2291473853     0.5535852285
   11      H       2.0720826847    -0.5655751142     1.5954272476
   12      C       3.6796874699     0.0788941160     0.3803048031
   13      H       3.9939085841     0.8260652466     1.1219566325
   14      H       4.2635742073    -0.8278209915     0.5572976449
   15      O       4.0359576881     0.5060003589    -0.9354295071
   16      C       1.7105491812    -1.3607160099    -0.3697848849
   17      H       2.2956696953    -2.2667153069    -0.1775754971
   18      H       1.9097057074    -1.0771212460    -1.4087809273
   19      C       0.2174982007    -1.6561403338    -0.1823465511
   20      H      -0.1002706144    -2.4339432052    -0.8847796915
   21      H       0.0553431286    -2.0624661230     0.8234142686
   22      C      -2.1718838739    -0.7045610637    -0.2611184879
   23      H      -2.3577920629    -1.5475773661    -0.9483368772
   24      C      -2.6680643641    -1.1030443955     1.1319001874
   25      H      -3.7177270701    -1.3966229595     1.0883894558
   26      H      -2.0954842860    -1.9407426025     1.5353765495
   27      H      -2.6015741655    -0.2641651801     1.8279993340
   28      C      -3.0195953011     0.4121786555    -0.8545929063
   29      O      -4.0968046365     0.7547319949    -0.4330482143
   30      H      -2.6011648796     0.8748383068    -1.7733187860
   31      H       3.7225858668     1.4057988545    -1.0660462121
 ----------------------------------------------------------------
 Molecular Point Group                 C1    NOp =  1
 Largest Abelian Subgroup              C1    NOp =  1
 Nuclear Repulsion Energy =   869.3889075021 hartrees
 There are       51 alpha and       51 beta electrons
 Applying Cartesian multipole field
    Component          Value
    ---------          -----
     (2,0,0)        1.00000E-11
     (0,2,0)        2.00000E-11
     (0,0,2)       -3.00000E-11
 Nucleus-field energy     =     0.0000000260 hartrees
 Requested basis set is 6-311++G(d,p)
 There are 168 shells and 412 basis functions
 A cutoff of  1.0D-11 yielded  12138 shell pairs
 There are     72410 function pairs (     76821 Cartesian)
 Smallest overlap matrix eigenvalue = 2.17E-06

 Q-Chem warning in module stvman/mkSTV.C, line 306:

 Overlap eigenvalue is smaller than square root of threshold
 Use THRESH >= 12 to get rid of this warning

 Guess from superposition of atomic densities
 Warning:  Energy on first SCF cycle will be non-variational
 SAD guess density has 102.000000 electrons

 -----------------------------------------------------------------------
  General SCF calculation program by
  Eric Jon Sundstrom, Paul Horn, Yuezhi Mao, Dmitri Zuev, Alec White,
  David Stuck, Shaama M.S., Shane Yost, Joonho Lee, David Small,
  Daniel Levine, Susi Lehtola, Hugh Burton, Evgeny Epifanovsky
 -----------------------------------------------------------------------
 Exchange:     0.2000 Hartree-Fock + 0.0800 Slater + 0.7200 B88
 Correlation:  0.1900 VWN1RPA + 0.8100 LYP
 Using SG-1 standard quadrature grid
 using 6 threads for integral computing
 -------------------------------------------------------
 OpenMP Integral computing Module                
 Release: version 2.0, May 2017, Q-Chem Inc. Pleasanton 
 -------------------------------------------------------
 -------------------------------------------------------
 OpenMP BLAS3 based DFT computing Module                
 Release: version 1.0, May 2013, Q-Chem Inc. Pittsburgh 
 -------------------------------------------------------
 A restricted SCF calculation will be
 performed using DIIS
 SCF converges when DIIS error is below 1.0e-08
 ---------------------------------------
  Cycle       Energy         DIIS error
 ---------------------------------------
    1    -620.1640322870      3.00e-02  
    2    -617.4368515969      4.01e-03  
    3    -617.1150063518      5.99e-03  
    4    -617.7270406541      1.14e-03  
    5    -617.7461124312      4.08e-04  
    6    -617.7486386960      1.17e-04  
    7    -617.7488334565      4.15e-05  
    8    -617.7488611810      8.57e-06  
    9    -617.7488624157      2.46e-06  
   10    -617.7488625271      5.96e-07  
   11    -617.7488625332      2.08e-07  
   12    -617.7488625339      5.75e-08  
   13    -617.7488625340      2.33e-08  
   14    -617.7488625339      5.19e-09  Convergence criterion met
 ---------------------------------------
 SCF time:   CPU 524.74s  wall 92.00s 
 SCF   energy in the final basis set =     -617.7488625339
 Total energy in the final basis set =     -617.7488625339

 --------------------------------------------------------------

                    Orbital Energies (a.u.)
 --------------------------------------------------------------

 Alpha MOs
 -- Occupied --
-19.138 -19.133 -19.113 -10.253 -10.236 -10.227 -10.190 -10.189
-10.188 -10.183 -10.179 -10.174 -10.163  -1.045  -1.040  -1.034
 -0.855  -0.810  -0.755  -0.749  -0.692  -0.664  -0.635  -0.600
 -0.573  -0.553  -0.535  -0.510  -0.492  -0.487  -0.473  -0.465
 -0.455  -0.437  -0.427  -0.412  -0.407  -0.396  -0.386  -0.381
 -0.378  -0.368  -0.357  -0.353  -0.338  -0.336  -0.328  -0.319
 -0.297  -0.282  -0.249
 -- Virtual --
 -0.026  -0.016  -0.011  -0.008  -0.003   0.012   0.017   0.023
  0.024   0.031   0.041   0.045   0.048   0.055   0.058   0.064
  0.069   0.076   0.078   0.080   0.084   0.094   0.095   0.100
  0.106   0.108   0.112   0.115   0.121   0.123   0.124   0.127
  0.129   0.132   0.135   0.139   0.142   0.144   0.149   0.150
  0.153   0.158   0.159   0.159   0.166   0.167   0.169   0.173
  0.181   0.182   0.186   0.191   0.195   0.200   0.206   0.208
  0.210   0.213   0.220   0.226   0.229   0.236   0.239   0.243
  0.244   0.248   0.255   0.255   0.264   0.270   0.271   0.278
  0.282   0.285   0.290   0.297   0.302   0.307   0.314   0.320
  0.328   0.329   0.334   0.336   0.337   0.341   0.344   0.354
  0.358   0.364   0.365   0.368   0.379   0.380   0.386   0.394
  0.399   0.411   0.426   0.437   0.456   0.469   0.476   0.482
  0.493   0.502   0.513   0.521   0.535   0.549   0.553   0.560
  0.567   0.576   0.590   0.598   0.600   0.624   0.628   0.637
  0.649   0.651   0.658   0.671   0.675   0.681   0.694   0.700
  0.701   0.705   0.726   0.736   0.737   0.745   0.749   0.755
  0.764   0.766   0.769   0.774   0.778   0.780   0.787   0.797
  0.806   0.819   0.823   0.879   0.904   0.912   0.925   0.929
  0.959   0.976   1.000   1.015   1.033   1.049   1.068   1.088
  1.091   1.110   1.123   1.149   1.159   1.171   1.192   1.199
  1.210   1.221   1.232   1.249   1.270   1.276   1.297   1.310
  1.325   1.340   1.367   1.387   1.392   1.434   1.451   1.468
  1.477   1.492   1.496   1.512   1.536   1.538   1.547   1.560
  1.569   1.577   1.583   1.595   1.597   1.604   1.608   1.618
  1.627   1.630   1.640   1.648   1.659   1.671   1.678   1.683
  1.698   1.705   1.715   1.722   1.747   1.758   1.763   1.781
  1.784   1.786   1.800   1.820   1.837   1.846   1.856   1.864
  1.880   1.885   1.916   1.924   1.938   1.966   1.986   2.012
  2.028   2.047   2.054   2.062   2.090   2.094   2.110   2.124
  2.129   2.159   2.170   2.198   2.210   2.234   2.242   2.244
  2.272   2.286   2.302   2.325   2.365   2.387   2.390   2.412
  2.422   2.427   2.436   2.467   2.495   2.510   2.526   2.528
  2.543   2.562   2.564   2.609   2.619   2.624   2.627   2.643
  2.677   2.684   2.695   2.709   2.722   2.729   2.743   2.761
  2.764   2.779   2.792   2.812   2.833   2.846   2.863   2.875
  2.910   2.927   2.930   2.936   2.961   2.976   2.993   2.997
  3.017   3.024   3.057   3.073   3.082   3.106   3.130   3.164
  3.180   3.194   3.222   3.258   3.282   3.322   3.334   3.381
  3.409   3.422   3.491   3.523   3.534   3.550   3.771   3.797
  3.809   3.819   3.840   3.846   3.877   3.895   3.908   3.947
  3.981   3.994   4.038   4.080   4.133   4.219   4.271   4.287
  4.313   4.359   4.396   5.076   5.102   5.157   5.200   5.391
  5.442   5.646   5.672   5.746  23.788  23.829  23.840  23.863
 23.884  23.902  23.929  23.950  23.956  24.003  49.930  49.950
 49.995
 --------------------------------------------------------------

          Ground-State Mulliken Net Atomic Charges

     Atom                 Charge (a.u.)
  ----------------------------------------
      1 C                     0.430311
      2 H                     0.204724
      3 C                    -0.456227
      4 H                     0.190778
      5 O                    -0.187516
      6 H                     0.252623
      7 C                    -0.663946
      8 H                     0.188068
      9 H                     0.135194
     10 C                     0.569598
     11 H                     0.163503
     12 C                    -0.704121
     13 H                     0.142959
     14 H                     0.185266
     15 O                    -0.215591
     16 C                    -0.593895
     17 H                     0.153216
     18 H                     0.194105
     19 C                    -0.507700
     20 H                     0.168295
     21 H                     0.132844
     22 C                     0.252016
     23 H                     0.199440
     24 C                    -0.664636
     25 H                     0.180399
     26 H                     0.122845
     27 H                     0.190277
     28 C                    -0.188144
     29 O                    -0.233521
     30 H                     0.121168
     31 H                     0.237666
  ----------------------------------------
  Sum of atomic charges =     0.000000

 -----------------------------------------------------------------
                    Cartesian Multipole Moments
 -----------------------------------------------------------------
    Charge (ESU x 10^10)
                 0.0000
    Dipole Moment (Debye)
         X       2.9633      Y      -0.5262      Z       1.8979
       Tot       3.5581
    Quadrupole Moments (Debye-Ang)
        XX    -108.4631     XY       9.0011     YY     -76.5026
        XZ       5.1324     YZ       2.8000     ZZ     -79.0191
    Octopole Moments (Debye-Ang^2)
       XXX      48.9895    XXY     -17.6336    XYY      13.9514
       YYY      22.7632    XXZ      26.7889    XYZ      -9.0941
       YYZ       5.2081    XZZ      -9.1991    YZZ       9.7045
       ZZZ      -3.2206
    Hexadecapole Moments (Debye-Ang^3)
      XXXX   -3779.5525   XXXY     123.7384   XXYY    -596.6900
      XYYY       8.6365   YYYY    -625.2832   XXXZ      91.0028
      XXYZ       0.6481   XYYZ     -17.3183   YYYZ      30.2893
      XXZZ    -586.4783   XYZZ       1.9433   YYZZ    -153.6953
      XZZZ      10.0026   YZZZ       8.7006   ZZZZ    -346.4078
 -----------------------------------------------------------------
 Calculating analytic gradient of the SCF energy
 Gradient of SCF Energy
            1           2           3           4           5           6
    1   0.0003512  -0.0000062   0.0000249  -0.0001020  -0.0004092   0.0002099
    2   0.0000767   0.0000296  -0.0001894   0.0000748  -0.0002617   0.0000594
    3   0.0000889  -0.0000418  -0.0000979   0.0000005  -0.0002256   0.0000277
            7           8           9          10          11          12
    1  -0.0000437   0.0000713  -0.0000146   0.0000691   0.0000301  -0.0000338
    2   0.0000428   0.0000318  -0.0000190   0.0002243  -0.0000633  -0.0002144
    3  -0.0000326  -0.0000402  -0.0000435  -0.0001068   0.0000459   0.0001161
           13          14          15          16          17          18
    1  -0.0000570   0.0000825  -0.0003103  -0.0000086  -0.0000333  -0.0000367
    2   0.0000678  -0.0000039  -0.0001490  -0.0000354  -0.0000010  -0.0000298
    3  -0.0001371   0.0001037   0.0001178   0.0000763  -0.0000150  -0.0000283
           19          20          21          22          23          24
    1  -0.0001130   0.0000080   0.0000177  -0.0000067  -0.0001493  -0.0000664
    2   0.0000392   0.0000439  -0.0000941   0.0000984  -0.0000087   0.0002569
    3   0.0000291  -0.0000665   0.0000875  -0.0002582   0.0000097   0.0001109
           25          26          27          28          29          30
    1  -0.0000109   0.0000927  -0.0000823   0.0002989  -0.0000916   0.0001904
    2  -0.0002052  -0.0000323   0.0001103  -0.0003450   0.0000719   0.0002659
    3  -0.0000124   0.0000057  -0.0002202   0.0004483   0.0000143  -0.0000328
           31
    1   0.0001287
    2   0.0001584
    3   0.0000768
 Max gradient component =       4.483E-04
 RMS gradient           =       1.388E-04
 Gradient time:  CPU 111.87 s  wall 18.90 s
 Geometry Optimization Parameters
   NAtoms,    NIC,     NZ,  NCons,   NDum,   NFix, NCnnct, MaxDiis
       31     245       0       0       0       0       0       0

 Cartesian Hessian Update
 Hessian Updated using BFGS Update


** GEOMETRY OPTIMIZATION IN DELOCALIZED INTERNAL COORDINATES **
   Searching for a Minimum

   Optimization Cycle:   5

                       Coordinates (Angstroms)
     ATOM                X               Y               Z
      1  C        -0.6557030574   -0.4039260412   -0.3858431864
      2  H        -0.4846482620   -0.0489234217   -1.4124375478
      3  C        -0.1836146822    0.7224248733    0.5393023289
      4  H        -0.3645864324    0.4284221851    1.5827313481
      5  O        -0.9795141830    1.8730542526    0.2250481329
      6  H        -0.8660894235    2.5423699458    0.9071864934
      7  C         1.3086092919    1.0178307681    0.3555765343
      8  H         1.4414396884    1.4154548248   -0.6582239687
      9  H         1.6084466735    1.8088343493    1.0554785426
     10  C         2.1870774804   -0.2291473853    0.5535852285
     11  H         2.0720826847   -0.5655751142    1.5954272476
     12  C         3.6796874699    0.0788941160    0.3803048031
     13  H         3.9939085841    0.8260652466    1.1219566325
     14  H         4.2635742073   -0.8278209915    0.5572976449
     15  O         4.0359576881    0.5060003589   -0.9354295071
     16  C         1.7105491812   -1.3607160099   -0.3697848849
     17  H         2.2956696953   -2.2667153069   -0.1775754971
     18  H         1.9097057074   -1.0771212460   -1.4087809273
     19  C         0.2174982007   -1.6561403338   -0.1823465511
     20  H        -0.1002706144   -2.4339432052   -0.8847796915
     21  H         0.0553431286   -2.0624661230    0.8234142686
     22  C        -2.1718838739   -0.7045610637   -0.2611184879
     23  H        -2.3577920629   -1.5475773661   -0.9483368772
     24  C        -2.6680643641   -1.1030443955    1.1319001874
     25  H        -3.7177270701   -1.3966229595    1.0883894558
     26  H        -2.0954842860   -1.9407426025    1.5353765495
     27  H        -2.6015741655   -0.2641651801    1.8279993340
     28  C        -3.0195953011    0.4121786555   -0.8545929063
     29  O        -4.0968046365    0.7547319949   -0.4330482143
     30  H        -2.6011648796    0.8748383068   -1.7733187860
     31  H         3.7225858668    1.4057988545   -1.0660462121
   Point Group: c1    Number of degrees of freedom:    87


   Energy is   -617.748862534

 Hessian Updated using BFGS Update

 86 Hessian modes will be used to form the next step
  Hessian Eigenvalues:
     0.002680    0.003653    0.004982    0.005914    0.006451    0.006835
     0.007784    0.012188    0.012820    0.019740    0.020419    0.034230
     0.036687    0.038420    0.039531    0.043101    0.043550    0.045771
     0.047343    0.048509    0.049179    0.050000    0.050767    0.053568
     0.054457    0.055756    0.056879    0.057300    0.058156    0.061474
     0.062964    0.068286    0.078195    0.081713    0.082632    0.083577
     0.091564    0.102084    0.116625    0.128820    0.139188    0.145251
     0.154259    0.156875    0.158875    0.160011    0.160065    0.163767
     0.171869    0.176618    0.182703    0.191137    0.198163    0.219702
     0.222996    0.264961    0.273521    0.275827    0.280092    0.288513
     0.289958    0.293173    0.295192    0.300936    0.308529    0.332900
     0.336164    0.337597    0.338527    0.339280    0.339715    0.339896
     0.340395    0.340596    0.340901    0.341349    0.341741    0.342213
     0.342393    0.343155    0.344541    0.420948    0.427706    0.522976
     0.529064    0.858262

 Minimum Search - Taking Simple RFO Step
 Searching for Lamda that Minimizes Along All modes
 Value Taken    Lamda =  -0.00006018
 Step Taken.  Stepsize is  0.111386

                             Maximum     Tolerance    Cnvgd?
         Gradient           0.000524      0.000300      NO
         Displacement       0.053024      0.001200      NO
         Energy change     -0.000039      0.000001      NO


 New Cartesian Coordinates Obtained by Inverse Iteration

 Displacement from previous Coordinates is:  0.197180
 ----------------------------------------------------------------
             Standard Nuclear Orientation (Angstroms)
    I     Atom           X                Y                Z
 ----------------------------------------------------------------
    1      C      -0.6544622841    -0.4046229889    -0.3802318749
    2      H      -0.4786784298    -0.0469476352    -1.4050198052
    3      C      -0.1823340339     0.7179203520     0.5506284240
    4      H      -0.3597391268     0.4161228365     1.5923219509
    5      O      -0.9799170631     1.8697490914     0.2471022596
    6      H      -0.8717960615     2.5307828323     0.9382901052
    7      C       1.3090280208     1.0157111303     0.3642838569
    8      H       1.4379413933     1.4180817035    -0.6480131770
    9      H       1.6101821446     1.8036449791     1.0667258783
   10      C       2.1916634799    -0.2301162314     0.5534759583
   11      H       2.0855126767    -0.5679338052     1.5958814143
   12      C       3.6828346240     0.0818785984     0.3679323168
   13      H       4.0028773786     0.8235486166     1.1125836576
   14      H       4.2702183149    -0.8249848794     0.5317775057
   15      O       4.0274849005     0.5192370851    -0.9475593415
   16      C       1.7114882447    -1.3613641628    -0.3675937869
   17      H       2.2975579800    -2.2668426939    -0.1753011917
   18      H       1.9087350191    -1.0786100759    -1.4073132530
   19      C       0.2192728596    -1.6566961300    -0.1760113266
   20      H      -0.0995539192    -2.4376299538    -0.8745270493
   21      H       0.0596795477    -2.0592823357     0.8315410047
   22      C      -2.1708334257    -0.7047515212    -0.2628834189
   23      H      -2.3518592466    -1.5532187071    -0.9452499758
   24      C      -2.6769986375    -1.0920175071     1.1297274288
   25      H      -3.7333271561    -1.3603379896     1.0846380803
   26      H      -2.1246094716    -1.9426466021     1.5336521699
   27      H      -2.5917460911    -0.2558003629     1.8274006815
   28      C      -3.0157805962     0.4043210169    -0.8751565862
   29      O      -4.0907508125     0.7588702474    -0.4582993811
   30      H      -2.5946858728     0.8465844238    -1.8029615733
   31      H       3.7002138978     1.4150406551    -1.0725294653
 ----------------------------------------------------------------
 Molecular Point Group                 C1    NOp =  1
 Largest Abelian Subgroup              C1    NOp =  1
 Nuclear Repulsion Energy =   869.2385098611 hartrees
 There are       51 alpha and       51 beta electrons
 Applying Cartesian multipole field
    Component          Value
    ---------          -----
     (2,0,0)        1.00000E-11
     (0,2,0)        2.00000E-11
     (0,0,2)       -3.00000E-11
 Nucleus-field energy     =     0.0000000259 hartrees
 Requested basis set is 6-311++G(d,p)
 There are 168 shells and 412 basis functions
 A cutoff of  1.0D-11 yielded  12136 shell pairs
 There are     72403 function pairs (     76813 Cartesian)
 Smallest overlap matrix eigenvalue = 2.17E-06

 Q-Chem warning in module stvman/mkSTV.C, line 306:

 Overlap eigenvalue is smaller than square root of threshold
 Use THRESH >= 12 to get rid of this warning

 Guess from superposition of atomic densities
 Warning:  Energy on first SCF cycle will be non-variational
 SAD guess density has 102.000000 electrons

 -----------------------------------------------------------------------
  General SCF calculation program by
  Eric Jon Sundstrom, Paul Horn, Yuezhi Mao, Dmitri Zuev, Alec White,
  David Stuck, Shaama M.S., Shane Yost, Joonho Lee, David Small,
  Daniel Levine, Susi Lehtola, Hugh Burton, Evgeny Epifanovsky
 -----------------------------------------------------------------------
 Exchange:     0.2000 Hartree-Fock + 0.0800 Slater + 0.7200 B88
 Correlation:  0.1900 VWN1RPA + 0.8100 LYP
 Using SG-1 standard quadrature grid
 using 6 threads for integral computing
 -------------------------------------------------------
 OpenMP Integral computing Module                
 Release: version 2.0, May 2017, Q-Chem Inc. Pleasanton 
 -------------------------------------------------------
 -------------------------------------------------------
 OpenMP BLAS3 based DFT computing Module                
 Release: version 1.0, May 2013, Q-Chem Inc. Pittsburgh 
 -------------------------------------------------------
 A restricted SCF calculation will be
 performed using DIIS
 SCF converges when DIIS error is below 1.0e-08
 ---------------------------------------
  Cycle       Energy         DIIS error
 ---------------------------------------
    1    -620.1629047628      3.00e-02  
    2    -617.4367625472      4.01e-03  
    3    -617.1137978157      6.00e-03  
    4    -617.7269199561      1.14e-03  
    5    -617.7461373778      4.08e-04  
    6    -617.7486619177      1.17e-04  
    7    -617.7488568618      4.16e-05  
    8    -617.7488846590      8.58e-06  
    9    -617.7488858961      2.47e-06  
   10    -617.7488860083      5.96e-07  
   11    -617.7488860143      2.07e-07  
   12    -617.7488860151      5.73e-08  
   13    -617.7488860151      2.33e-08  
   14    -617.7488860152      5.21e-09  Convergence criterion met
 ---------------------------------------
 SCF time:   CPU 524.35s  wall 92.00s 
 SCF   energy in the final basis set =     -617.7488860152
 Total energy in the final basis set =     -617.7488860152

 --------------------------------------------------------------

                    Orbital Energies (a.u.)
 --------------------------------------------------------------

 Alpha MOs
 -- Occupied --
-19.138 -19.133 -19.114 -10.253 -10.236 -10.226 -10.190 -10.190
-10.188 -10.183 -10.179 -10.174 -10.163  -1.046  -1.040  -1.033
 -0.855  -0.810  -0.755  -0.749  -0.692  -0.664  -0.635  -0.600
 -0.573  -0.552  -0.535  -0.510  -0.492  -0.487  -0.473  -0.465
 -0.456  -0.438  -0.427  -0.412  -0.407  -0.396  -0.386  -0.382
 -0.378  -0.369  -0.357  -0.353  -0.338  -0.336  -0.328  -0.319
 -0.297  -0.282  -0.250
 -- Virtual --
 -0.026  -0.016  -0.011  -0.008  -0.003   0.012   0.017   0.023
  0.024   0.031   0.041   0.045   0.048   0.055   0.058   0.064
  0.069   0.076   0.078   0.080   0.084   0.094   0.095   0.100
  0.106   0.108   0.112   0.115   0.121   0.123   0.124   0.127
  0.129   0.133   0.135   0.139   0.142   0.144   0.149   0.150
  0.153   0.158   0.158   0.159   0.165   0.167   0.169   0.172
  0.181   0.183   0.186   0.191   0.195   0.200   0.207   0.209
  0.210   0.213   0.220   0.226   0.229   0.236   0.239   0.243
  0.244   0.248   0.255   0.255   0.263   0.270   0.271   0.278
  0.282   0.285   0.290   0.297   0.302   0.306   0.313   0.319
  0.327   0.329   0.334   0.335   0.337   0.341   0.345   0.354
  0.357   0.364   0.366   0.368   0.379   0.380   0.386   0.394
  0.398   0.411   0.425   0.437   0.457   0.469   0.476   0.483
  0.493   0.502   0.512   0.522   0.536   0.549   0.553   0.559
  0.567   0.576   0.589   0.598   0.600   0.625   0.628   0.638
  0.649   0.651   0.658   0.671   0.675   0.681   0.694   0.700
  0.701   0.705   0.726   0.735   0.737   0.745   0.749   0.755
  0.764   0.766   0.769   0.775   0.778   0.780   0.786   0.796
  0.806   0.820   0.824   0.880   0.904   0.912   0.925   0.930
  0.959   0.976   1.000   1.015   1.033   1.051   1.067   1.088
  1.091   1.106   1.122   1.149   1.159   1.171   1.193   1.198
  1.209   1.221   1.232   1.248   1.268   1.277   1.296   1.308
  1.324   1.341   1.367   1.387   1.393   1.435   1.451   1.467
  1.478   1.494   1.497   1.512   1.536   1.537   1.547   1.560
  1.570   1.577   1.583   1.596   1.597   1.604   1.608   1.618
  1.627   1.631   1.640   1.648   1.659   1.670   1.679   1.683
  1.699   1.705   1.715   1.722   1.745   1.758   1.760   1.781
  1.784   1.785   1.799   1.820   1.837   1.846   1.855   1.863
  1.878   1.884   1.914   1.923   1.938   1.967   1.985   2.013
  2.028   2.047   2.054   2.061   2.089   2.094   2.110   2.124
  2.129   2.159   2.170   2.198   2.208   2.234   2.241   2.244
  2.272   2.285   2.303   2.326   2.364   2.387   2.389   2.413
  2.421   2.427   2.436   2.467   2.494   2.510   2.527   2.528
  2.544   2.562   2.564   2.608   2.619   2.624   2.626   2.643
  2.677   2.684   2.696   2.709   2.722   2.728   2.743   2.761
  2.764   2.778   2.791   2.811   2.833   2.846   2.864   2.874
  2.910   2.925   2.929   2.936   2.962   2.975   2.994   2.997
  3.015   3.024   3.057   3.072   3.081   3.107   3.129   3.163
  3.177   3.193   3.221   3.259   3.280   3.322   3.334   3.382
  3.409   3.421   3.490   3.524   3.534   3.548   3.771   3.796
  3.810   3.819   3.840   3.846   3.872   3.896   3.908   3.947
  3.980   3.995   4.039   4.081   4.133   4.219   4.270   4.287
  4.313   4.359   4.395   5.076   5.101   5.157   5.199   5.392
  5.441   5.646   5.672   5.745  23.788  23.829  23.840  23.863
 23.883  23.901  23.929  23.949  23.956  24.003  49.929  49.950
 49.994
 --------------------------------------------------------------

          Ground-State Mulliken Net Atomic Charges

     Atom                 Charge (a.u.)
  ----------------------------------------
      1 C                     0.447320
      2 H                     0.203651
      3 C                    -0.462093
      4 H                     0.189054
      5 O                    -0.186568
      6 H                     0.252730
      7 C                    -0.657540
      8 H                     0.186521
      9 H                     0.135313
     10 C                     0.561498
     11 H                     0.164368
     12 C                    -0.702553
     13 H                     0.143659
     14 H                     0.184898
     15 O                    -0.214738
     16 C                    -0.597900
     17 H                     0.152452
     18 H                     0.194368
     19 C                    -0.511652
     20 H                     0.168019
     21 H                     0.134906
     22 C                     0.250896
     23 H                     0.198573
     24 C                    -0.667711
     25 H                     0.180517
     26 H                     0.124470
     27 H                     0.189286
     28 C                    -0.181995
     29 O                    -0.235047
     30 H                     0.118215
     31 H                     0.237083
  ----------------------------------------
  Sum of atomic charges =     0.000000

 -----------------------------------------------------------------
                    Cartesian Multipole Moments
 -----------------------------------------------------------------
    Charge (ESU x 10^10)
                 0.0000
    Dipole Moment (Debye)
         X       2.9238      Y      -0.5782      Z       1.9350
       Tot       3.5534
    Quadrupole Moments (Debye-Ang)
        XX    -108.3531     XY       8.9075     YY     -76.6346
        XZ       5.0759     YZ       2.8844     ZZ     -78.9811
    Octopole Moments (Debye-Ang^2)
       XXX      47.8782    XXY     -18.5011    XYY      13.9304
       YYY      22.2674    XXZ      27.7729    XYZ      -9.0946
       YYZ       5.3800    XZZ      -9.5152    YZZ       9.8198
       ZZZ      -2.7374
    Hexadecapole Moments (Debye-Ang^3)
      XXXX   -3772.5527   XXXY     119.3457   XXYY    -597.5190
      XYYY       8.1178   YYYY    -624.7801   XXXZ      88.7377
      XXYZ       2.4291   XYYZ     -17.9253   YYYZ      29.9205
      XXZZ    -588.3639   XYZZ       1.5017   YYZZ    -153.4681
      XZZZ       9.5496   YZZZ       8.5568   ZZZZ    -349.5486
 -----------------------------------------------------------------
 Calculating analytic gradient of the SCF energy
 Gradient of SCF Energy
            1           2           3           4           5           6
    1  -0.0001179   0.0000215   0.0001895  -0.0001051  -0.0002703   0.0001947
    2  -0.0001019   0.0000353   0.0001073   0.0000387  -0.0003153   0.0001524
    3   0.0000575   0.0000574  -0.0000071  -0.0000536  -0.0001257   0.0002002
            7           8           9          10          11          12
    1  -0.0003072   0.0001101   0.0000051  -0.0000739  -0.0000405   0.0000651
    2   0.0001579  -0.0000601  -0.0001403  -0.0000754  -0.0000533  -0.0001406
    3  -0.0000317   0.0000386  -0.0000945  -0.0000448   0.0001148   0.0000030
           13          14          15          16          17          18
    1  -0.0000615   0.0001708  -0.0000091  -0.0002417   0.0000573   0.0000527
    2   0.0000041   0.0000457  -0.0002447   0.0000930   0.0000383   0.0000245
    3  -0.0001075  -0.0000428   0.0000102   0.0001329   0.0001023  -0.0000616
           19          20          21          22          23          24
    1   0.0001087   0.0000388   0.0001323   0.0003463  -0.0002205  -0.0000470
    2   0.0001074  -0.0000734   0.0000278   0.0002308   0.0000306  -0.0000266
    3   0.0000545  -0.0000044  -0.0000447  -0.0001128  -0.0002036   0.0001686
           25          26          27          28          29          30
    1  -0.0000368  -0.0001228   0.0000369  -0.0001098  -0.0001614   0.0003733
    2  -0.0000872   0.0001124   0.0001461  -0.0001495   0.0000198  -0.0001132
    3  -0.0000031  -0.0000391  -0.0000037  -0.0004773   0.0004464  -0.0000609
           31
    1   0.0000226
    2   0.0002095
    3   0.0001324
 Max gradient component =       4.773E-04
 RMS gradient           =       1.448E-04
 Gradient time:  CPU 111.81 s  wall 18.89 s
 Geometry Optimization Parameters
   NAtoms,    NIC,     NZ,  NCons,   NDum,   NFix, NCnnct, MaxDiis
       31     245       0       0       0       0       0       0

 Cartesian Hessian Update
 Hessian Updated using BFGS Update


** GEOMETRY OPTIMIZATION IN DELOCALIZED INTERNAL COORDINATES **
   Searching for a Minimum

   Optimization Cycle:   6

                       Coordinates (Angstroms)
     ATOM                X               Y               Z
      1  C        -0.6544622841   -0.4046229889   -0.3802318749
      2  H        -0.4786784298   -0.0469476352   -1.4050198052
      3  C        -0.1823340339    0.7179203520    0.5506284240
      4  H        -0.3597391268    0.4161228365    1.5923219509
      5  O        -0.9799170631    1.8697490914    0.2471022596
      6  H        -0.8717960615    2.5307828323    0.9382901052
      7  C         1.3090280208    1.0157111303    0.3642838569
      8  H         1.4379413933    1.4180817035   -0.6480131770
      9  H         1.6101821446    1.8036449791    1.0667258783
     10  C         2.1916634799   -0.2301162314    0.5534759583
     11  H         2.0855126767   -0.5679338052    1.5958814143
     12  C         3.6828346240    0.0818785984    0.3679323168
     13  H         4.0028773786    0.8235486166    1.1125836576
     14  H         4.2702183149   -0.8249848794    0.5317775057
     15  O         4.0274849005    0.5192370851   -0.9475593415
     16  C         1.7114882447   -1.3613641628   -0.3675937869
     17  H         2.2975579800   -2.2668426939   -0.1753011917
     18  H         1.9087350191   -1.0786100759   -1.4073132530
     19  C         0.2192728596   -1.6566961300   -0.1760113266
     20  H        -0.0995539192   -2.4376299538   -0.8745270493
     21  H         0.0596795477   -2.0592823357    0.8315410047
     22  C        -2.1708334257   -0.7047515212   -0.2628834189
     23  H        -2.3518592466   -1.5532187071   -0.9452499758
     24  C        -2.6769986375   -1.0920175071    1.1297274288
     25  H        -3.7333271561   -1.3603379896    1.0846380803
     26  H        -2.1246094716   -1.9426466021    1.5336521699
     27  H        -2.5917460911   -0.2558003629    1.8274006815
     28  C        -3.0157805962    0.4043210169   -0.8751565862
     29  O        -4.0907508125    0.7588702474   -0.4582993811
     30  H        -2.5946858728    0.8465844238   -1.8029615733
     31  H         3.7002138978    1.4150406551   -1.0725294653
   Point Group: c1    Number of degrees of freedom:    87


   Energy is   -617.748886015

 Hessian Updated using BFGS Update

 87 Hessian modes will be used to form the next step
  Hessian Eigenvalues:
     0.002320    0.004477    0.004867    0.006186    0.006813    0.007280
     0.008026    0.011622    0.012824    0.019708    0.020423    0.034422
     0.035501    0.038430    0.039539    0.043141    0.044067    0.046260
     0.047406    0.048620    0.049175    0.049799    0.050419    0.053784
     0.054459    0.055627    0.056874    0.057741    0.057987    0.061384
     0.062814    0.068244    0.078201    0.082270    0.082696    0.083574
     0.091598    0.101098    0.116954    0.127990    0.139719    0.145343
     0.155281    0.157619    0.159270    0.160003    0.160054    0.160363
     0.163970    0.171939    0.176596    0.184004    0.190369    0.197184
     0.220372    0.223963    0.267892    0.273452    0.276255    0.280046
     0.288281    0.289890    0.293167    0.296265    0.300833    0.305099
     0.331866    0.336239    0.337707    0.338505    0.339527    0.339804
     0.339912    0.340513    0.340598    0.341040    0.341396    0.341759
     0.342112    0.342417    0.342695    0.345272    0.421037    0.426935
     0.523089    0.528921    0.858577

 Minimum Search - Taking Simple RFO Step
 Searching for Lamda that Minimizes Along All modes
 Value Taken    Lamda =  -0.00002083
 Step Taken.  Stepsize is  0.045864

                             Maximum     Tolerance    Cnvgd?
         Gradient           0.000505      0.000300      NO
         Displacement       0.016819      0.001200      NO
         Energy change     -0.000023      0.000001      NO


 New Cartesian Coordinates Obtained by Inverse Iteration

 Displacement from previous Coordinates is:  0.105880
 ----------------------------------------------------------------
             Standard Nuclear Orientation (Angstroms)
    I     Atom           X                Y                Z
 ----------------------------------------------------------------
    1      C      -0.6548130377    -0.4012675798    -0.3818573948
    2      H      -0.4792920688    -0.0464717917    -1.4077323844
    3      C      -0.1817103198     0.7235233013     0.5465358228
    4      H      -0.3606692608     0.4249245975     1.5889381199
    5      O      -0.9757720942     1.8764853530     0.2377170343
    6      H      -0.8724009527     2.5381410291     0.9286966166
    7      C       1.3105918165     1.0184286459     0.3616429308
    8      H       1.4406843236     1.4184015724    -0.6514933731
    9      H       1.6117734290     1.8078282262     1.0627192848
   10      C       2.1910471802    -0.2281762190     0.5547793654
   11      H       2.0827039108    -0.5630095027     1.5977628306
   12      C       3.6828968570     0.0814625107     0.3718013816
   13      H       4.0019677497     0.8261431080     1.1140663208
   14      H       4.2673769308    -0.8258978293     0.5426439331
   15      O       4.0325885855     0.5099984537    -0.9454353487
   16      C       1.7108272538    -1.3609774052    -0.3646945370
   17      H       2.2950518301    -2.2671487164    -0.1700692014
   18      H       1.9098042706    -1.0805955133    -1.4046177591
   19      C       0.2177455343    -1.6537238053    -0.1746219018
   20      H      -0.1015531516    -2.4354726678    -0.8719165662
   21      H       0.0554957215    -2.0541164722     0.8334493489
   22      C      -2.1708837322    -0.7030095797    -0.2631267121
   23      H      -2.3505470767    -1.5472202356    -0.9508985140
   24      C      -2.6732061402    -1.1034648686     1.1268813214
   25      H      -3.7309602559    -1.3658411191     1.0825268091
   26      H      -2.1230740713    -1.9612655289     1.5189104099
   27      H      -2.5816959979    -0.2762410894     1.8342698750
   28      C      -3.0197016345     0.4085609337    -0.8666210231
   29      O      -4.0961176416     0.7563428605    -0.4484320921
   30      H      -2.6020999745     0.8585608159    -1.7920951604
   31      H       3.7015602707     1.4027885024    -1.0804179507
 ----------------------------------------------------------------
 Molecular Point Group                 C1    NOp =  1
 Largest Abelian Subgroup              C1    NOp =  1
 Nuclear Repulsion Energy =   869.0522705940 hartrees
 There are       51 alpha and       51 beta electrons
 Applying Cartesian multipole field
    Component          Value
    ---------          -----
     (2,0,0)        1.00000E-11
     (0,2,0)        2.00000E-11
     (0,0,2)       -3.00000E-11
 Nucleus-field energy     =     0.0000000260 hartrees
 Requested basis set is 6-311++G(d,p)
 There are 168 shells and 412 basis functions
 A cutoff of  1.0D-11 yielded  12135 shell pairs
 There are     72387 function pairs (     76797 Cartesian)
 Smallest overlap matrix eigenvalue = 2.17E-06

 Q-Chem warning in module stvman/mkSTV.C, line 306:

 Overlap eigenvalue is smaller than square root of threshold
 Use THRESH >= 12 to get rid of this warning

 Guess from superposition of atomic densities
 Warning:  Energy on first SCF cycle will be non-variational
 SAD guess density has 102.000000 electrons

 -----------------------------------------------------------------------
  General SCF calculation program by
  Eric Jon Sundstrom, Paul Horn, Yuezhi Mao, Dmitri Zuev, Alec White,
  David Stuck, Shaama M.S., Shane Yost, Joonho Lee, David Small,
  Daniel Levine, Susi Lehtola, Hugh Burton, Evgeny Epifanovsky
 -----------------------------------------------------------------------
 Exchange:     0.2000 Hartree-Fock + 0.0800 Slater + 0.7200 B88
 Correlation:  0.1900 VWN1RPA + 0.8100 LYP
 Using SG-1 standard quadrature grid
 using 6 threads for integral computing
 -------------------------------------------------------
 OpenMP Integral computing Module                
 Release: version 2.0, May 2017, Q-Chem Inc. Pleasanton 
 -------------------------------------------------------
 -------------------------------------------------------
 OpenMP BLAS3 based DFT computing Module                
 Release: version 1.0, May 2013, Q-Chem Inc. Pittsburgh 
 -------------------------------------------------------
 A restricted SCF calculation will be
 performed using DIIS
 SCF converges when DIIS error is below 1.0e-08
 ---------------------------------------
  Cycle       Energy         DIIS error
 ---------------------------------------
    1    -620.1617236029      3.00e-02  
    2    -617.4369336381      4.01e-03  
    3    -617.1151007970      6.00e-03  
    4    -617.7270199694      1.14e-03  
    5    -617.7461545512      4.08e-04  
    6    -617.7486750408      1.17e-04  
    7    -617.7488692059      4.15e-05  
    8    -617.7488969472      8.57e-06  
    9    -617.7488981810      2.46e-06  
   10    -617.7488982925      5.95e-07  
   11    -617.7488982986      2.06e-07  
   12    -617.7488982993      5.71e-08  
   13    -617.7488982993      2.33e-08  
   14    -617.7488982994      5.20e-09  Convergence criterion met
 ---------------------------------------
 SCF time:   CPU 524.18s  wall 92.00s 
 SCF   energy in the final basis set =     -617.7488982994
 Total energy in the final basis set =     -617.7488982994

 --------------------------------------------------------------

                    Orbital Energies (a.u.)
 --------------------------------------------------------------

 Alpha MOs
 -- Occupied --
-19.138 -19.133 -19.114 -10.253 -10.236 -10.226 -10.190 -10.190
-10.188 -10.183 -10.179 -10.174 -10.164  -1.046  -1.040  -1.033
 -0.855  -0.811  -0.755  -0.749  -0.692  -0.664  -0.635  -0.600
 -0.573  -0.553  -0.536  -0.510  -0.492  -0.487  -0.473  -0.465
 -0.456  -0.438  -0.427  -0.412  -0.407  -0.396  -0.386  -0.382
 -0.378  -0.369  -0.357  -0.353  -0.338  -0.336  -0.328  -0.320
 -0.297  -0.282  -0.250
 -- Virtual --
 -0.026  -0.016  -0.011  -0.009  -0.003   0.012   0.017   0.023
  0.024   0.031   0.041   0.045   0.048   0.055   0.058   0.064
  0.069   0.076   0.078   0.080   0.084   0.094   0.095   0.100
  0.106   0.108   0.112   0.115   0.121   0.123   0.124   0.127
  0.129   0.132   0.135   0.139   0.142   0.144   0.149   0.150
  0.153   0.158   0.158   0.159   0.166   0.167   0.170   0.172
  0.181   0.183   0.186   0.191   0.195   0.200   0.207   0.209
  0.210   0.214   0.220   0.226   0.229   0.236   0.239   0.243
  0.244   0.247   0.255   0.255   0.264   0.270   0.271   0.278
  0.282   0.285   0.290   0.297   0.302   0.306   0.314   0.319
  0.327   0.329   0.334   0.335   0.337   0.341   0.345   0.354
  0.357   0.364   0.366   0.367   0.379   0.379   0.386   0.394
  0.399   0.411   0.425   0.437   0.456   0.469   0.476   0.483
  0.493   0.502   0.512   0.522   0.536   0.549   0.553   0.560
  0.567   0.576   0.589   0.598   0.600   0.624   0.628   0.637
  0.649   0.651   0.658   0.671   0.675   0.681   0.694   0.700
  0.701   0.705   0.726   0.735   0.736   0.745   0.749   0.755
  0.764   0.767   0.769   0.775   0.778   0.781   0.786   0.796
  0.806   0.819   0.824   0.880   0.904   0.913   0.926   0.929
  0.959   0.976   1.000   1.015   1.033   1.051   1.067   1.088
  1.091   1.107   1.122   1.148   1.158   1.171   1.193   1.198
  1.209   1.221   1.232   1.248   1.269   1.277   1.296   1.308
  1.324   1.341   1.366   1.386   1.392   1.435   1.450   1.468
  1.477   1.493   1.497   1.511   1.536   1.537   1.547   1.560
  1.569   1.578   1.583   1.596   1.597   1.605   1.608   1.618
  1.627   1.630   1.640   1.648   1.658   1.670   1.678   1.683
  1.698   1.705   1.715   1.721   1.745   1.758   1.760   1.781
  1.784   1.785   1.797   1.820   1.836   1.846   1.855   1.863
  1.879   1.883   1.915   1.922   1.938   1.966   1.985   2.013
  2.028   2.047   2.053   2.060   2.089   2.094   2.110   2.125
  2.129   2.159   2.170   2.197   2.209   2.234   2.241   2.243
  2.272   2.285   2.303   2.326   2.364   2.386   2.389   2.413
  2.421   2.427   2.436   2.467   2.494   2.510   2.526   2.528
  2.544   2.562   2.564   2.608   2.618   2.624   2.625   2.643
  2.676   2.684   2.695   2.708   2.722   2.728   2.743   2.760
  2.765   2.778   2.791   2.811   2.832   2.846   2.863   2.874
  2.910   2.925   2.929   2.937   2.961   2.974   2.994   2.997
  3.015   3.023   3.057   3.072   3.082   3.106   3.129   3.162
  3.177   3.194   3.221   3.258   3.280   3.322   3.335   3.381
  3.409   3.422   3.490   3.523   3.533   3.549   3.772   3.796
  3.810   3.819   3.840   3.846   3.872   3.896   3.907   3.946
  3.979   3.994   4.038   4.080   4.133   4.218   4.270   4.287
  4.313   4.358   4.395   5.075   5.101   5.157   5.198   5.391
  5.440   5.646   5.673   5.745  23.788  23.828  23.840  23.862
 23.883  23.901  23.928  23.949  23.956  24.003  49.930  49.950
 49.994
 --------------------------------------------------------------

          Ground-State Mulliken Net Atomic Charges

     Atom                 Charge (a.u.)
  ----------------------------------------
      1 C                     0.444921
      2 H                     0.204539
      3 C                    -0.457463
      4 H                     0.188581
      5 O                    -0.187616
      6 H                     0.253226
      7 C                    -0.652853
      8 H                     0.186259
      9 H                     0.135279
     10 C                     0.554319
     11 H                     0.164039
     12 C                    -0.702337
     13 H                     0.143590
     14 H                     0.184937
     15 O                    -0.214228
     16 C                    -0.599507
     17 H                     0.152727
     18 H                     0.194245
     19 C                    -0.504128
     20 H                     0.168735
     21 H                     0.133498
     22 C                     0.244839
     23 H                     0.198139
     24 C                    -0.665282
     25 H                     0.180537
     26 H                     0.125357
     27 H                     0.187553
     28 C                    -0.182986
     29 O                    -0.234866
     30 H                     0.119075
     31 H                     0.236870
  ----------------------------------------
  Sum of atomic charges =     0.000000

 -----------------------------------------------------------------
                    Cartesian Multipole Moments
 -----------------------------------------------------------------
    Charge (ESU x 10^10)
                 0.0000
    Dipole Moment (Debye)
         X       2.9069      Y      -0.5662      Z       1.9198
       Tot       3.5293
    Quadrupole Moments (Debye-Ang)
        XX    -108.5052     XY       8.8770     YY     -76.6387
        XZ       5.0839     YZ       2.8491     ZZ     -78.9498
    Octopole Moments (Debye-Ang^2)
       XXX      47.5791    XXY     -18.2966    XYY      13.6987
       YYY      22.1416    XXZ      27.4147    XYZ      -9.1550
       YYZ       5.3700    XZZ      -9.3774    YZZ       9.8266
       ZZZ      -2.9641
    Hexadecapole Moments (Debye-Ang^3)
      XXXX   -3781.3045   XXXY     119.5190   XXYY    -598.4026
      XYYY       7.4846   YYYY    -626.1722   XXXZ      89.9072
      XXYZ       1.6880   XYYZ     -17.7856   YYYZ      30.5166
      XXZZ    -587.6620   XYZZ       1.7079   YYZZ    -153.5825
      XZZZ       9.2682   YZZZ       8.8161   ZZZZ    -347.8198
 -----------------------------------------------------------------
 Calculating analytic gradient of the SCF energy
 Gradient of SCF Energy
            1           2           3           4           5           6
    1  -0.0002087   0.0000672   0.0001386  -0.0000092  -0.0000173   0.0000797
    2  -0.0002078  -0.0000330   0.0001511  -0.0000357  -0.0000556   0.0000865
    3  -0.0000560  -0.0000154   0.0000486  -0.0000165   0.0000654  -0.0000324
            7           8           9          10          11          12
    1  -0.0001553   0.0000480   0.0000236  -0.0000374  -0.0000126   0.0000514
    2   0.0001176  -0.0000717  -0.0000283  -0.0001589   0.0000266   0.0000705
    3   0.0000222   0.0000310   0.0000072  -0.0000022   0.0000470   0.0000825
           13          14          15          16          17          18
    1  -0.0000361   0.0000051  -0.0000691  -0.0000971   0.0000228   0.0000433
    2  -0.0000407   0.0000186  -0.0000538   0.0000279  -0.0000057   0.0000097
    3   0.0000544   0.0000079  -0.0001690   0.0000352   0.0000649  -0.0000072
           19          20          21          22          23          24
    1   0.0000368   0.0000096  -0.0000096   0.0002685  -0.0000376  -0.0000147
    2   0.0000586  -0.0000359   0.0000142   0.0001074  -0.0000031  -0.0000477
    3  -0.0000739   0.0000433   0.0000187  -0.0000152  -0.0000681   0.0000665
           25          26          27          28          29          30
    1   0.0000152  -0.0000145  -0.0000188  -0.0004563   0.0001781   0.0001004
    2  -0.0000160  -0.0000068   0.0000467   0.0000763  -0.0000231  -0.0000162
    3  -0.0000054   0.0000169  -0.0000748   0.0000867  -0.0001071  -0.0000931
           31
    1   0.0001062
    2   0.0000284
    3   0.0000378
 Max gradient component =       4.563E-04
 RMS gradient           =       8.893E-05
 Gradient time:  CPU 111.72 s  wall 18.87 s
 Geometry Optimization Parameters
   NAtoms,    NIC,     NZ,  NCons,   NDum,   NFix, NCnnct, MaxDiis
       31     245       0       0       0       0       0       0

 Cartesian Hessian Update
 Hessian Updated using BFGS Update


** GEOMETRY OPTIMIZATION IN DELOCALIZED INTERNAL COORDINATES **
   Searching for a Minimum

   Optimization Cycle:   7

                       Coordinates (Angstroms)
     ATOM                X               Y               Z
      1  C        -0.6548130377   -0.4012675798   -0.3818573948
      2  H        -0.4792920688   -0.0464717917   -1.4077323844
      3  C        -0.1817103198    0.7235233013    0.5465358228
      4  H        -0.3606692608    0.4249245975    1.5889381199
      5  O        -0.9757720942    1.8764853530    0.2377170343
      6  H        -0.8724009527    2.5381410291    0.9286966166
      7  C         1.3105918165    1.0184286459    0.3616429308
      8  H         1.4406843236    1.4184015724   -0.6514933731
      9  H         1.6117734290    1.8078282262    1.0627192848
     10  C         2.1910471802   -0.2281762190    0.5547793654
     11  H         2.0827039108   -0.5630095027    1.5977628306
     12  C         3.6828968570    0.0814625107    0.3718013816
     13  H         4.0019677497    0.8261431080    1.1140663208
     14  H         4.2673769308   -0.8258978293    0.5426439331
     15  O         4.0325885855    0.5099984537   -0.9454353487
     16  C         1.7108272538   -1.3609774052   -0.3646945370
     17  H         2.2950518301   -2.2671487164   -0.1700692014
     18  H         1.9098042706   -1.0805955133   -1.4046177591
     19  C         0.2177455343   -1.6537238053   -0.1746219018
     20  H        -0.1015531516   -2.4354726678   -0.8719165662
     21  H         0.0554957215   -2.0541164722    0.8334493489
     22  C        -2.1708837322   -0.7030095797   -0.2631267121
     23  H        -2.3505470767   -1.5472202356   -0.9508985140
     24  C        -2.6732061402   -1.1034648686    1.1268813214
     25  H        -3.7309602559   -1.3658411191    1.0825268091
     26  H        -2.1230740713   -1.9612655289    1.5189104099
     27  H        -2.5816959979   -0.2762410894    1.8342698750
     28  C        -3.0197016345    0.4085609337   -0.8666210231
     29  O        -4.0961176416    0.7563428605   -0.4484320921
     30  H        -2.6020999745    0.8585608159   -1.7920951604
     31  H         3.7015602707    1.4027885024   -1.0804179507
   Point Group: c1    Number of degrees of freedom:    87


   Energy is   -617.748898299

 Hessian Updated using BFGS Update

 87 Hessian modes will be used to form the next step
  Hessian Eigenvalues:
     0.001996    0.004509    0.004656    0.005807    0.006800    0.007164
     0.008063    0.010302    0.012842    0.019872    0.020417    0.034241
     0.036949    0.038424    0.039506    0.043170    0.044060    0.046120
     0.047331    0.048604    0.049205    0.050116    0.051186    0.053512
     0.054458    0.056063    0.056932    0.057752    0.058569    0.061863
     0.063616    0.068284    0.078254    0.081275    0.082852    0.083299
     0.091526    0.101792    0.117407    0.128843    0.139238    0.145438
     0.153815    0.157488    0.157829    0.159944    0.160041    0.160312
     0.162964    0.172330    0.177364    0.182826    0.193311    0.199503
     0.222344    0.228683    0.265177    0.273620    0.276007    0.280225
     0.288502    0.290076    0.293163    0.294766    0.300832    0.318804
     0.331354    0.336342    0.337680    0.338511    0.339111    0.339836
     0.339930    0.340456    0.340603    0.341320    0.341634    0.341735
     0.342087    0.342411    0.343299    0.347872    0.420783    0.431337
     0.522726    0.529274    0.868569

 Minimum Search - Taking Simple RFO Step
 Searching for Lamda that Minimizes Along All modes
 Value Taken    Lamda =  -0.00000677
 Step Taken.  Stepsize is  0.038188

                             Maximum     Tolerance    Cnvgd?
         Gradient           0.000192      0.000300     YES
         Displacement       0.011780      0.001200      NO
         Energy change     -0.000012      0.000001      NO


 New Cartesian Coordinates Obtained by Inverse Iteration

 Displacement from previous Coordinates is:  0.061291
 ----------------------------------------------------------------
             Standard Nuclear Orientation (Angstroms)
    I     Atom           X                Y                Z
 ----------------------------------------------------------------
    1      C      -0.6545006966    -0.4006249273    -0.3827400239
    2      H      -0.4799740353    -0.0468622035    -1.4091215956
    3      C      -0.1816797309     0.7255329005     0.5437001218
    4      H      -0.3615795698     0.4292046788     1.5865845184
    5      O      -0.9751262759     1.8780123472     0.2314552797
    6      H      -0.8782926551     2.5383878620     0.9244544859
    7      C       1.3110682952     1.0196079611     0.3593246475
    8      H       1.4413703854     1.4185659026    -0.6542827837
    9      H       1.6116778691     1.8101275176     1.0594668312
   10      C       2.1908101922    -0.2270449196     0.5550099675
   11      H       2.0805837610    -0.5607363052     1.5980618241
   12      C       3.6830958827     0.0816020355     0.3748011798
   13      H       4.0005188089     0.8288028386     1.1153143242
   14      H       4.2667728816    -0.8254066889     0.5502676997
   15      O       4.0362938716     0.5058062928    -0.9426984682
   16      C       1.7113273350    -1.3607352344    -0.3639836058
   17      H       2.2951575643    -2.2670074098    -0.1688101564
   18      H       1.9104574940    -1.0811272065    -1.4040053053
   19      C       0.2180041511    -1.6530721603    -0.1743520616
   20      H      -0.1012390083    -2.4349218732    -0.8715453851
   21      H       0.0549804611    -2.0529589201     0.8337801758
   22      C      -2.1705698930    -0.7025967367    -0.2629422506
   23      H      -2.3508577378    -1.5444816850    -0.9532204240
   24      C      -2.6714826489    -1.1080529890     1.1259106635
   25      H      -3.7313628212    -1.3619440059     1.0828030551
   26      H      -2.1265132549    -1.9725105272     1.5103794310
   27      H      -2.5717971298    -0.2868852983     1.8392854433
   28      C      -3.0191872831     0.4115420992    -0.8616444386
   29      O      -4.0951201609     0.7582589320    -0.4410571785
   30      H      -2.6035537972     0.8642956118    -1.7863932719
   31      H       3.6983359995     1.3949120972    -1.0844912129
 ----------------------------------------------------------------
 Molecular Point Group                 C1    NOp =  1
 Largest Abelian Subgroup              C1    NOp =  1
 Nuclear Repulsion Energy =   869.0885548454 hartrees
 There are       51 alpha and       51 beta electrons
 Applying Cartesian multipole field
    Component          Value
    ---------          -----
     (2,0,0)        1.00000E-11
     (0,2,0)        2.00000E-11
     (0,0,2)       -3.00000E-11
 Nucleus-field energy     =     0.0000000260 hartrees
 Requested basis set is 6-311++G(d,p)
 There are 168 shells and 412 basis functions
 A cutoff of  1.0D-11 yielded  12134 shell pairs
 There are     72372 function pairs (     76779 Cartesian)
 Smallest overlap matrix eigenvalue = 2.17E-06

 Q-Chem warning in module stvman/mkSTV.C, line 306:

 Overlap eigenvalue is smaller than square root of threshold
 Use THRESH >= 12 to get rid of this warning

 Guess from superposition of atomic densities
 Warning:  Energy on first SCF cycle will be non-variational
 SAD guess density has 102.000000 electrons

 -----------------------------------------------------------------------
  General SCF calculation program by
  Eric Jon Sundstrom, Paul Horn, Yuezhi Mao, Dmitri Zuev, Alec White,
  David Stuck, Shaama M.S., Shane Yost, Joonho Lee, David Small,
  Daniel Levine, Susi Lehtola, Hugh Burton, Evgeny Epifanovsky
 -----------------------------------------------------------------------
 Exchange:     0.2000 Hartree-Fock + 0.0800 Slater + 0.7200 B88
 Correlation:  0.1900 VWN1RPA + 0.8100 LYP
 Using SG-1 standard quadrature grid
 using 6 threads for integral computing
 -------------------------------------------------------
 OpenMP Integral computing Module                
 Release: version 2.0, May 2017, Q-Chem Inc. Pleasanton 
 -------------------------------------------------------
 -------------------------------------------------------
 OpenMP BLAS3 based DFT computing Module                
 Release: version 1.0, May 2013, Q-Chem Inc. Pittsburgh 
 -------------------------------------------------------
 A restricted SCF calculation will be
 performed using DIIS
 SCF converges when DIIS error is below 1.0e-08
 ---------------------------------------
  Cycle       Energy         DIIS error
 ---------------------------------------
    1    -620.1621771348      3.00e-02  
    2    -617.4370375334      4.01e-03  
    3    -617.1158313428      5.99e-03  
    4    -617.7270334405      1.14e-03  
    5    -617.7461610331      4.07e-04  
    6    -617.7486800581      1.17e-04  
    7    -617.7488738940      4.15e-05  
    8    -617.7489016309      8.56e-06  
    9    -617.7489028625      2.46e-06  
   10    -617.7489029738      5.96e-07  
   11    -617.7489029799      2.06e-07  
   12    -617.7489029806      5.71e-08  
   13    -617.7489029807      2.33e-08  
   14    -617.7489029807      5.20e-09  Convergence criterion met
 ---------------------------------------
 SCF time:   CPU 524.38s  wall 92.00s 
 SCF   energy in the final basis set =     -617.7489029807
 Total energy in the final basis set =     -617.7489029807

 --------------------------------------------------------------

                    Orbital Energies (a.u.)
 --------------------------------------------------------------

 Alpha MOs
 -- Occupied --
-19.138 -19.133 -19.114 -10.253 -10.236 -10.226 -10.190 -10.190
-10.189 -10.183 -10.180 -10.174 -10.164  -1.046  -1.040  -1.033
 -0.855  -0.811  -0.755  -0.749  -0.692  -0.664  -0.635  -0.600
 -0.573  -0.553  -0.536  -0.510  -0.492  -0.487  -0.473  -0.465
 -0.456  -0.438  -0.427  -0.412  -0.407  -0.396  -0.386  -0.382
 -0.378  -0.369  -0.358  -0.353  -0.338  -0.336  -0.328  -0.320
 -0.297  -0.282  -0.250
 -- Virtual --
 -0.026  -0.016  -0.011  -0.009  -0.003   0.012   0.017   0.023
  0.024   0.031   0.041   0.045   0.048   0.055   0.058   0.064
  0.069   0.076   0.079   0.080   0.084   0.094   0.095   0.100
  0.106   0.108   0.112   0.115   0.121   0.123   0.124   0.127
  0.129   0.132   0.135   0.139   0.142   0.144   0.149   0.150
  0.153   0.158   0.158   0.159   0.166   0.167   0.170   0.172
  0.181   0.183   0.186   0.191   0.195   0.199   0.207   0.209
  0.210   0.214   0.219   0.226   0.229   0.236   0.239   0.243
  0.244   0.247   0.254   0.255   0.264   0.270   0.271   0.278
  0.282   0.285   0.290   0.297   0.302   0.306   0.314   0.319
  0.327   0.329   0.334   0.335   0.337   0.341   0.345   0.354
  0.357   0.364   0.366   0.367   0.379   0.379   0.386   0.394
  0.399   0.411   0.424   0.436   0.456   0.469   0.476   0.483
  0.493   0.502   0.512   0.522   0.536   0.549   0.553   0.560
  0.567   0.576   0.589   0.598   0.600   0.624   0.628   0.637
  0.649   0.651   0.657   0.671   0.675   0.681   0.693   0.699
  0.701   0.705   0.726   0.735   0.736   0.745   0.749   0.755
  0.764   0.767   0.769   0.775   0.778   0.781   0.786   0.797
  0.806   0.819   0.824   0.879   0.904   0.913   0.926   0.929
  0.959   0.976   1.000   1.016   1.034   1.051   1.067   1.088
  1.091   1.107   1.122   1.148   1.158   1.171   1.193   1.198
  1.209   1.221   1.231   1.248   1.269   1.277   1.297   1.308
  1.324   1.342   1.365   1.385   1.393   1.434   1.450   1.468
  1.477   1.493   1.497   1.511   1.537   1.537   1.547   1.561
  1.569   1.578   1.583   1.596   1.598   1.605   1.607   1.618
  1.627   1.630   1.640   1.648   1.658   1.670   1.678   1.683
  1.698   1.705   1.716   1.721   1.746   1.758   1.761   1.781
  1.784   1.786   1.797   1.820   1.836   1.846   1.854   1.863
  1.879   1.883   1.915   1.922   1.938   1.966   1.985   2.013
  2.028   2.047   2.053   2.060   2.089   2.094   2.111   2.125
  2.128   2.159   2.169   2.197   2.209   2.233   2.241   2.243
  2.273   2.285   2.303   2.326   2.364   2.386   2.389   2.413
  2.421   2.426   2.436   2.467   2.494   2.510   2.526   2.528
  2.544   2.562   2.564   2.608   2.619   2.624   2.625   2.643
  2.676   2.684   2.695   2.708   2.722   2.728   2.743   2.760
  2.765   2.778   2.791   2.811   2.832   2.846   2.863   2.874
  2.910   2.924   2.929   2.937   2.960   2.974   2.994   2.997
  3.016   3.023   3.058   3.071   3.082   3.106   3.129   3.161
  3.178   3.194   3.221   3.258   3.280   3.321   3.336   3.381
  3.409   3.422   3.490   3.523   3.533   3.549   3.772   3.795
  3.809   3.819   3.840   3.847   3.872   3.897   3.907   3.946
  3.980   3.995   4.038   4.079   4.133   4.218   4.270   4.286
  4.313   4.358   4.395   5.075   5.101   5.158   5.198   5.391
  5.439   5.646   5.673   5.745  23.788  23.828  23.840  23.863
 23.883  23.901  23.928  23.949  23.956  24.002  49.930  49.950
 49.995
 --------------------------------------------------------------

          Ground-State Mulliken Net Atomic Charges

     Atom                 Charge (a.u.)
  ----------------------------------------
      1 C                     0.441988
      2 H                     0.204590
      3 C                    -0.454530
      4 H                     0.187924
      5 O                    -0.188321
      6 H                     0.253691
      7 C                    -0.648190
      8 H                     0.186028
      9 H                     0.135366
     10 C                     0.547644
     11 H                     0.163715
     12 C                    -0.702134
     13 H                     0.143542
     14 H                     0.184950
     15 O                    -0.213456
     16 C                    -0.599223
     17 H                     0.152955
     18 H                     0.194146
     19 C                    -0.501658
     20 H                     0.169106
     21 H                     0.133228
     22 C                     0.243267
     23 H                     0.198262
     24 C                    -0.664694
     25 H                     0.180619
     26 H                     0.126022
     27 H                     0.186354
     28 C                    -0.182260
     29 O                    -0.235126
     30 H                     0.119616
     31 H                     0.236580
  ----------------------------------------
  Sum of atomic charges =     0.000000

 -----------------------------------------------------------------
                    Cartesian Multipole Moments
 -----------------------------------------------------------------
    Charge (ESU x 10^10)
                 0.0000
    Dipole Moment (Debye)
         X       2.8813      Y      -0.5689      Z       1.9104
       Tot       3.5036
    Quadrupole Moments (Debye-Ang)
        XX    -108.6166     XY       8.8285     YY     -76.6715
        XZ       5.0863     YZ       2.8369     ZZ     -78.9160
    Octopole Moments (Debye-Ang^2)
       XXX      46.7167    XXY     -18.4176    XYY      13.4867
       YYY      21.9589    XXZ      27.2088    XYZ      -9.1952
       YYZ       5.3694    XZZ      -9.3475    YZZ       9.8349
       ZZZ      -3.1169
    Hexadecapole Moments (Debye-Ang^3)
      XXXX   -3784.9543   XXXY     119.1905   XXYY    -599.0831
      XYYY       7.2660   YYYY    -627.0697   XXXZ      91.2569
      XXYZ       1.4488   XYYZ     -17.6458   YYYZ      30.8093
      XXZZ    -587.0013   XYZZ       1.8458   YYZZ    -153.5919
      XZZZ       9.2633   YZZZ       8.9571   ZZZZ    -346.7164
 -----------------------------------------------------------------
 Calculating analytic gradient of the SCF energy
 Gradient of SCF Energy
            1           2           3           4           5           6
    1  -0.0001589   0.0000243   0.0000448  -0.0000238  -0.0000417   0.0000607
    2  -0.0000143  -0.0000086   0.0001599  -0.0000574  -0.0000565   0.0000173
    3  -0.0000724  -0.0000096   0.0000071   0.0000003   0.0000678  -0.0000945
            7           8           9          10          11          12
    1  -0.0000213   0.0000164   0.0000032  -0.0000249   0.0000181   0.0000551
    2  -0.0000066  -0.0000248   0.0000240  -0.0000771   0.0000361   0.0000448
    3  -0.0000130   0.0000057   0.0000412   0.0000173  -0.0000101   0.0000645
           13          14          15          16          17          18
    1  -0.0000086  -0.0000228  -0.0001127   0.0000140  -0.0000119   0.0000134
    2  -0.0000154  -0.0000114   0.0000125  -0.0000216  -0.0000293  -0.0000047
    3   0.0000256   0.0000501  -0.0000682  -0.0000097   0.0000262   0.0000299
           19          20          21          22          23          24
    1   0.0000390  -0.0000013  -0.0000343   0.0000997   0.0000229   0.0000065
    2  -0.0000163  -0.0000076   0.0000003  -0.0000224   0.0000082   0.0000069
    3  -0.0000206   0.0000343   0.0000218   0.0000142  -0.0000132  -0.0000169
           25          26          27          28          29          30
    1  -0.0000010  -0.0000077  -0.0000195  -0.0001625   0.0001526  -0.0000178
    2   0.0000176  -0.0000024   0.0000111   0.0000885  -0.0000350   0.0000113
    3  -0.0000079   0.0000060  -0.0000297   0.0001592  -0.0001689  -0.0000508
           31
    1   0.0001001
    2  -0.0000270
    3   0.0000146
 Max gradient component =       1.689E-04
 RMS gradient           =       5.463E-05
 Gradient time:  CPU 111.84 s  wall 18.90 s
 Geometry Optimization Parameters
   NAtoms,    NIC,     NZ,  NCons,   NDum,   NFix, NCnnct, MaxDiis
       31     245       0       0       0       0       0       0

 Cartesian Hessian Update
 Hessian Updated using BFGS Update


** GEOMETRY OPTIMIZATION IN DELOCALIZED INTERNAL COORDINATES **
   Searching for a Minimum

   Optimization Cycle:   8

                       Coordinates (Angstroms)
     ATOM                X               Y               Z
      1  C        -0.6545006966   -0.4006249273   -0.3827400239
      2  H        -0.4799740353   -0.0468622035   -1.4091215956
      3  C        -0.1816797309    0.7255329005    0.5437001218
      4  H        -0.3615795698    0.4292046788    1.5865845184
      5  O        -0.9751262759    1.8780123472    0.2314552797
      6  H        -0.8782926551    2.5383878620    0.9244544859
      7  C         1.3110682952    1.0196079611    0.3593246475
      8  H         1.4413703854    1.4185659026   -0.6542827837
      9  H         1.6116778691    1.8101275176    1.0594668312
     10  C         2.1908101922   -0.2270449196    0.5550099675
     11  H         2.0805837610   -0.5607363052    1.5980618241
     12  C         3.6830958827    0.0816020355    0.3748011798
     13  H         4.0005188089    0.8288028386    1.1153143242
     14  H         4.2667728816   -0.8254066889    0.5502676997
     15  O         4.0362938716    0.5058062928   -0.9426984682
     16  C         1.7113273350   -1.3607352344   -0.3639836058
     17  H         2.2951575643   -2.2670074098   -0.1688101564
     18  H         1.9104574940   -1.0811272065   -1.4040053053
     19  C         0.2180041511   -1.6530721603   -0.1743520616
     20  H        -0.1012390083   -2.4349218732   -0.8715453851
     21  H         0.0549804611   -2.0529589201    0.8337801758
     22  C        -2.1705698930   -0.7025967367   -0.2629422506
     23  H        -2.3508577378   -1.5444816850   -0.9532204240
     24  C        -2.6714826489   -1.1080529890    1.1259106635
     25  H        -3.7313628212   -1.3619440059    1.0828030551
     26  H        -2.1265132549   -1.9725105272    1.5103794310
     27  H        -2.5717971298   -0.2868852983    1.8392854433
     28  C        -3.0191872831    0.4115420992   -0.8616444386
     29  O        -4.0951201609    0.7582589320   -0.4410571785
     30  H        -2.6035537972    0.8642956118   -1.7863932719
     31  H         3.6983359995    1.3949120972   -1.0844912129
   Point Group: c1    Number of degrees of freedom:    87


   Energy is   -617.748902981

 Hessian Updated using BFGS Update

 87 Hessian modes will be used to form the next step
  Hessian Eigenvalues:
     0.001561    0.004118    0.004661    0.005367    0.006797    0.007197
     0.008120    0.008753    0.012873    0.019682    0.020400    0.034391
     0.036750    0.038460    0.039629    0.043308    0.044011    0.046226
     0.047646    0.048639    0.049177    0.050205    0.051005    0.054059
     0.054455    0.056093    0.056911    0.057915    0.058522    0.061881
     0.063423    0.068251    0.078357    0.081997    0.082807    0.083640
     0.091636    0.101774    0.117485    0.128847    0.140789    0.145715
     0.155483    0.157578    0.158384    0.160012    0.160114    0.160596
     0.165317    0.174193    0.177043    0.183425    0.193683    0.199697
     0.222636    0.227391    0.262340    0.273233    0.279040    0.281197
     0.288180    0.290871    0.293276    0.296488    0.300763    0.317168
     0.331338    0.336357    0.337769    0.338602    0.339282    0.339844
     0.340269    0.340456    0.340695    0.341310    0.341712    0.342079
     0.342292    0.342686    0.343248    0.347090    0.420223    0.429726
     0.525106    0.529343    0.863471

 Minimum Search - Taking Simple RFO Step
 Searching for Lamda that Minimizes Along All modes
 Value Taken    Lamda =  -0.00000389
 Step Taken.  Stepsize is  0.036958

                             Maximum     Tolerance    Cnvgd?
         Gradient           0.000125      0.000300     YES
         Displacement       0.014178      0.001200      NO
         Energy change     -0.000005      0.000001      NO


 New Cartesian Coordinates Obtained by Inverse Iteration

 Displacement from previous Coordinates is:  0.044481
 ----------------------------------------------------------------
             Standard Nuclear Orientation (Angstroms)
    I     Atom           X                Y                Z
 ----------------------------------------------------------------
    1      C      -0.6541474412    -0.4002713867    -0.3833579579
    2      H      -0.4804561747    -0.0473506442    -1.4101550331
    3      C      -0.1813495569     0.7270651208     0.5414269481
    4      H      -0.3617929617     0.4329622423     1.5847723329
    5      O      -0.9739413611     1.8795515655     0.2266977028
    6      H      -0.8851512701     2.5371750415     0.9233642882
    7      C       1.3117141891     1.0204011093     0.3573706812
    8      H       1.4421059522     1.4184983557    -0.6566301438
    9      H       1.6121857684     1.8117105738     1.0565780531
   10      C       2.1907046758    -0.2263826943     0.5549221710
   11      H       2.0783993522    -0.5597445058     1.5978749233
   12      C       3.6834597645     0.0813489096     0.3773973866
   13      H       3.9993651236     0.8295032897     1.1176721199
   14      H       4.2666540837    -0.8255053797     0.5552101788
   15      O       4.0400817422     0.5039120082    -0.9395128909
   16      C       1.7117689834    -1.3601997505    -0.3641712088
   17      H       2.2956973832    -2.2663490734    -0.1689455099
   18      H       1.9107963790    -1.0807752326    -1.4042512237
   19      C       0.2184121706    -1.6525882420    -0.1745679758
   20      H      -0.1007759634    -2.4344252496    -0.8718271478
   21      H       0.0552923446    -2.0522959398     0.8335882711
   22      C      -2.1704028233    -0.7024075113    -0.2626722030
   23      H      -2.3512147024    -1.5433118437    -0.9539529547
   24      C      -2.6702677047    -1.1104154489     1.1256725401
   25      H      -3.7317981431    -1.3575634474     1.0838319873
   26      H      -2.1294589518    -1.9797113185     1.5050154790
   27      H      -2.5640022739    -0.2933438128     1.8428506649
   28      C      -3.0190479733     0.4128909249    -0.8588697886
   29      O      -4.0938363570     0.7603274778    -0.4354877384
   30      H      -2.6050861846     0.8660128910    -1.7840125676
   31      H       3.6937101844     1.3889719573    -1.0865198977
 ----------------------------------------------------------------
 Molecular Point Group                 C1    NOp =  1
 Largest Abelian Subgroup              C1    NOp =  1
 Nuclear Repulsion Energy =   869.0963046750 hartrees
 There are       51 alpha and       51 beta electrons
 Applying Cartesian multipole field
    Component          Value
    ---------          -----
     (2,0,0)        1.00000E-11
     (0,2,0)        2.00000E-11
     (0,0,2)       -3.00000E-11
 Nucleus-field energy     =     0.0000000260 hartrees
 Requested basis set is 6-311++G(d,p)
 There are 168 shells and 412 basis functions
 A cutoff of  1.0D-11 yielded  12134 shell pairs
 There are     72372 function pairs (     76779 Cartesian)
 Smallest overlap matrix eigenvalue = 2.17E-06

 Q-Chem warning in module stvman/mkSTV.C, line 306:

 Overlap eigenvalue is smaller than square root of threshold
 Use THRESH >= 12 to get rid of this warning

 Guess from superposition of atomic densities
 Warning:  Energy on first SCF cycle will be non-variational
 SAD guess density has 102.000000 electrons

 -----------------------------------------------------------------------
  General SCF calculation program by
  Eric Jon Sundstrom, Paul Horn, Yuezhi Mao, Dmitri Zuev, Alec White,
  David Stuck, Shaama M.S., Shane Yost, Joonho Lee, David Small,
  Daniel Levine, Susi Lehtola, Hugh Burton, Evgeny Epifanovsky
 -----------------------------------------------------------------------
 Exchange:     0.2000 Hartree-Fock + 0.0800 Slater + 0.7200 B88
 Correlation:  0.1900 VWN1RPA + 0.8100 LYP
 Using SG-1 standard quadrature grid
 using 6 threads for integral computing
 -------------------------------------------------------
 OpenMP Integral computing Module                
 Release: version 2.0, May 2017, Q-Chem Inc. Pleasanton 
 -------------------------------------------------------
 -------------------------------------------------------
 OpenMP BLAS3 based DFT computing Module                
 Release: version 1.0, May 2013, Q-Chem Inc. Pittsburgh 
 -------------------------------------------------------
 A restricted SCF calculation will be
 performed using DIIS
 SCF converges when DIIS error is below 1.0e-08
 ---------------------------------------
  Cycle       Energy         DIIS error
 ---------------------------------------
    1    -620.1622920730      3.00e-02  
    2    -617.4371102553      4.01e-03  
    3    -617.1162557101      5.99e-03  
    4    -617.7270029172      1.14e-03  
    5    -617.7461653740      4.07e-04  
    6    -617.7486827019      1.17e-04  
    7    -617.7488763618      4.15e-05  
    8    -617.7489041104      8.56e-06  
    9    -617.7489053417      2.46e-06  
   10    -617.7489054531      5.96e-07  
   11    -617.7489054592      2.07e-07  
   12    -617.7489054599      5.71e-08  
   13    -617.7489054600      2.33e-08  
   14    -617.7489054599      5.20e-09  Convergence criterion met
 ---------------------------------------
 SCF time:   CPU 524.35s  wall 92.00s 
 SCF   energy in the final basis set =     -617.7489054599
 Total energy in the final basis set =     -617.7489054599

 --------------------------------------------------------------

                    Orbital Energies (a.u.)
 --------------------------------------------------------------

 Alpha MOs
 -- Occupied --
-19.138 -19.132 -19.114 -10.253 -10.236 -10.226 -10.190 -10.190
-10.189 -10.183 -10.180 -10.174 -10.164  -1.046  -1.040  -1.033
 -0.855  -0.811  -0.755  -0.749  -0.692  -0.664  -0.635  -0.600
 -0.573  -0.553  -0.536  -0.510  -0.492  -0.487  -0.473  -0.465
 -0.456  -0.438  -0.427  -0.412  -0.407  -0.396  -0.386  -0.382
 -0.378  -0.369  -0.358  -0.353  -0.338  -0.336  -0.328  -0.320
 -0.297  -0.282  -0.250
 -- Virtual --
 -0.026  -0.016  -0.011  -0.009  -0.003   0.012   0.017   0.023
  0.024   0.031   0.041   0.045   0.048   0.055   0.058   0.064
  0.069   0.076   0.079   0.080   0.084   0.093   0.095   0.100
  0.106   0.108   0.112   0.115   0.121   0.123   0.124   0.127
  0.129   0.132   0.135   0.139   0.142   0.144   0.149   0.150
  0.153   0.157   0.158   0.159   0.166   0.167   0.170   0.172
  0.181   0.182   0.186   0.191   0.195   0.199   0.207   0.209
  0.210   0.214   0.219   0.226   0.230   0.236   0.239   0.244
  0.244   0.247   0.254   0.255   0.264   0.269   0.271   0.278
  0.282   0.285   0.290   0.297   0.302   0.306   0.314   0.318
  0.327   0.329   0.334   0.335   0.337   0.340   0.345   0.354
  0.357   0.364   0.366   0.367   0.379   0.379   0.386   0.394
  0.399   0.411   0.424   0.436   0.456   0.470   0.476   0.483
  0.493   0.502   0.511   0.522   0.536   0.549   0.553   0.560
  0.567   0.576   0.589   0.598   0.600   0.624   0.628   0.637
  0.649   0.651   0.657   0.671   0.675   0.681   0.693   0.699
  0.701   0.705   0.726   0.735   0.736   0.744   0.749   0.755
  0.764   0.767   0.769   0.775   0.778   0.782   0.785   0.797
  0.806   0.819   0.824   0.879   0.904   0.913   0.926   0.929
  0.958   0.976   1.000   1.016   1.034   1.050   1.066   1.088
  1.091   1.107   1.121   1.148   1.157   1.172   1.193   1.198
  1.209   1.221   1.231   1.248   1.269   1.277   1.297   1.308
  1.324   1.342   1.364   1.385   1.393   1.434   1.450   1.469
  1.477   1.493   1.497   1.511   1.537   1.538   1.548   1.561
  1.569   1.579   1.583   1.596   1.598   1.605   1.607   1.618
  1.627   1.630   1.640   1.648   1.658   1.669   1.678   1.683
  1.698   1.705   1.716   1.720   1.746   1.758   1.761   1.781
  1.784   1.786   1.797   1.820   1.835   1.846   1.854   1.863
  1.879   1.883   1.915   1.922   1.937   1.967   1.985   2.013
  2.028   2.047   2.053   2.060   2.089   2.094   2.111   2.125
  2.129   2.159   2.169   2.197   2.209   2.233   2.241   2.243
  2.273   2.285   2.303   2.326   2.364   2.385   2.389   2.414
  2.421   2.426   2.436   2.467   2.494   2.509   2.526   2.528
  2.544   2.562   2.564   2.608   2.619   2.624   2.624   2.643
  2.676   2.684   2.695   2.708   2.722   2.728   2.743   2.759
  2.765   2.778   2.790   2.811   2.833   2.847   2.863   2.874
  2.910   2.924   2.929   2.937   2.959   2.974   2.994   2.997
  3.016   3.023   3.059   3.071   3.083   3.105   3.129   3.160
  3.179   3.194   3.221   3.258   3.280   3.321   3.337   3.381
  3.409   3.422   3.490   3.523   3.533   3.549   3.772   3.795
  3.809   3.819   3.840   3.848   3.872   3.897   3.906   3.946
  3.980   3.995   4.039   4.079   4.133   4.218   4.271   4.286
  4.313   4.358   4.395   5.075   5.100   5.159   5.197   5.392
  5.439   5.646   5.673   5.745  23.788  23.828  23.839  23.863
 23.883  23.901  23.928  23.949  23.956  24.002  49.930  49.950
 49.995
 --------------------------------------------------------------

          Ground-State Mulliken Net Atomic Charges

     Atom                 Charge (a.u.)
  ----------------------------------------
      1 C                     0.441725
      2 H                     0.204517
      3 C                    -0.454934
      4 H                     0.187325
      5 O                    -0.188829
      6 H                     0.254111
      7 C                    -0.642174
      8 H                     0.185778
      9 H                     0.135545
     10 C                     0.540998
     11 H                     0.163428
     12 C                    -0.701618
     13 H                     0.143606
     14 H                     0.184887
     15 O                    -0.212615
     16 C                    -0.598536
     17 H                     0.153050
     18 H                     0.194013
     19 C                    -0.501143
     20 H                     0.169397
     21 H                     0.133219
     22 C                     0.242158
     23 H                     0.198335
     24 C                    -0.664451
     25 H                     0.180665
     26 H                     0.126505
     27 H                     0.185488
     28 C                    -0.181171
     29 O                    -0.235345
     30 H                     0.119862
     31 H                     0.236205
  ----------------------------------------
  Sum of atomic charges =     0.000000

 -----------------------------------------------------------------
                    Cartesian Multipole Moments
 -----------------------------------------------------------------
    Charge (ESU x 10^10)
                 0.0000
    Dipole Moment (Debye)
         X       2.8478      Y      -0.5808      Z       1.9049
       Tot       3.4750
    Quadrupole Moments (Debye-Ang)
        XX    -108.7218     XY       8.7635     YY     -76.7238
        XZ       5.0870     YZ       2.8419     ZZ     -78.8776
    Octopole Moments (Debye-Ang^2)
       XXX      45.6612    XXY     -18.6580    XYY      13.2669
       YYY      21.7123    XXZ      27.0749    XYZ      -9.2203
       YYZ       5.3992    XZZ      -9.3541    YZZ       9.8447
       ZZZ      -3.2204
    Hexadecapole Moments (Debye-Ang^3)
      XXXX   -3788.6666   XXXY     118.2996   XXYY    -599.7809
      XYYY       7.0264   YYYY    -627.9090   XXXZ      92.4185
      XXYZ       1.4387   XYYZ     -17.5778   YYYZ      31.0211
      XXZZ    -586.5486   XYZZ       1.8825   YYZZ    -153.5676
      XZZZ       9.1904   YZZZ       9.0495   ZZZZ    -345.9534
 -----------------------------------------------------------------
 Calculating analytic gradient of the SCF energy
 Gradient of SCF Energy
            1           2           3           4           5           6
    1  -0.0000211   0.0000053  -0.0000152  -0.0000162  -0.0000269   0.0000413
    2   0.0000657  -0.0000083   0.0000943  -0.0000213  -0.0000660   0.0000200
    3  -0.0000349   0.0000018  -0.0000522  -0.0000017   0.0000495  -0.0000707
            7           8           9          10          11          12
    1   0.0000423  -0.0000026   0.0000053  -0.0000265   0.0000014   0.0000269
    2  -0.0000654   0.0000060   0.0000197   0.0000100   0.0000071   0.0000136
    3  -0.0000062  -0.0000046   0.0000232   0.0000392  -0.0000092  -0.0000034
           13          14          15          16          17          18
    1  -0.0000051  -0.0000087  -0.0000539   0.0000475  -0.0000169  -0.0000003
    2  -0.0000029  -0.0000120  -0.0000025  -0.0000142  -0.0000114  -0.0000121
    3   0.0000053   0.0000418   0.0000152  -0.0000153   0.0000161   0.0000332
           19          20          21          22          23          24
    1   0.0000220  -0.0000038  -0.0000364  -0.0000453   0.0000292   0.0000021
    2  -0.0000317   0.0000028   0.0000053  -0.0000524  -0.0000039   0.0000276
    3   0.0000224   0.0000088   0.0000131   0.0000295   0.0000231  -0.0000749
           25          26          27          28          29          30
    1  -0.0000158  -0.0000057  -0.0000058   0.0000615  -0.0000001  -0.0000322
    2   0.0000440   0.0000044  -0.0000077   0.0000116   0.0000039   0.0000125
    3  -0.0000178  -0.0000040   0.0000044   0.0000187  -0.0000684  -0.0000058
           31
    1   0.0000537
    2  -0.0000370
    3   0.0000238
 Max gradient component =       9.435E-05
 RMS gradient           =       3.082E-05
 Gradient time:  CPU 111.87 s  wall 18.90 s
 Geometry Optimization Parameters
   NAtoms,    NIC,     NZ,  NCons,   NDum,   NFix, NCnnct, MaxDiis
       31     245       0       0       0       0       0       0

 Cartesian Hessian Update
 Hessian Updated using BFGS Update


** GEOMETRY OPTIMIZATION IN DELOCALIZED INTERNAL COORDINATES **
   Searching for a Minimum

   Optimization Cycle:   9

                       Coordinates (Angstroms)
     ATOM                X               Y               Z
      1  C        -0.6541474412   -0.4002713867   -0.3833579579
      2  H        -0.4804561747   -0.0473506442   -1.4101550331
      3  C        -0.1813495569    0.7270651208    0.5414269481
      4  H        -0.3617929617    0.4329622423    1.5847723329
      5  O        -0.9739413611    1.8795515655    0.2266977028
      6  H        -0.8851512701    2.5371750415    0.9233642882
      7  C         1.3117141891    1.0204011093    0.3573706812
      8  H         1.4421059522    1.4184983557   -0.6566301438
      9  H         1.6121857684    1.8117105738    1.0565780531
     10  C         2.1907046758   -0.2263826943    0.5549221710
     11  H         2.0783993522   -0.5597445058    1.5978749233
     12  C         3.6834597645    0.0813489096    0.3773973866
     13  H         3.9993651236    0.8295032897    1.1176721199
     14  H         4.2666540837   -0.8255053797    0.5552101788
     15  O         4.0400817422    0.5039120082   -0.9395128909
     16  C         1.7117689834   -1.3601997505   -0.3641712088
     17  H         2.2956973832   -2.2663490734   -0.1689455099
     18  H         1.9107963790   -1.0807752326   -1.4042512237
     19  C         0.2184121706   -1.6525882420   -0.1745679758
     20  H        -0.1007759634   -2.4344252496   -0.8718271478
     21  H         0.0552923446   -2.0522959398    0.8335882711
     22  C        -2.1704028233   -0.7024075113   -0.2626722030
     23  H        -2.3512147024   -1.5433118437   -0.9539529547
     24  C        -2.6702677047   -1.1104154489    1.1256725401
     25  H        -3.7317981431   -1.3575634474    1.0838319873
     26  H        -2.1294589518   -1.9797113185    1.5050154790
     27  H        -2.5640022739   -0.2933438128    1.8428506649
     28  C        -3.0190479733    0.4128909249   -0.8588697886
     29  O        -4.0938363570    0.7603274778   -0.4354877384
     30  H        -2.6050861846    0.8660128910   -1.7840125676
     31  H         3.6937101844    1.3889719573   -1.0865198977
   Point Group: c1    Number of degrees of freedom:    87


   Energy is   -617.748905460

 Hessian Updated using BFGS Update

 87 Hessian modes will be used to form the next step
  Hessian Eigenvalues:
     0.001568    0.003678    0.004642    0.005064    0.006789    0.007108
     0.007493    0.008182    0.012866    0.019743    0.020377    0.034391
     0.036655    0.038463    0.039627    0.043368    0.044119    0.046228
     0.047699    0.048673    0.049162    0.050211    0.051024    0.053953
     0.054458    0.056023    0.056898    0.057879    0.058443    0.061843
     0.063422    0.068206    0.078297    0.082093    0.082776    0.083609
     0.091673    0.101754    0.117498    0.128754    0.140484    0.145773
     0.155607    0.157762    0.159812    0.160016    0.160338    0.160611
     0.164794    0.173090    0.176890    0.184144    0.193704    0.200021
     0.222630    0.226755    0.263223    0.274382    0.279121    0.281160
     0.288187    0.291046    0.293276    0.296971    0.300752    0.318315
     0.331623    0.336469    0.337755    0.338601    0.339325    0.339856
     0.340243    0.340512    0.340674    0.341276    0.341597    0.341911
     0.342106    0.342472    0.343147    0.346696    0.419281    0.431766
     0.524299    0.528979    0.865100

 Minimum Search - Taking Simple RFO Step
 Searching for Lamda that Minimizes Along All modes
 Value Taken    Lamda =  -0.00000138
 Step Taken.  Stepsize is  0.018342

                             Maximum     Tolerance    Cnvgd?
         Gradient           0.000067      0.000300     YES
         Displacement       0.008631      0.001200      NO
         Energy change     -0.000002      0.000001      NO


 New Cartesian Coordinates Obtained by Inverse Iteration

 Displacement from previous Coordinates is:  0.017566
 ----------------------------------------------------------------
             Standard Nuclear Orientation (Angstroms)
    I     Atom           X                Y                Z
 ----------------------------------------------------------------
    1      C      -0.6538778669    -0.4003713321    -0.3836574930
    2      H      -0.4806202855    -0.0474837719    -1.4105528763
    3      C      -0.1811476192     0.7272154715     0.5407318722
    4      H      -0.3618102571     0.4338980252     1.5842147295
    5      O      -0.9734352176     1.8798284414     0.2251562991
    6      H      -0.8900999477     2.5349926372     0.9248035733
    7      C       1.3119525604     1.0204405429     0.3567419689
    8      H       1.4423173922     1.4182747962    -0.6573838099
    9      H       1.6123725944     1.8119684506     1.0556259352
   10      C       2.1906806292    -0.2264816648     0.5546273306
   11      H       2.0774584826    -0.5600705921     1.5974402872
   12      C       3.6835828078     0.0810893971     0.3785319617
   13      H       3.9987436008     0.8289501781     1.1194772164
   14      H       4.2666748168    -0.8258038073     0.5564233201
   15      O       4.0416132394     0.5042850376    -0.9377593188
   16      C       1.7119769166    -1.3600662960    -0.3648910589
   17      H       2.2961013200    -2.2661591321    -0.1700265244
   18      H       1.9108340790    -1.0803577136    -1.4049504281
   19      C       0.2186816283    -1.6526710520    -0.1752141829
   20      H      -0.1005395337    -2.4343240184    -0.8726734920
   21      H       0.0559022862    -2.0526670043     0.8328680492
   22      C      -2.1701937244    -0.7022897073    -0.2624853574
   23      H      -2.3513768485    -1.5433477125    -0.9534987367
   24      C      -2.6695802973    -1.1098476613     1.1262243332
   25      H      -3.7312004497    -1.3566822009     1.0849139066
   26      H      -2.1288457615    -1.9792317224     1.5054367921
   27      H      -2.5626915403    -0.2927165477     1.8432602739
   28      C      -3.0185981502     0.4131154610    -0.8586730982
   29      O      -4.0924208566     0.7620702607    -0.4339753037
   30      H      -2.6053597890     0.8649155962    -1.7847627094
   31      H       3.6905240452     1.3872176270    -1.0866619732
 ----------------------------------------------------------------
 Molecular Point Group                 C1    NOp =  1
 Largest Abelian Subgroup              C1    NOp =  1
 Nuclear Repulsion Energy =   869.1209983837 hartrees
 There are       51 alpha and       51 beta electrons
 Applying Cartesian multipole field
    Component          Value
    ---------          -----
     (2,0,0)        1.00000E-11
     (0,2,0)        2.00000E-11
     (0,0,2)       -3.00000E-11
 Nucleus-field energy     =     0.0000000260 hartrees
 Requested basis set is 6-311++G(d,p)
 There are 168 shells and 412 basis functions
 A cutoff of  1.0D-11 yielded  12133 shell pairs
 There are     72360 function pairs (     76767 Cartesian)
 Smallest overlap matrix eigenvalue = 2.17E-06

 Q-Chem warning in module stvman/mkSTV.C, line 306:

 Overlap eigenvalue is smaller than square root of threshold
 Use THRESH >= 12 to get rid of this warning

 Guess from superposition of atomic densities
 Warning:  Energy on first SCF cycle will be non-variational
 SAD guess density has 102.000000 electrons

 -----------------------------------------------------------------------
  General SCF calculation program by
  Eric Jon Sundstrom, Paul Horn, Yuezhi Mao, Dmitri Zuev, Alec White,
  David Stuck, Shaama M.S., Shane Yost, Joonho Lee, David Small,
  Daniel Levine, Susi Lehtola, Hugh Burton, Evgeny Epifanovsky
 -----------------------------------------------------------------------
 Exchange:     0.2000 Hartree-Fock + 0.0800 Slater + 0.7200 B88
 Correlation:  0.1900 VWN1RPA + 0.8100 LYP
 Using SG-1 standard quadrature grid
 using 6 threads for integral computing
 -------------------------------------------------------
 OpenMP Integral computing Module                
 Release: version 2.0, May 2017, Q-Chem Inc. Pleasanton 
 -------------------------------------------------------
 -------------------------------------------------------
 OpenMP BLAS3 based DFT computing Module                
 Release: version 1.0, May 2013, Q-Chem Inc. Pittsburgh 
 -------------------------------------------------------
 A restricted SCF calculation will be
 performed using DIIS
 SCF converges when DIIS error is below 1.0e-08
 ---------------------------------------
  Cycle       Energy         DIIS error
 ---------------------------------------
    1    -620.1622995938      3.00e-02  
    2    -617.4371377220      4.01e-03  
    3    -617.1163793527      5.99e-03  
    4    -617.7269839878      1.14e-03  
    5    -617.7461674937      4.07e-04  
    6    -617.7486836783      1.17e-04  
    7    -617.7488773226      4.15e-05  
    8    -617.7489050822      8.56e-06  
    9    -617.7489063139      2.46e-06  
   10    -617.7489064254      5.97e-07  
   11    -617.7489064316      2.07e-07  
   12    -617.7489064322      5.72e-08  
   13    -617.7489064323      2.33e-08  
   14    -617.7489064323      5.20e-09  Convergence criterion met
 ---------------------------------------
 SCF time:   CPU 524.43s  wall 92.00s 
 SCF   energy in the final basis set =     -617.7489064323
 Total energy in the final basis set =     -617.7489064323

 --------------------------------------------------------------

                    Orbital Energies (a.u.)
 --------------------------------------------------------------

 Alpha MOs
 -- Occupied --
-19.138 -19.132 -19.114 -10.253 -10.236 -10.226 -10.190 -10.190
-10.189 -10.183 -10.180 -10.174 -10.164  -1.046  -1.040  -1.033
 -0.855  -0.811  -0.755  -0.749  -0.692  -0.664  -0.635  -0.600
 -0.573  -0.553  -0.536  -0.509  -0.492  -0.487  -0.473  -0.465
 -0.456  -0.438  -0.427  -0.412  -0.407  -0.396  -0.386  -0.382
 -0.378  -0.369  -0.358  -0.353  -0.338  -0.336  -0.328  -0.320
 -0.297  -0.282  -0.250
 -- Virtual --
 -0.026  -0.016  -0.011  -0.009  -0.003   0.012   0.017   0.023
  0.024   0.031   0.041   0.045   0.048   0.055   0.058   0.064
  0.069   0.076   0.079   0.080   0.084   0.093   0.095   0.100
  0.106   0.108   0.112   0.115   0.121   0.123   0.124   0.127
  0.129   0.132   0.135   0.139   0.142   0.144   0.149   0.150
  0.153   0.157   0.158   0.159   0.166   0.167   0.170   0.172
  0.181   0.182   0.186   0.190   0.195   0.199   0.207   0.209
  0.210   0.214   0.219   0.226   0.230   0.236   0.239   0.244
  0.244   0.247   0.254   0.255   0.264   0.269   0.271   0.278
  0.282   0.285   0.290   0.297   0.302   0.306   0.314   0.318
  0.327   0.329   0.334   0.335   0.337   0.340   0.345   0.354
  0.357   0.364   0.366   0.367   0.378   0.379   0.386   0.394
  0.399   0.411   0.423   0.436   0.456   0.470   0.476   0.483
  0.493   0.502   0.511   0.522   0.536   0.549   0.552   0.560
  0.567   0.576   0.588   0.598   0.601   0.624   0.628   0.637
  0.649   0.651   0.657   0.671   0.675   0.681   0.693   0.699
  0.701   0.705   0.726   0.735   0.736   0.744   0.749   0.755
  0.764   0.767   0.769   0.775   0.779   0.782   0.785   0.797
  0.806   0.819   0.824   0.879   0.904   0.913   0.926   0.929
  0.958   0.977   1.000   1.016   1.034   1.051   1.066   1.088
  1.091   1.107   1.121   1.148   1.157   1.171   1.193   1.198
  1.209   1.221   1.231   1.248   1.268   1.277   1.297   1.308
  1.324   1.342   1.364   1.385   1.393   1.434   1.450   1.469
  1.477   1.493   1.497   1.511   1.537   1.538   1.548   1.561
  1.569   1.579   1.583   1.596   1.598   1.605   1.607   1.618
  1.627   1.630   1.640   1.647   1.658   1.669   1.678   1.682
  1.698   1.705   1.716   1.720   1.746   1.758   1.761   1.781
  1.784   1.786   1.797   1.820   1.835   1.846   1.854   1.863
  1.879   1.883   1.915   1.922   1.937   1.967   1.985   2.013
  2.028   2.047   2.053   2.060   2.089   2.094   2.111   2.125
  2.129   2.159   2.169   2.197   2.209   2.233   2.241   2.243
  2.273   2.285   2.302   2.326   2.364   2.385   2.389   2.414
  2.421   2.426   2.436   2.467   2.494   2.509   2.526   2.528
  2.544   2.562   2.564   2.609   2.619   2.624   2.624   2.643
  2.676   2.684   2.694   2.707   2.723   2.728   2.743   2.758
  2.765   2.777   2.790   2.811   2.833   2.847   2.863   2.874
  2.910   2.924   2.929   2.938   2.959   2.974   2.994   2.997
  3.016   3.022   3.059   3.070   3.083   3.105   3.129   3.160
  3.179   3.195   3.221   3.258   3.280   3.321   3.338   3.381
  3.409   3.422   3.490   3.523   3.533   3.549   3.772   3.795
  3.809   3.819   3.839   3.848   3.872   3.897   3.905   3.946
  3.980   3.995   4.038   4.079   4.133   4.218   4.271   4.286
  4.313   4.358   4.395   5.075   5.100   5.159   5.197   5.392
  5.439   5.646   5.673   5.745  23.788  23.828  23.839  23.863
 23.883  23.901  23.928  23.949  23.956  24.002  49.930  49.950
 49.994
 --------------------------------------------------------------

          Ground-State Mulliken Net Atomic Charges

     Atom                 Charge (a.u.)
  ----------------------------------------
      1 C                     0.442373
      2 H                     0.204405
      3 C                    -0.457273
      4 H                     0.187109
      5 O                    -0.188960
      6 H                     0.254300
      7 C                    -0.638148
      8 H                     0.185646
      9 H                     0.135705
     10 C                     0.537693
     11 H                     0.163317
     12 C                    -0.701192
     13 H                     0.143691
     14 H                     0.184822
     15 O                    -0.212228
     16 C                    -0.597631
     17 H                     0.153044
     18 H                     0.193947
     19 C                    -0.501840
     20 H                     0.169460
     21 H                     0.133291
     22 C                     0.242133
     23 H                     0.198416
     24 C                    -0.664604
     25 H                     0.180671
     26 H                     0.126503
     27 H                     0.185469
     28 C                    -0.180509
     29 O                    -0.235372
     30 H                     0.119764
     31 H                     0.235998
  ----------------------------------------
  Sum of atomic charges =     0.000000

 -----------------------------------------------------------------
                    Cartesian Multipole Moments
 -----------------------------------------------------------------
    Charge (ESU x 10^10)
                 0.0000
    Dipole Moment (Debye)
         X       2.8268      Y      -0.5920      Z       1.9056
       Tot       3.4601
    Quadrupole Moments (Debye-Ang)
        XX    -108.7640     XY       8.7227     YY     -76.7619
        XZ       5.0813     YZ       2.8534     ZZ     -78.8543
    Octopole Moments (Debye-Ang^2)
       XXX      45.0250    XXY     -18.8436    XYY      13.1508
       YYY      21.5402    XXZ      27.0623    XYZ      -9.2340
       YYZ       5.4294    XZZ      -9.3792    YZZ       9.8525
       ZZZ      -3.2388
    Hexadecapole Moments (Debye-Ang^3)
      XXXX   -3789.6984   XXXY     117.7547   XXYY    -600.0142
      XYYY       7.0177   YYYY    -628.3067   XXXZ      92.8613
      XXYZ       1.5627   XYYZ     -17.6045   YYYZ      31.0609
      XXZZ    -586.3392   XYZZ       1.8903   YYZZ    -153.5292
      XZZZ       9.1211   YZZZ       9.0640   ZZZZ    -345.8257
 -----------------------------------------------------------------
 Calculating analytic gradient of the SCF energy
 Gradient of SCF Energy
            1           2           3           4           5           6
    1   0.0000537  -0.0000083  -0.0000329  -0.0000134  -0.0000315   0.0000328
    2   0.0000739  -0.0000036   0.0000175   0.0000016  -0.0000472   0.0000153
    3  -0.0000115  -0.0000020  -0.0000415   0.0000026   0.0000123  -0.0000409
            7           8           9          10          11          12
    1   0.0000446   0.0000039  -0.0000022  -0.0000087  -0.0000065   0.0000101
    2  -0.0000465   0.0000057   0.0000119   0.0000404  -0.0000041  -0.0000222
    3   0.0000025  -0.0000086   0.0000039   0.0000189   0.0000030  -0.0000028
           13          14          15          16          17          18
    1  -0.0000061  -0.0000043  -0.0000215   0.0000224  -0.0000117  -0.0000042
    2   0.0000028  -0.0000108  -0.0000080  -0.0000185  -0.0000064  -0.0000154
    3   0.0000108   0.0000382   0.0000344   0.0000012   0.0000121   0.0000207
           19          20          21          22          23          24
    1  -0.0000040  -0.0000046  -0.0000169  -0.0000705   0.0000245  -0.0000052
    2  -0.0000252   0.0000042   0.0000047  -0.0000151  -0.0000076   0.0000159
    3   0.0000329  -0.0000003   0.0000066   0.0000150   0.0000139  -0.0000401
           25          26          27          28          29          30
    1  -0.0000129  -0.0000087   0.0000048   0.0001054  -0.0000345  -0.0000159
    2   0.0000424   0.0000116  -0.0000027  -0.0000125   0.0000149   0.0000045
    3  -0.0000222  -0.0000071   0.0000121  -0.0000714  -0.0000124   0.0000070
           31
    1   0.0000222
    2  -0.0000217
    3   0.0000125
 Max gradient component =       1.054E-04
 RMS gradient           =       2.608E-05
 Gradient time:  CPU 111.90 s  wall 18.90 s
 Geometry Optimization Parameters
   NAtoms,    NIC,     NZ,  NCons,   NDum,   NFix, NCnnct, MaxDiis
       31     245       0       0       0       0       0       0

 Cartesian Hessian Update
 Hessian Updated using BFGS Update


** GEOMETRY OPTIMIZATION IN DELOCALIZED INTERNAL COORDINATES **
   Searching for a Minimum

   Optimization Cycle:  10

                       Coordinates (Angstroms)
     ATOM                X               Y               Z
      1  C        -0.6538778669   -0.4003713321   -0.3836574930
      2  H        -0.4806202855   -0.0474837719   -1.4105528763
      3  C        -0.1811476192    0.7272154715    0.5407318722
      4  H        -0.3618102571    0.4338980252    1.5842147295
      5  O        -0.9734352176    1.8798284414    0.2251562991
      6  H        -0.8900999477    2.5349926372    0.9248035733
      7  C         1.3119525604    1.0204405429    0.3567419689
      8  H         1.4423173922    1.4182747962   -0.6573838099
      9  H         1.6123725944    1.8119684506    1.0556259352
     10  C         2.1906806292   -0.2264816648    0.5546273306
     11  H         2.0774584826   -0.5600705921    1.5974402872
     12  C         3.6835828078    0.0810893971    0.3785319617
     13  H         3.9987436008    0.8289501781    1.1194772164
     14  H         4.2666748168   -0.8258038073    0.5564233201
     15  O         4.0416132394    0.5042850376   -0.9377593188
     16  C         1.7119769166   -1.3600662960   -0.3648910589
     17  H         2.2961013200   -2.2661591321   -0.1700265244
     18  H         1.9108340790   -1.0803577136   -1.4049504281
     19  C         0.2186816283   -1.6526710520   -0.1752141829
     20  H        -0.1005395337   -2.4343240184   -0.8726734920
     21  H         0.0559022862   -2.0526670043    0.8328680492
     22  C        -2.1701937244   -0.7022897073   -0.2624853574
     23  H        -2.3513768485   -1.5433477125   -0.9534987367
     24  C        -2.6695802973   -1.1098476613    1.1262243332
     25  H        -3.7312004497   -1.3566822009    1.0849139066
     26  H        -2.1288457615   -1.9792317224    1.5054367921
     27  H        -2.5626915403   -0.2927165477    1.8432602739
     28  C        -3.0185981502    0.4131154610   -0.8586730982
     29  O        -4.0924208566    0.7620702607   -0.4339753037
     30  H        -2.6053597890    0.8649155962   -1.7847627094
     31  H         3.6905240452    1.3872176270   -1.0866619732
   Point Group: c1    Number of degrees of freedom:    87


   Energy is   -617.748906432

 Hessian Updated using BFGS Update

 87 Hessian modes will be used to form the next step
  Hessian Eigenvalues:
     0.001680    0.002561    0.004589    0.004793    0.006133    0.006827
     0.007241    0.008294    0.012724    0.019805    0.020351    0.034466
     0.036601    0.038461    0.039627    0.043375    0.044114    0.046250
     0.047583    0.048723    0.049211    0.050234    0.051229    0.053754
     0.054473    0.056119    0.056915    0.057997    0.058502    0.062209
     0.063541    0.068274    0.078512    0.081912    0.082743    0.083393
     0.091566    0.101828    0.117484    0.129042    0.140392    0.146387
     0.154583    0.157035    0.158524    0.160045    0.160162    0.160706
     0.163585    0.171688    0.178241    0.183855    0.193759    0.199888
     0.223177    0.228604    0.264575    0.273846    0.279166    0.281541
     0.288916    0.291269    0.293351    0.295408    0.300811    0.319504
     0.331322    0.336382    0.337876    0.338619    0.339300    0.339850
     0.339945    0.340449    0.340681    0.341224    0.341387    0.341804
     0.342140    0.342521    0.343266    0.347201    0.418409    0.431048
     0.524186    0.528978    0.868596

 Minimum Search - Taking Simple RFO Step
 Searching for Lamda that Minimizes Along All modes
 Value Taken    Lamda =   0.00000000
 Step Taken.  Stepsize is  0.017502

                             Maximum     Tolerance    Cnvgd?
         Gradient           0.000047      0.000300     YES
         Displacement       0.006997      0.001200      NO
         Energy change     -0.000001      0.000001     YES

 Final energy is   -617.74890643230310     


 ******************************
 **  OPTIMIZATION CONVERGED  **
 ******************************

                       Coordinates (Angstroms)
     ATOM                X               Y               Z
      1  C        -0.6538778669   -0.4003713321   -0.3836574930
      2  H        -0.4806202855   -0.0474837719   -1.4105528763
      3  C        -0.1811476192    0.7272154715    0.5407318722
      4  H        -0.3618102571    0.4338980252    1.5842147295
      5  O        -0.9734352176    1.8798284414    0.2251562991
      6  H        -0.8900999477    2.5349926372    0.9248035733
      7  C         1.3119525604    1.0204405429    0.3567419689
      8  H         1.4423173922    1.4182747962   -0.6573838099
      9  H         1.6123725944    1.8119684506    1.0556259352
     10  C         2.1906806292   -0.2264816648    0.5546273306
     11  H         2.0774584826   -0.5600705921    1.5974402872
     12  C         3.6835828078    0.0810893971    0.3785319617
     13  H         3.9987436008    0.8289501781    1.1194772164
     14  H         4.2666748168   -0.8258038073    0.5564233201
     15  O         4.0416132394    0.5042850376   -0.9377593188
     16  C         1.7119769166   -1.3600662960   -0.3648910589
     17  H         2.2961013200   -2.2661591321   -0.1700265244
     18  H         1.9108340790   -1.0803577136   -1.4049504281
     19  C         0.2186816283   -1.6526710520   -0.1752141829
     20  H        -0.1005395337   -2.4343240184   -0.8726734920
     21  H         0.0559022862   -2.0526670043    0.8328680492
     22  C        -2.1701937244   -0.7022897073   -0.2624853574
     23  H        -2.3513768485   -1.5433477125   -0.9534987367
     24  C        -2.6695802973   -1.1098476613    1.1262243332
     25  H        -3.7312004497   -1.3566822009    1.0849139066
     26  H        -2.1288457615   -1.9792317224    1.5054367921
     27  H        -2.5626915403   -0.2927165477    1.8432602739
     28  C        -3.0185981502    0.4131154610   -0.8586730982
     29  O        -4.0924208566    0.7620702607   -0.4339753037
     30  H        -2.6053597890    0.8649155962   -1.7847627094
     31  H         3.6905240452    1.3872176270   -1.0866619732

Z-matrix Print:
$molecule
0 1
O 
H  1 0.962128
C  1 1.433815 2 109.845916
H  3 1.098877 1 109.434473 2 46.775098 0
C  3 1.532704 1 110.982487 2 -73.534568 0
H  5 1.097141 3 107.222518 1 -53.113619 0
H  5 1.097819 3 109.153272 1 62.610519 0
C  3 1.532782 1 106.751139 2 164.600795 0
H  8 1.099574 3 106.172467 1 60.222057 0
C  5 1.538225 3 112.704276 1 -174.526449 0
H  10 1.100709 5 107.986373 3 -63.529620 0
C  10 1.534394 5 112.244439 3 -179.568613 0
H  12 1.092747 10 109.519705 5 178.382164 0
H  12 1.098919 10 109.759422 5 60.490030 0
O  12 1.428252 10 114.145922 5 -63.988163 0
H  15 0.961772 12 108.855999 10 70.687405 0
C  10 1.536127 5 110.070198 3 54.322471 0
H  17 1.095219 10 108.868672 5 67.756396 0
H  17 1.095526 10 109.737698 5 -176.092677 0
C  17 1.533469 10 111.730126 5 -54.007960 0
H  20 1.095141 17 109.954213 10 177.628576 0
H  20 1.096688 17 109.137290 10 -66.053762 0
C  8 1.550823 3 113.431192 1 -56.792421 0
H  23 1.103497 8 105.069537 3 -178.301498 0
C  23 1.522944 8 111.808984 3 70.908957 0
H  25 1.110194 23 114.661055 8 38.167844 0
O  25 1.206330 23 124.745419 8 -145.645286 0
C  23 1.531014 8 116.207221 3 -58.819894 0
H  28 1.090720 23 110.082088 8 -176.546790 0
H  28 1.091799 23 111.436508 8 -56.290487 0
H  28 1.092369 23 111.367479 8 65.165776 0
$end


 --------------------------------------------------------------

                    Orbital Energies (a.u.)
 --------------------------------------------------------------

 Alpha MOs
 -- Occupied --
-19.138 -19.132 -19.114 -10.253 -10.236 -10.226 -10.190 -10.190
-10.189 -10.183 -10.180 -10.174 -10.164  -1.046  -1.040  -1.033
 -0.855  -0.811  -0.755  -0.749  -0.692  -0.664  -0.635  -0.600
 -0.573  -0.553  -0.536  -0.509  -0.492  -0.487  -0.473  -0.465
 -0.456  -0.438  -0.427  -0.412  -0.407  -0.396  -0.386  -0.382
 -0.378  -0.369  -0.358  -0.353  -0.338  -0.336  -0.328  -0.320
 -0.297  -0.282  -0.250
 -- Virtual --
 -0.026  -0.016  -0.011  -0.009  -0.003   0.012   0.017   0.023
  0.024   0.031   0.041   0.045   0.048   0.055   0.058   0.064
  0.069   0.076   0.079   0.080   0.084   0.093   0.095   0.100
  0.106   0.108   0.112   0.115   0.121   0.123   0.124   0.127
  0.129   0.132   0.135   0.139   0.142   0.144   0.149   0.150
  0.153   0.157   0.158   0.159   0.166   0.167   0.170   0.172
  0.181   0.182   0.186   0.190   0.195   0.199   0.207   0.209
  0.210   0.214   0.219   0.226   0.230   0.236   0.239   0.244
  0.244   0.247   0.254   0.255   0.264   0.269   0.271   0.278
  0.282   0.285   0.290   0.297   0.302   0.306   0.314   0.318
  0.327   0.329   0.334   0.335   0.337   0.340   0.345   0.354
  0.357   0.364   0.366   0.367   0.378   0.379   0.386   0.394
  0.399   0.411   0.423   0.436   0.456   0.470   0.476   0.483
  0.493   0.502   0.511   0.522   0.536   0.549   0.552   0.560
  0.567   0.576   0.588   0.598   0.601   0.624   0.628   0.637
  0.649   0.651   0.657   0.671   0.675   0.681   0.693   0.699
  0.701   0.705   0.726   0.735   0.736   0.744   0.749   0.755
  0.764   0.767   0.769   0.775   0.779   0.782   0.785   0.797
  0.806   0.819   0.824   0.879   0.904   0.913   0.926   0.929
  0.958   0.977   1.000   1.016   1.034   1.051   1.066   1.088
  1.091   1.107   1.121   1.148   1.157   1.171   1.193   1.198
  1.209   1.221   1.231   1.248   1.268   1.277   1.297   1.308
  1.324   1.342   1.364   1.385   1.393   1.434   1.450   1.469
  1.477   1.493   1.497   1.511   1.537   1.538   1.548   1.561
  1.569   1.579   1.583   1.596   1.598   1.605   1.607   1.618
  1.627   1.630   1.640   1.647   1.658   1.669   1.678   1.682
  1.698   1.705   1.716   1.720   1.746   1.758   1.761   1.781
  1.784   1.786   1.797   1.820   1.835   1.846   1.854   1.863
  1.879   1.883   1.915   1.922   1.937   1.967   1.985   2.013
  2.028   2.047   2.053   2.060   2.089   2.094   2.111   2.125
  2.129   2.159   2.169   2.197   2.209   2.233   2.241   2.243
  2.273   2.285   2.302   2.326   2.364   2.385   2.389   2.414
  2.421   2.426   2.436   2.467   2.494   2.509   2.526   2.528
  2.544   2.562   2.564   2.609   2.619   2.624   2.624   2.643
  2.676   2.684   2.694   2.707   2.723   2.728   2.743   2.758
  2.765   2.777   2.790   2.811   2.833   2.847   2.863   2.874
  2.910   2.924   2.929   2.938   2.959   2.974   2.994   2.997
  3.016   3.022   3.059   3.070   3.083   3.105   3.129   3.160
  3.179   3.195   3.221   3.258   3.280   3.321   3.338   3.381
  3.409   3.422   3.490   3.523   3.533   3.549   3.772   3.795
  3.809   3.819   3.839   3.848   3.872   3.897   3.905   3.946
  3.980   3.995   4.038   4.079   4.133   4.218   4.271   4.286
  4.313   4.358   4.395   5.075   5.100   5.159   5.197   5.392
  5.439   5.646   5.673   5.745  23.788  23.828  23.839  23.863
 23.883  23.901  23.928  23.949  23.956  24.002  49.930  49.950
 49.994
 --------------------------------------------------------------

          Ground-State Mulliken Net Atomic Charges

     Atom                 Charge (a.u.)
  ----------------------------------------
      1 C                     0.442373
      2 H                     0.204405
      3 C                    -0.457273
      4 H                     0.187109
      5 O                    -0.188960
      6 H                     0.254300
      7 C                    -0.638148
      8 H                     0.185646
      9 H                     0.135705
     10 C                     0.537693
     11 H                     0.163317
     12 C                    -0.701192
     13 H                     0.143691
     14 H                     0.184822
     15 O                    -0.212228
     16 C                    -0.597631
     17 H                     0.153044
     18 H                     0.193947
     19 C                    -0.501840
     20 H                     0.169460
     21 H                     0.133291
     22 C                     0.242133
     23 H                     0.198416
     24 C                    -0.664604
     25 H                     0.180671
     26 H                     0.126503
     27 H                     0.185469
     28 C                    -0.180509
     29 O                    -0.235372
     30 H                     0.119764
     31 H                     0.235998
  ----------------------------------------
  Sum of atomic charges =     0.000000

 -----------------------------------------------------------------
                    Cartesian Multipole Moments
 -----------------------------------------------------------------
    Charge (ESU x 10^10)
                 0.0000
    Dipole Moment (Debye)
         X       2.8268      Y      -0.5920      Z       1.9056
       Tot       3.4601
    Quadrupole Moments (Debye-Ang)
        XX    -108.7640     XY       8.7227     YY     -76.7619
        XZ       5.0813     YZ       2.8534     ZZ     -78.8543
    Octopole Moments (Debye-Ang^2)
       XXX      45.0250    XXY     -18.8436    XYY      13.1508
       YYY      21.5402    XXZ      27.0623    XYZ      -9.2340
       YYZ       5.4294    XZZ      -9.3792    YZZ       9.8525
       ZZZ      -3.2388
    Hexadecapole Moments (Debye-Ang^3)
      XXXX   -3789.6984   XXXY     117.7547   XXYY    -600.0142
      XYYY       7.0177   YYYY    -628.3067   XXXZ      92.8613
      XXYZ       1.5627   XYYZ     -17.6045   YYYZ      31.0609
      XXZZ    -586.3392   XYZZ       1.8903   YYZZ    -153.5292
      XZZZ       9.1211   YZZZ       9.0640   ZZZZ    -345.8257
 -----------------------------------------------------------------
Archival summary:
1\1\november\OPT\ProcedureUnspecified\BasisUnspecified\31018\taweetha\SunMar2416:07:102019SunMar2416:07:102019\0\\#,OPT,ProcedureUnspecified,BasisUnspecified,\\0,1\O\H,1,0.962128\C,1,1.43381,2,109.846\H,3,1.09888,1,109.434,2,46.7751,0\C,3,1.5327,1,110.982,2,-73.5346,0\H,5,1.09714,3,107.223,1,-53.1136,0\H,5,1.09782,3,109.153,1,62.6105,0\C,3,1.53278,1,106.751,2,164.601,0\H,8,1.09957,3,106.172,1,60.2221,0\C,5,1.53823,3,112.704,1,-174.526,0\H,10,1.10071,5,107.986,3,-63.5296,0\C,10,1.53439,5,112.244,3,-179.569,0\H,12,1.09275,10,109.52,5,178.382,0\H,12,1.09892,10,109.759,5,60.49,0\O,12,1.42825,10,114.146,5,-63.9882,0\H,15,0.961772,12,108.856,10,70.6874,0\C,10,1.53613,5,110.07,3,54.3225,0\H,17,1.09522,10,108.869,5,67.7564,0\H,17,1.09553,10,109.738,5,-176.093,0\C,17,1.53347,10,111.73,5,-54.008,0\H,20,1.09514,17,109.954,10,177.629,0\H,20,1.09669,17,109.137,10,-66.0538,0\C,8,1.55082,3,113.431,1,-56.7924,0\H,23,1.1035,8,105.07,3,-178.301,0\C,23,1.52294,8,111.809,3,70.909,0\H,25,1.11019,23,114.661,8,38.1678,0\O,25,1.20633,23,124.745,8,-145.645,0\C,23,1.53101,8,116.207,3,-58.8199,0\H,28,1.09072,23,110.082,8,-176.547,0\H,28,1.0918,23,111.437,8,-56.2905,0\H,28,1.09237,23,111.367,8,65.1658,0\\\@

 Total job time:  1110.34s(wall), 6369.60s(cpu) 
 Sun Mar 24 16:07:10 2019

        *************************************************************
        *                                                           *
        *  Thank you very much for using Q-Chem.  Have a nice day.  *
        *                                                           *
        *************************************************************


 
User input: 2 of 3 
 
Q-Chem Developer Version!
                  Welcome to Q-Chem
     A Quantum Leap Into The Future Of Chemistry


 Q-Chem 5.1, Q-Chem, Inc., Pleasanton, CA (2018)

 Yihan Shao,  Zhengting Gan,  E. Epifanovsky,  A. T. B. Gilbert,  M. Wormit,  
 J. Kussmann,  A. W. Lange,  A. Behn,  Jia Deng,  Xintian Feng,  D. Ghosh,  
 M. Goldey,  P. R. Horn,  L. D. Jacobson,  I. Kaliman,  T. Kus,  A. Landau,  
 Jie Liu,  E. I. Proynov,  R. M. Richard,  R. P. Steele,  E. J. Sundstrom,  
 H. L. Woodcock III,  P. M. Zimmerman,  D. Zuev,  B. Albrecht,  E. Alguire,  
 S. A. Baeppler,  D. Barton,  Z. Benda,  Y. A. Bernard,  E. J. Berquist,  
 K. B. Bravaya,  H. Burton,  D. Casanova,  Chun-Min Chang,  Yunqing Chen,  
 A. Chien,  K. D. Closser,  M. P. Coons,  S. Coriani,  S. Dasgupta,  
 A. L. Dempwolff,  M. Diedenhofen,  Hainam Do,  R. G. Edgar,  Po-Tung Fang,  
 S. Faraji,  S. Fatehi,  Qingguo Feng,  K. D. Fenk,  J. Fosso-Tande,  
 Qinghui Ge,  A. Ghysels,  G. Gidofalvi,  J. Gomes,  J. Gonthier,  A. Gunina,  
 D. Hait,  M. W. D. Hanson-Heine,  P. H. P. Harbach,  A. W. Hauser,  
 J. E. Herr,  E. G. Hohenstein,  Z. C. Holden,  Kerwin Hui,  B. C. Huynh,  
 T.-C. Jagau,  Hyunjun Ji,  B. Kaduk,  K. Khistyaev,  Jaehoon Kim,  
 P. Klunzinger,  K. Koh,  D. Kosenkov,  L. Koulias,  T. Kowalczyk,  
 C. M. Krauter,  A. Kunitsa,  Ka Un Lao,  A. Laurent,  K. V. Lawler,  
 Joonho Lee,  D. Lefrancois,  S. Lehtola,  D. S. Levine,  Yi-Pei Li,  
 You-Sheng Lin,  Fenglai Liu,  E. Livshits,  A. Luenser,  P. Manohar,  
 E. Mansoor,  S. F. Manzer,  Shan-Ping Mao,  Yuezhi Mao,  N. Mardirossian,  
 A. V. Marenich,  T. Markovich,  L. A. Martinez-Martinez,  S. A. Maurer,  
 N. J. Mayhall,  S. C. McKenzie,  J.-M. Mewes,  A. F. Morrison,  
 J. W. Mullinax,  K. Nanda,  T. S. Nguyen-Beck,  R. Olivares-Amaya,  
 J. A. Parkhill,  T. M. Perrine,  F. Plasser,  P. Pokhilko,  S. Prager,  
 A. Prociuk,  E. Ramos,  D. R. Rehn,  F. Rob,  M. Schneider,  N. Sergueev,  
 S. M. Sharada,  S. Sharma,  D. W. Small,  T. Stauch,  T. Stein,  
 Yu-Chuan Su,  A. J. W. Thom,  A. Tkatchenko,  T. Tsuchimochi,  N. M. Tubman,  
 L. Vogt,  M. L. Vidal,  O. Vydrov,  M. A. Watson,  J. Wenzel,  
 M. de Wergifosse,  T. A. Wesolowski,  A. White,  J. Witte,  A. Yamada,  
 Jun Yang,  K. Yao,  S. Yeganeh,  S. R. Yost,  Zhi-Qiang You,  A. Zech,  
 Igor Ying Zhang,  Xing Zhang,  Yan Zhao,  Ying Zhu,  B. R. Brooks,  
 G. K. L. Chan,  C. J. Cramer,  M. S. Gordon,  W. J. Hehre,  A. Klamt,  
 M. W. Schmidt,  C. D. Sherrill,  D. G. Truhlar,  A. Aspuru-Guzik,  R. Baer,  
 A. T. Bell,  N. A. Besley,  Jeng-Da Chai,  A. E. DePrince, III,  
 R. A. DiStasio Jr.,  A. Dreuw,  B. D. Dunietz,  T. R. Furlani,  
 Chao-Ping Hsu,  Yousung Jung,  Jing Kong,  D. S. Lambrecht,  WanZhen Liang,  
 C. Ochsenfeld,  V. A. Rassolov,  L. V. Slipchenko,  J. E. Subotnik,  
 T. Van Voorhis,  J. M. Herbert,  A. I. Krylov,  P. M. W. Gill,  M. Head-Gordon

 Contributors to earlier versions of Q-Chem not listed above: 
 R. D. Adamson,  B. Austin,  J. Baker,  G. J. O. Beran,  K. Brandhorst,  
 S. T. Brown,  E. F. C. Byrd,  A. K. Chakraborty,  C.-L. Cheng,  
 Siu Hung Chien,  D. M. Chipman,  D. L. Crittenden,  H. Dachsel,  
 R. J. Doerksen,  A. D. Dutoi,  L. Fusti-Molnar,  W. A. Goddard III,  
 A. Golubeva-Zadorozhnaya,  S. R. Gwaltney,  G. Hawkins,  A. Heyden,  
 S. Hirata,  G. Kedziora,  F. J. Keil,  C. Kelley,  Jihan Kim,  R. A. King,  
 R. Z. Khaliullin,  P. P. Korambath,  W. Kurlancheek,  A. M. Lee,  M. S. Lee,  
 S. V. Levchenko,  Ching Yeh Lin,  D. Liotard,  R. C. Lochan,  I. Lotan,  
 P. E. Maslen,  N. Nair,  D. P. O'Neill,  D. Neuhauser,  E. Neuscamman,  
 C. M. Oana,  R. Olson,  B. Peters,  R. Peverati,  P. A. Pieniazek,  
 Y. M. Rhee,  J. Ritchie,  M. A. Rohrdanz,  E. Rosta,  N. J. Russ,  
 H. F. Schaefer III,  N. E. Schultz,  N. Shenvi,  A. C. Simmonett,  A. Sodt,  
 D. Stuck,  K. S. Thanthiriwatte,  V. Vanovschi,  Tao Wang,  A. Warshel,  
 C. F. Williams,  Q. Wu,  X. Xu,  W. Zhang

 Please cite Q-Chem as follows:
 Y. Shao et al., Mol. Phys. 113, 184-215 (2015)
 DOI: 10.1080/00268976.2014.952696

 Q-Chem 5.1.2 for Intel X86 EM64T Linux

 Parts of Q-Chem use Armadillo 8.300.2 (Tropical Shenanigans).
 http://arma.sourceforge.net/

 Q-Chem begins on Sun Mar 24 16:07:10 2019  

Host: 
0

     Scratch files written to /scratch/taweetham/qchem1461//
The previous job contains 0 fragments, simply inherited here
Input Ideriv = 2
Curr. Ideriv = -1
Max.  Ideriv = 2

Checking the input file for inconsistencies... 	...done.

--------------------------------------------------------------
User input:
--------------------------------------------------------------

$molecule
read
$end

$rem
   JOB_TYPE 	frequency
   BASIS 	6-311++G**
   MEM_TOTAL	32000
   EXCHANGE 	B3LYP
$end

--------------------------------------------------------------
 ----------------------------------------------------------------
             Standard Nuclear Orientation (Angstroms)
    I     Atom           X                Y                Z
 ----------------------------------------------------------------
    1      C      -0.6550474974    -0.3955894555    -0.4026685607
    2      H      -0.4771359266    -0.0050406452    -1.4150326492
    3      C      -0.1914221696     0.6991326653     0.5648316298
    4      H      -0.3770352407     0.3674874606     1.5958941073
    5      O      -0.9858023105     1.8599328050     0.2867534630
    6      H      -0.9086798138     2.4894813561     1.0102256056
    7      C       1.3016996447     1.0036045594     0.4003157145
    8      H       1.4364941665     1.4384692236    -0.5979033688
    9      H       1.5954439934     1.7701444588     1.1292452474
   10      C       2.1835091984    -0.2468868513     0.5578586301
   11      H       2.0654755376    -0.6185377326     1.5871804295
   12      C       3.6763393515     0.0716337398     0.4017521957
   13      H       3.9847324308     0.7930528800     1.1712130956
   14      H       4.2614801100    -0.8392689224     0.5499532193
   15      O       4.0404311868     0.5435561966    -0.8961805474
   16      C       1.7139031083    -1.3477989527    -0.4050266665
   17      H       2.2999767546    -2.2585157594    -0.2398288693
   18      H       1.9177369405    -1.0298201472    -1.4330567252
   19      C       0.2205516625    -1.6518583841    -0.2348062212
   20      H      -0.0920350144    -2.4086415612    -0.9620625657
   21      H       0.0533851314    -2.0887666646     0.7571061579
   22      C      -2.1709968516    -0.7065382349    -0.3013789576
   23      H      -2.3453838018    -1.5224820300    -1.0235495037
   24      C      -2.6769076334    -1.1659168740     1.0686687008
   25      H      -3.7374317456    -1.4144626622     1.0122347743
   26      H      -2.1353984244    -2.0467916340     1.4191712070
   27      H      -2.5768806284    -0.3750667932     1.8155420176
   28      C      -3.0197665362     0.4271053767    -0.8615581844
   29      O      -4.0971704514     0.7569656193    -0.4307149445
   30      H      -2.6027896597     0.9135984499    -1.7681926463
   31      H       3.6872041288     1.4301982238    -1.0149329845
 ----------------------------------------------------------------
 Molecular Point Group                 C1    NOp =  1
 Largest Abelian Subgroup              C1    NOp =  1
 Nuclear Repulsion Energy =   869.1209983837 hartrees
 There are       51 alpha and       51 beta electrons
 Requested basis set is 6-311++G(d,p)
 There are 168 shells and 412 basis functions

 Total QAlloc Memory Limit  32000 MB
 Mega-Array Size       188 MB
 MEM_STATIC part       192 MB
 A cutoff of  1.0D-11 yielded  12133 shell pairs
 There are     72360 function pairs (     76767 Cartesian)

 -------------------------------------------------------
 OpenMP Integral Computing Module                       
 Release: version 1.0, May 2013, Q-Chem Inc. Pittsburgh 
 -------------------------------------------------------
 Integral Job Info:
 Integral job number is                      11
 Integral operator is                         1
 short-range coefficients                     0
 long-range coefficients              100000000
 Omega coefficients                           0
 if combine SR and LR in K                    0
 Integral screening is                        0
 Integral computing path is                   2
 max size of driver memory is            800000
 size of driver memory is                593474
 size of scratch memory is              2361544
 max col of scratch BK array               1296
 max len of scratch array in speh3          155
 max len of scratch index in speh4           18
 max int batch size is                      520
 min int batch size is                       52
 fixed nKL is                                52
 max L of basis functions is                  2
 order of int derivative is                   0
 number of shells is                        168
 number of basis is                         425
 number of cartesian basis is               425
 number of contracted shell pairs         12133
 number of primitive shell pairs          26205
 maxK2 (contraction) of shell pair           36
 max number of K2 of shell pair               1
 max number of CS2 of shell pair           2173
 max number of PS2 of shell pair           3792
 mem total for path MDJ                  604156
 -------------------------------------------------------
 Smallest overlap matrix eigenvalue = 2.17E-06

 Q-Chem warning in module stvman/mkSTV.C, line 306:

 Overlap eigenvalue is smaller than square root of threshold
 Use THRESH >= 12 to get rid of this warning

 Guess from superposition of atomic densities
 Warning:  Energy on first SCF cycle will be non-variational
 SAD guess density has 102.000000 electrons

 -----------------------------------------------------------------------
  General SCF calculation program by
  Eric Jon Sundstrom, Paul Horn, Yuezhi Mao, Dmitri Zuev, Alec White,
  David Stuck, Shaama M.S., Shane Yost, Joonho Lee, David Small,
  Daniel Levine, Susi Lehtola, Hugh Burton, Evgeny Epifanovsky
 -----------------------------------------------------------------------
 Exchange:     0.2000 Hartree-Fock + 0.0800 Slater + 0.7200 B88
 Correlation:  0.1900 VWN1RPA + 0.8100 LYP
 Using SG-1 standard quadrature grid
 using 6 threads for integral computing
 -------------------------------------------------------
 OpenMP Integral computing Module                
 Release: version 2.0, May 2017, Q-Chem Inc. Pleasanton 
 -------------------------------------------------------
 -------------------------------------------------------
 OpenMP BLAS3 based DFT computing Module                
 Release: version 1.0, May 2013, Q-Chem Inc. Pittsburgh 
 -------------------------------------------------------
 A restricted SCF calculation will be
 performed using DIIS
 SCF converges when DIIS error is below 1.0e-08
 ---------------------------------------
  Cycle       Energy         DIIS error
 ---------------------------------------
    1    -620.1623601036      3.00e-02  
    2    -617.4371563414      4.01e-03  
    3    -617.1164025870      5.99e-03  
    4    -617.7269977031      1.14e-03  
    5    -617.7461802556      4.07e-04  
    6    -617.7486964052      1.17e-04  
    7    -617.7488900408      4.15e-05  
    8    -617.7489178008      8.56e-06  
    9    -617.7489190325      2.46e-06  
   10    -617.7489191440      5.97e-07  
   11    -617.7489191502      2.07e-07  
   12    -617.7489191508      5.72e-08  
   13    -617.7489191510      2.33e-08  
   14    -617.7489191509      5.20e-09  Convergence criterion met
 ---------------------------------------
 SCF time:   CPU 526.20s  wall 92.00s 
 SCF   energy in the final basis set =     -617.7489191509
 Total energy in the final basis set =     -617.7489191509

 --------------------------------------------------------------

                    Orbital Energies (a.u.)
 --------------------------------------------------------------

 Alpha MOs
 -- Occupied --
-19.138 -19.132 -19.114 -10.253 -10.236 -10.226 -10.190 -10.190
-10.189 -10.183 -10.180 -10.174 -10.164  -1.046  -1.040  -1.033
 -0.855  -0.811  -0.755  -0.749  -0.692  -0.664  -0.635  -0.600
 -0.573  -0.553  -0.536  -0.509  -0.492  -0.487  -0.473  -0.465
 -0.456  -0.438  -0.427  -0.412  -0.407  -0.396  -0.386  -0.382
 -0.378  -0.369  -0.358  -0.353  -0.338  -0.336  -0.328  -0.320
 -0.297  -0.282  -0.250
 -- Virtual --
 -0.026  -0.016  -0.011  -0.009  -0.003   0.012   0.017   0.023
  0.024   0.031   0.041   0.045   0.048   0.055   0.058   0.064
  0.069   0.076   0.079   0.080   0.084   0.093   0.095   0.100
  0.106   0.108   0.112   0.115   0.121   0.123   0.124   0.127
  0.129   0.132   0.135   0.139   0.142   0.144   0.149   0.150
  0.153   0.158   0.158   0.159   0.166   0.167   0.170   0.172
  0.181   0.182   0.186   0.190   0.195   0.199   0.207   0.209
  0.210   0.214   0.219   0.226   0.230   0.236   0.239   0.244
  0.244   0.247   0.254   0.255   0.264   0.269   0.271   0.278
  0.282   0.285   0.290   0.297   0.302   0.306   0.314   0.318
  0.327   0.329   0.334   0.335   0.337   0.340   0.345   0.354
  0.357   0.364   0.366   0.367   0.378   0.379   0.386   0.394
  0.399   0.411   0.423   0.436   0.456   0.470   0.476   0.483
  0.493   0.502   0.511   0.522   0.536   0.549   0.552   0.560
  0.567   0.576   0.588   0.598   0.601   0.624   0.628   0.637
  0.649   0.651   0.657   0.671   0.675   0.681   0.693   0.699
  0.701   0.705   0.726   0.735   0.736   0.744   0.749   0.755
  0.764   0.767   0.769   0.775   0.778   0.782   0.785   0.797
  0.806   0.819   0.824   0.879   0.904   0.913   0.926   0.929
  0.958   0.976   1.000   1.016   1.034   1.051   1.066   1.088
  1.091   1.107   1.121   1.148   1.157   1.171   1.193   1.198
  1.209   1.221   1.231   1.248   1.268   1.277   1.297   1.308
  1.324   1.342   1.364   1.385   1.393   1.434   1.450   1.469
  1.477   1.493   1.497   1.511   1.537   1.538   1.548   1.561
  1.569   1.579   1.583   1.596   1.598   1.605   1.607   1.618
  1.627   1.630   1.640   1.647   1.658   1.669   1.678   1.682
  1.698   1.705   1.716   1.720   1.746   1.758   1.761   1.781
  1.784   1.786   1.797   1.820   1.835   1.846   1.854   1.863
  1.879   1.883   1.915   1.922   1.937   1.967   1.985   2.013
  2.028   2.047   2.053   2.060   2.089   2.094   2.111   2.125
  2.129   2.159   2.169   2.197   2.209   2.233   2.241   2.243
  2.273   2.285   2.302   2.326   2.364   2.385   2.389   2.414
  2.421   2.426   2.436   2.467   2.494   2.509   2.526   2.528
  2.544   2.562   2.564   2.609   2.619   2.624   2.624   2.643
  2.676   2.684   2.694   2.707   2.723   2.728   2.743   2.758
  2.765   2.777   2.790   2.811   2.833   2.847   2.863   2.874
  2.910   2.924   2.929   2.938   2.959   2.974   2.994   2.997
  3.016   3.022   3.059   3.070   3.083   3.105   3.129   3.160
  3.179   3.195   3.221   3.258   3.280   3.321   3.338   3.381
  3.409   3.422   3.490   3.523   3.533   3.549   3.772   3.795
  3.809   3.818   3.839   3.848   3.872   3.897   3.905   3.946
  3.980   3.995   4.038   4.079   4.133   4.218   4.271   4.286
  4.313   4.358   4.395   5.075   5.100   5.159   5.198   5.392
  5.439   5.646   5.673   5.745  23.788  23.828  23.839  23.863
 23.883  23.901  23.928  23.949  23.956  24.002  49.930  49.950
 49.994
 --------------------------------------------------------------

          Ground-State Mulliken Net Atomic Charges

     Atom                 Charge (a.u.)
  ----------------------------------------
      1 C                     0.440944
      2 H                     0.204564
      3 C                    -0.456970
      4 H                     0.187108
      5 O                    -0.188914
      6 H                     0.254338
      7 C                    -0.636275
      8 H                     0.185453
      9 H                     0.135712
     10 C                     0.534752
     11 H                     0.163409
     12 C                    -0.700785
     13 H                     0.143737
     14 H                     0.184824
     15 O                    -0.212059
     16 C                    -0.596862
     17 H                     0.153101
     18 H                     0.194042
     19 C                    -0.501287
     20 H                     0.169464
     21 H                     0.133214
     22 C                     0.242012
     23 H                     0.198458
     24 C                    -0.664573
     25 H                     0.180629
     26 H                     0.126486
     27 H                     0.185529
     28 C                    -0.180527
     29 O                    -0.235273
     30 H                     0.119792
     31 H                     0.235953
  ----------------------------------------
  Sum of atomic charges =     0.000000

 -----------------------------------------------------------------
                    Cartesian Multipole Moments
 -----------------------------------------------------------------
    Charge (ESU x 10^10)
                 0.0000
    Dipole Moment (Debye)
         X       2.8180      Y      -0.6517      Z       1.8989
       Tot       3.4601
    Quadrupole Moments (Debye-Ang)
        XX    -108.9061     XY       8.3949     YY     -76.9092
        XZ       5.1987     YZ       2.9747     ZZ     -78.5857
    Octopole Moments (Debye-Ang^2)
       XXX      46.2972    XXY     -18.9381    XYY      13.8091
       YYY      22.7739    XXZ      26.8370    XYZ      -8.5592
       YYZ       5.5186    XZZ      -9.3674    YZZ      10.7905
       ZZZ      -2.0953
    Hexadecapole Moments (Debye-Ang^3)
      XXXX   -3794.0835   XXXY     107.8623   XXYY    -599.0782
      XYYY       4.6612   YYYY    -632.9350   XXXZ      84.8093
      XXYZ       2.0244   XYYZ     -19.9792   YYYZ      24.5202
      XXZZ    -585.1970   XYZZ      -1.0724   YYZZ    -152.3912
      XZZZ       1.0389   YZZZ       4.9524   ZZZZ    -344.6796
 -----------------------------------------------------------------
 Calculating MO derivatives via CPSCF
 D1JvT checksum  = 8372604 142652.2641727152
 D1KAT checksum  = 19686984 11187.1547532886
   1         3          93      0.249597    0.025386
   2         3          93      0.028024    0.002597
   3         3          93      0.001762    0.000191
   4        73          23      0.000061    0.000011
   5        96           0      0.000000    0.000000    Roots Converged
 Time for AOints: 1552.5 s (CPU) 264.6 s (wall)
 ------------------------------------------------------------------------------
                     AOints        : Timing summary (seconds)
 ------------------------------------------------------------------------------
     job step          cpu (% of tot)      sys (% of tot)     wall (% of tot)
 ------------------------------------------------------------------------------
  cpscf_lag         0.4172E+04 (25.0)   0.1220E-03 (14.6)   0.7077E+03 (24.7)
  iterzp            0.1094E+05 (65.6)   0.6530E-03 (78.2)   0.1884E+04 (65.8)
  make_fx           0.0000E+00 ( 0.0)   0.0000E+00 ( 0.0)   0.0000E+00 ( 0.0)
  AOints            0.1552E+04 ( 9.3)   0.4100E-04 ( 4.9)   0.2646E+03 ( 9.2)
 ------------------------------------------------------------------------------
   Grand Totals     0.1668E+05          0.8350E-03          0.2864E+04
 ------------------------------------------------------------------------------
 Calculating analytic Hessian of the SCF energy
 Polarizability Matrix (a.u.)
            1           2           3
    1-151.6323661   2.3611077   1.4074977
    2   2.3611077-121.1369503   0.8086794
    3   1.4074977   0.8086794-111.6308263

 Direct stationary perturbation theory relativistic correction:

 rels  =       0.177429039489
 relv  =      -0.924363357406
 rel2e =       0.451298263226
 E_rel =      -0.295636054691

 Hessian of the SCF Energy
            1           2           3           4           5           6
    1   0.4605599   0.0048180  -0.0057534  -0.0533912  -0.0142847   0.0365167
    2   0.0048180   0.4760723  -0.0347158  -0.0158463  -0.0753455   0.0757168
    3  -0.0057534  -0.0347158   0.5567170   0.0372719   0.0775468  -0.2524320
    4  -0.0533912  -0.0158463   0.0372719   0.0662979   0.0148706  -0.0388803
    5  -0.0142847  -0.0753455   0.0775468   0.0148706   0.0877009  -0.0843595
    6   0.0365167   0.0757168  -0.2524320  -0.0388803  -0.0843595   0.2788421
    7  -0.0862588  -0.0185720  -0.0180765   0.0005359   0.0026963   0.0020719
    8  -0.0275864  -0.1081405  -0.0457862   0.0024904   0.0057623   0.0065299
    9  -0.0209988  -0.0331053  -0.1275167  -0.0098059  -0.0248864  -0.0271202
   10   0.0025644   0.0018798  -0.0102324  -0.0001261  -0.0011768  -0.0013949
   11   0.0041094   0.0062316  -0.0232306  -0.0015072  -0.0031571  -0.0034991
   12   0.0032922   0.0035736  -0.0219789  -0.0012433  -0.0030923  -0.0018533
   13   0.0028899   0.0003604   0.0023284   0.0001160  -0.0004130   0.0000930
   14   0.0218191  -0.0392228   0.0031178   0.0003257   0.0017016   0.0006425
   15   0.0146014  -0.0232708   0.0065013   0.0008319   0.0011137   0.0024334
   16  -0.0019816   0.0014183  -0.0011131  -0.0001377  -0.0001361  -0.0000190
   17   0.0049076  -0.0055995   0.0032185   0.0001200   0.0005030   0.0001827
   18  -0.0004880   0.0010788   0.0002135  -0.0000735   0.0001901   0.0005010
   19  -0.0133920  -0.0098962  -0.0032773   0.0005789   0.0009296   0.0012423
   20  -0.0255817  -0.0053553   0.0022586   0.0008733   0.0011473   0.0011297
   21  -0.0223083  -0.0056942   0.0029382  -0.0009245   0.0000661   0.0004412
   22   0.0015805   0.0008858   0.0015166  -0.0001157  -0.0003182  -0.0008963
   23   0.0003607   0.0002074   0.0010214  -0.0000488  -0.0003519  -0.0002982
   24  -0.0007359  -0.0007376   0.0003251   0.0000011   0.0002998   0.0007471
   25  -0.0061825   0.0004813   0.0023587   0.0000632   0.0002519   0.0000903
   26  -0.0010962   0.0009501   0.0014570   0.0000239   0.0000149  -0.0001561
   27   0.0004839  -0.0001098   0.0007379   0.0001998   0.0002439   0.0005381
   28   0.0024742  -0.0008459  -0.0006900  -0.0002520   0.0001629  -0.0003178
   29   0.0007084   0.0014242   0.0004603  -0.0000826  -0.0001119  -0.0000953
   30  -0.0001977   0.0001534  -0.0002199  -0.0000967  -0.0000637   0.0001299
   31  -0.0002816   0.0000091  -0.0000804   0.0000367  -0.0000442   0.0002111
   32   0.0000640  -0.0000486  -0.0000306  -0.0000207  -0.0001501  -0.0000748
   33  -0.0002015  -0.0001533   0.0001056   0.0002113  -0.0000594   0.0000841
   34  -0.0002245  -0.0000713  -0.0000322  -0.0000080   0.0000096   0.0000169
   35   0.0000831  -0.0004713  -0.0003708   0.0000221   0.0000577   0.0001166
   36   0.0002966  -0.0003802   0.0003329  -0.0000913   0.0000681  -0.0001590
   37   0.0003769  -0.0002790  -0.0000404  -0.0000009   0.0000142  -0.0000123
   38   0.0000219  -0.0001096   0.0000444   0.0000052   0.0000025   0.0000012
   39   0.0000949   0.0000210  -0.0000648   0.0000108  -0.0000081   0.0000223
   40   0.0001956   0.0002881   0.0001181  -0.0000115  -0.0000082  -0.0000258
   41   0.0000237  -0.0000380  -0.0000218  -0.0000086   0.0000090  -0.0000169
   42   0.0000841   0.0000152  -0.0000822   0.0000026   0.0000041   0.0000077
   43   0.0001935   0.0000773   0.0000256   0.0000534  -0.0000219   0.0000320
   44   0.0001176  -0.0002115   0.0000883  -0.0000079   0.0000033  -0.0000449
   45  -0.0000188   0.0000946  -0.0003929   0.0000898  -0.0000523   0.0001784
   46  -0.0243804   0.0028057   0.0018350   0.0008387  -0.0014402   0.0002717
   47   0.0272482   0.0068747  -0.0036384  -0.0000046   0.0012437  -0.0005972
   48  -0.0042532  -0.0010811   0.0004543  -0.0013331   0.0001698   0.0000539
   49  -0.0052316  -0.0037299   0.0013511   0.0002413  -0.0003495  -0.0000776
   50  -0.0015050   0.0003718   0.0002491  -0.0000715   0.0000578  -0.0001076
   51   0.0003560   0.0001585   0.0001950   0.0002058  -0.0004353   0.0003219
   52   0.0016191  -0.0009583   0.0011249  -0.0003399   0.0009091  -0.0005562
   53   0.0006314   0.0003609  -0.0006231   0.0001700   0.0001167  -0.0000974
   54  -0.0003744  -0.0000834   0.0000398   0.0002295  -0.0005326   0.0002297
   55  -0.1012855   0.0364455  -0.0088519   0.0010945  -0.0021523  -0.0000174
   56   0.0373855  -0.1397406   0.0091344   0.0084569  -0.0135628   0.0026301
   57  -0.0058946   0.0077646  -0.0805741  -0.0173554   0.0273386  -0.0039701
   58   0.0036036   0.0134624   0.0134097   0.0005139  -0.0007546  -0.0001591
   59  -0.0066586  -0.0212640  -0.0196368  -0.0006178   0.0007035   0.0003353
   60   0.0011185   0.0038923   0.0026063   0.0004198  -0.0002130   0.0007477
   61   0.0023331   0.0082779  -0.0183143  -0.0017909   0.0033870  -0.0001145
   62  -0.0030791  -0.0134021   0.0257033   0.0031213  -0.0040758   0.0003214
   63  -0.0005881   0.0024457  -0.0038234  -0.0004977   0.0005469   0.0012315
   64  -0.1414438  -0.0134124   0.0051588  -0.0089114  -0.0029382   0.0026032
   65  -0.0211795  -0.0764589   0.0070492  -0.0107137  -0.0025548   0.0004523
   66   0.0036446   0.0068706  -0.0822041   0.0305318   0.0066406  -0.0029009
   67  -0.0125900  -0.0261937  -0.0211752   0.0010778   0.0001272   0.0003650
   68  -0.0034860  -0.0061735  -0.0049364  -0.0002827  -0.0001199   0.0001562
   69  -0.0004240  -0.0012560  -0.0007151  -0.0003305   0.0001407   0.0006084
   70  -0.0096263  -0.0102005   0.0288272  -0.0057780  -0.0010169   0.0005441
   71  -0.0037712  -0.0025733   0.0052577  -0.0005698   0.0001013   0.0005977
   72   0.0060035   0.0014675   0.0011944  -0.0022817  -0.0006815   0.0012627
   73   0.0009101   0.0000700   0.0019458  -0.0006785  -0.0000866  -0.0000529
   74   0.0005054  -0.0005609   0.0017933  -0.0005935  -0.0000296   0.0001759
   75  -0.0002812   0.0019650  -0.0055890   0.0017525   0.0004430  -0.0003269
   76   0.0002886  -0.0002465  -0.0005466   0.0002149   0.0001750  -0.0000292
   77   0.0009325  -0.0004593   0.0001988  -0.0001275   0.0000398  -0.0000646
   78  -0.0007249  -0.0000041   0.0009005  -0.0001650  -0.0001366  -0.0000124
   79   0.0005099   0.0007966  -0.0000009   0.0000842  -0.0001359  -0.0002397
   80  -0.0001529   0.0000992  -0.0005221   0.0002244   0.0000174  -0.0000663
   81  -0.0010014  -0.0005452   0.0005186   0.0000007   0.0001271   0.0001604
   82  -0.0289700   0.0243918  -0.0062639  -0.0006282   0.0017483  -0.0014215
   83   0.0066969   0.0115893  -0.0102632  -0.0014653   0.0000491   0.0017920
   84  -0.0016358  -0.0040108   0.0010968   0.0038676  -0.0004609  -0.0006240
   85   0.0033257   0.0043441  -0.0017080   0.0007734  -0.0003543   0.0001029
   86  -0.0009162  -0.0077290   0.0038975   0.0001480   0.0001470  -0.0005345
   87  -0.0021580   0.0007939   0.0008061  -0.0013144   0.0000253   0.0004618
   88   0.0018071  -0.0003650  -0.0010937  -0.0003035   0.0003360   0.0001082
   89  -0.0010481  -0.0012578   0.0012413   0.0011443   0.0000627  -0.0007430
   90   0.0016863  -0.0008761  -0.0003251  -0.0012177   0.0000010   0.0004583
   91   0.0000079  -0.0001954  -0.0000217  -0.0000474   0.0000139  -0.0000548
   92  -0.0000877  -0.0000201   0.0000379  -0.0000278   0.0000177  -0.0000248
   93  -0.0001404   0.0000119   0.0002345  -0.0000160   0.0000157  -0.0000628
            7           8           9          10          11          12
    1  -0.0862588  -0.0275864  -0.0209988   0.0025644   0.0041094   0.0032922
    2  -0.0185720  -0.1081405  -0.0331053   0.0018798   0.0062316   0.0035736
    3  -0.0180765  -0.0457862  -0.1275167  -0.0102324  -0.0232306  -0.0219789
    4   0.0005359   0.0024904  -0.0098059  -0.0001261  -0.0015072  -0.0012433
    5   0.0026963   0.0057623  -0.0248864  -0.0011768  -0.0031571  -0.0030923
    6   0.0020719   0.0065299  -0.0271202  -0.0013949  -0.0034991  -0.0018533
    7   0.4570636   0.0175884  -0.0195675  -0.0587569  -0.0136488   0.0434099
    8   0.0175884   0.4663966  -0.0196593  -0.0144820  -0.0664206   0.0600060
    9  -0.0195675  -0.0196593   0.5900228   0.0474128   0.0562026  -0.2639158
   10  -0.0587569  -0.0144820   0.0474128   0.0688458   0.0104179  -0.0445618
   11  -0.0136488  -0.0664206   0.0562026   0.0104179   0.0831344  -0.0708725
   12   0.0434099   0.0600060  -0.2639158  -0.0445618  -0.0708725   0.2872615
   13  -0.1034344   0.0472434  -0.0364880  -0.0005848   0.0066045  -0.0034593
   14   0.0657505  -0.1497000   0.0344199   0.0156106  -0.0231923   0.0078417
   15  -0.0173364  -0.0013836  -0.0964181  -0.0223794   0.0304111  -0.0016101
   16   0.0001184   0.0157460   0.0191397   0.0007612  -0.0001618  -0.0007374
   17  -0.0054279  -0.0227132  -0.0269811  -0.0015848   0.0016764   0.0003302
   18  -0.0021578   0.0121420   0.0058824  -0.0002338   0.0015334   0.0011262
   19  -0.1585080  -0.0272510   0.0161804  -0.0084483  -0.0043830   0.0007193
   20  -0.0413744  -0.0841507   0.0016763  -0.0092172  -0.0006624   0.0009690
   21   0.0163553   0.0030362  -0.0833241   0.0305400   0.0078378  -0.0039903
   22  -0.0090159  -0.0145848   0.0327335  -0.0060275  -0.0010740   0.0003397
   23  -0.0013998  -0.0043561   0.0085772  -0.0013034   0.0001850   0.0001508
   24   0.0015276   0.0035057  -0.0068830   0.0010307   0.0003306   0.0011546
   25  -0.0109232  -0.0243457  -0.0240414   0.0014730   0.0005634   0.0002779
   26  -0.0016113  -0.0073573  -0.0056755  -0.0000586   0.0000429   0.0003397
   27   0.0028030   0.0032192   0.0024391  -0.0006693   0.0003379   0.0009878
   28  -0.0169125   0.0265060  -0.0042001   0.0015925   0.0001450  -0.0000909
   29   0.0083044   0.0062009  -0.0011355  -0.0011838   0.0000659   0.0001825
   30   0.0007297  -0.0034932  -0.0003777   0.0008527  -0.0000626  -0.0002853
   31   0.0009218   0.0002963  -0.0014857  -0.0006184   0.0001903   0.0001943
   32  -0.0013089   0.0003657   0.0007709   0.0007800   0.0001473  -0.0004417
   33   0.0008120  -0.0000045  -0.0003969  -0.0006583  -0.0001178   0.0003390
   34   0.0002246   0.0019936  -0.0008680  -0.0001667  -0.0001999   0.0003721
   35  -0.0008476  -0.0059075   0.0020081  -0.0003428   0.0000910  -0.0002292
   36   0.0007336   0.0012574  -0.0015224   0.0001295  -0.0000204   0.0000917
   37  -0.0000575  -0.0000137   0.0003096   0.0000162  -0.0000007  -0.0000255
   38  -0.0001070   0.0000435   0.0000561  -0.0000114  -0.0000045   0.0000127
   39  -0.0000185   0.0001801   0.0002407  -0.0000347  -0.0000106   0.0000014
   40   0.0007827   0.0017715  -0.0004655  -0.0000342  -0.0000601   0.0000902
   41  -0.0003118   0.0003158   0.0000756   0.0000342   0.0000066  -0.0000105
   42  -0.0001761  -0.0001060   0.0003948   0.0000111   0.0000075  -0.0000314
   43   0.0010965  -0.0008559   0.0010349  -0.0003098   0.0000831  -0.0001738
   44   0.0000833   0.0004078  -0.0006717   0.0003663   0.0000977  -0.0000821
   45  -0.0007179  -0.0002114   0.0006359  -0.0004179  -0.0001846   0.0002603
   46   0.0014318   0.0005336   0.0008630  -0.0001134  -0.0000149   0.0000378
   47   0.0004388   0.0011970  -0.0003434   0.0000381  -0.0000966  -0.0002145
   48   0.0007778  -0.0003144  -0.0003578  -0.0000111  -0.0000666   0.0001790
   49  -0.0002847  -0.0006884  -0.0004173   0.0000151   0.0000684   0.0000886
   50  -0.0010096   0.0000546   0.0000315   0.0000707   0.0000149  -0.0000281
   51  -0.0005175   0.0000645   0.0000045   0.0000455   0.0000092  -0.0000173
   52  -0.0002350  -0.0000032   0.0000801  -0.0000175  -0.0000755  -0.0001809
   53  -0.0000341  -0.0001437  -0.0001873  -0.0000758  -0.0000704   0.0000962
   54  -0.0001263  -0.0000390   0.0000715  -0.0001570   0.0000703   0.0000879
   55   0.0068064   0.0005466   0.0058788  -0.0000228  -0.0002125  -0.0001745
   56   0.0135984  -0.0266977   0.0004872   0.0002260   0.0017138   0.0014694
   57   0.0135566  -0.0157666   0.0042319   0.0004662  -0.0002104   0.0000422
   58  -0.0026018   0.0015614  -0.0013952  -0.0000877  -0.0001679  -0.0001093
   59   0.0039749  -0.0011695   0.0034045   0.0000223   0.0001607  -0.0002178
   60  -0.0005638   0.0007194   0.0004420   0.0000678   0.0002054   0.0004467
   61   0.0002950  -0.0008566  -0.0003925   0.0002216  -0.0002022   0.0002225
   62  -0.0003517   0.0007683   0.0023672  -0.0004535  -0.0001135  -0.0008421
   63  -0.0001498  -0.0007744  -0.0000535   0.0000150   0.0003950   0.0007940
   64  -0.0137028  -0.0083642  -0.0048460   0.0005105   0.0003459   0.0009874
   65  -0.0222859  -0.0083071   0.0004092   0.0007436   0.0006256   0.0005196
   66  -0.0223133  -0.0036483   0.0030865   0.0001968   0.0006409  -0.0000486
   67  -0.0058823   0.0002361   0.0021085   0.0001131   0.0002500  -0.0000074
   68  -0.0003874   0.0001723   0.0010573   0.0000071   0.0000374  -0.0000640
   69  -0.0003588   0.0006657   0.0012682   0.0002368   0.0001429   0.0001664
   70  -0.0003594   0.0011698   0.0000785   0.0000621  -0.0005065   0.0005818
   71   0.0000639   0.0000829   0.0015829  -0.0003452   0.0002598  -0.0003629
   72  -0.0002474   0.0002792   0.0018798  -0.0003321   0.0003551  -0.0003394
   73   0.0002651   0.0004750   0.0000335   0.0000554   0.0000496   0.0000683
   74   0.0000562   0.0003564  -0.0001902   0.0002092  -0.0000760   0.0003008
   75  -0.0003295  -0.0003673  -0.0011400   0.0000570  -0.0000464   0.0005532
   76   0.0000878  -0.0001922  -0.0000068   0.0000893   0.0000670  -0.0000652
   77   0.0002706  -0.0005370   0.0003556   0.0001347  -0.0000141  -0.0001836
   78   0.0002282   0.0000663   0.0000829   0.0000447  -0.0000057  -0.0000144
   79  -0.0004368  -0.0007268   0.0008371  -0.0013969  -0.0006710   0.0002145
   80  -0.0011284   0.0001980  -0.0009261  -0.0005988  -0.0004323   0.0008838
   81   0.0006167  -0.0003105  -0.0005544   0.0000656  -0.0001044   0.0003966
   82   0.0000383   0.0001300  -0.0017489   0.0001074  -0.0001121   0.0004464
   83  -0.0044564   0.0066788   0.0012209   0.0003915  -0.0004168   0.0002317
   84  -0.0013403   0.0008321  -0.0006875  -0.0003548  -0.0000975  -0.0003975
   85  -0.0011629   0.0013034   0.0011746  -0.0001324  -0.0000541  -0.0004299
   86   0.0015657  -0.0030617  -0.0007104  -0.0000888   0.0001933  -0.0000476
   87   0.0007956  -0.0008613  -0.0004654   0.0001899   0.0000601   0.0003523
   88  -0.0002293   0.0000091  -0.0002503  -0.0000606   0.0000437   0.0000114
   89   0.0001753  -0.0004417   0.0000936  -0.0001427  -0.0000079  -0.0002189
   90  -0.0008269   0.0005979   0.0000712   0.0001731  -0.0000052   0.0002464
   91  -0.0009042   0.0003504  -0.0008866   0.0004764   0.0001141  -0.0000950
   92  -0.0003041   0.0001031  -0.0003245   0.0001335  -0.0000201   0.0000002
   93   0.0004063  -0.0003753  -0.0000207  -0.0000980  -0.0000053  -0.0000047
           13          14          15          16          17          18
    1   0.0028899   0.0218191   0.0146014  -0.0019816   0.0049076  -0.0004880
    2   0.0003604  -0.0392228  -0.0232708   0.0014183  -0.0055995   0.0010788
    3   0.0023284   0.0031178   0.0065013  -0.0011131   0.0032185   0.0002135
    4   0.0001160   0.0003257   0.0008319  -0.0001377   0.0001200  -0.0000735
    5  -0.0004130   0.0017016   0.0011137  -0.0001361   0.0005030   0.0001901
    6   0.0000930   0.0006425   0.0024334  -0.0000190   0.0001827   0.0005010
    7  -0.1034344   0.0657505  -0.0173364   0.0001184  -0.0054279  -0.0021578
    8   0.0472434  -0.1497000  -0.0013836   0.0157460  -0.0227132   0.0121420
    9  -0.0364880   0.0344199  -0.0964181   0.0191397  -0.0269811   0.0058824
   10  -0.0005848   0.0156106  -0.0223794   0.0007612  -0.0015848  -0.0002338
   11   0.0066045  -0.0231923   0.0304111  -0.0001618   0.0016764   0.0015334
   12  -0.0034593   0.0078417  -0.0016101  -0.0007374   0.0003302   0.0011262
   13   0.1571844  -0.0872331   0.0866404  -0.0216084  -0.0045852  -0.0382695
   14  -0.0872331   0.4419027   0.2219389  -0.0254993  -0.2257647  -0.2626297
   15   0.0866404   0.2219389   0.4017405  -0.0590375  -0.2217452  -0.3159443
   16  -0.0216084  -0.0254993  -0.0590375   0.0218006   0.0072232   0.0413548
   17  -0.0045852  -0.2257647  -0.2217452   0.0072232   0.2512236   0.2461796
   18  -0.0382695  -0.2626297  -0.3159443   0.0413548   0.2461796   0.3080027
   19  -0.0299572   0.0100084  -0.0009048   0.0008119   0.0001027   0.0001267
   20   0.0440821  -0.0071017  -0.0002479   0.0016787   0.0015869   0.0011905
   21  -0.0087440  -0.0001030   0.0027649   0.0014470   0.0001476   0.0000662
   22   0.0036357  -0.0001059  -0.0014100  -0.0002037  -0.0000948   0.0001586
   23   0.0005390   0.0006882  -0.0012647   0.0000470   0.0000270  -0.0002306
   24  -0.0006463  -0.0016234   0.0015829   0.0000673   0.0002427  -0.0003161
   25   0.0032634  -0.0000071   0.0009163  -0.0010730   0.0006382   0.0001696
   26   0.0002487   0.0019896   0.0010858  -0.0006235   0.0003548  -0.0002636
   27  -0.0004131   0.0018065   0.0001908  -0.0009777  -0.0002709   0.0000166
   28  -0.0077550   0.0018308  -0.0001007  -0.0006047  -0.0004892  -0.0002560
   29  -0.0066392   0.0031080  -0.0005837  -0.0001361  -0.0002417  -0.0002214
   30   0.0014402  -0.0000541   0.0012053  -0.0007349   0.0000531   0.0001432
   31  -0.0000733  -0.0003171   0.0004996   0.0000210   0.0000613  -0.0000188
   32   0.0001270   0.0002996  -0.0006653  -0.0000482  -0.0001060   0.0000776
   33  -0.0002941  -0.0001753   0.0003605   0.0000827   0.0000716  -0.0000814
   34   0.0001330  -0.0004496   0.0002349  -0.0000803   0.0001279  -0.0000183
   35   0.0042048  -0.0014961   0.0003247  -0.0000417   0.0003086   0.0001874
   36  -0.0011512   0.0006101   0.0001399   0.0000417  -0.0000460   0.0000231
   37   0.0000968   0.0001148   0.0000512  -0.0000687   0.0000144   0.0000099
   38  -0.0000974   0.0001329   0.0000316   0.0000007  -0.0000040  -0.0000174
   39  -0.0000544   0.0000588   0.0000143  -0.0000312  -0.0000127  -0.0000094
   40  -0.0013999   0.0003800  -0.0000871   0.0000625  -0.0001020  -0.0000897
   41  -0.0000954   0.0000547  -0.0000001  -0.0000393  -0.0000010   0.0000109
   42   0.0002428  -0.0001376  -0.0000226  -0.0000113   0.0000138   0.0000097
   43  -0.0005849   0.0006561  -0.0002298   0.0000919  -0.0001846  -0.0000392
   44  -0.0005936   0.0004615  -0.0000784  -0.0000128  -0.0001013   0.0000231
   45   0.0008997  -0.0005061   0.0003179  -0.0000900   0.0001363  -0.0000314
   46  -0.0003378  -0.0010055  -0.0006325   0.0004629  -0.0001028   0.0000768
   47  -0.0006964   0.0004940   0.0001966  -0.0002351  -0.0000258  -0.0000297
   48  -0.0005706   0.0001595  -0.0000297   0.0001903   0.0000367  -0.0000633
   49   0.0001999   0.0003114   0.0001205  -0.0000601   0.0000414   0.0000166
   50   0.0004544   0.0000484   0.0001123  -0.0001476   0.0000738   0.0000483
   51   0.0001726   0.0001168   0.0001047  -0.0000989   0.0000006   0.0000079
   52   0.0001254   0.0000719  -0.0000114  -0.0000326   0.0000237   0.0000083
   53   0.0000178   0.0000208   0.0000561   0.0000128   0.0000111   0.0000081
   54   0.0001351  -0.0001518   0.0000499   0.0000186   0.0000202  -0.0000047
   55   0.0002312  -0.0041565  -0.0021991   0.0005291  -0.0012295  -0.0004000
   56  -0.0009688  -0.0032935  -0.0033177   0.0004257  -0.0007013   0.0005053
   57  -0.0005171  -0.0055477  -0.0035575   0.0002208  -0.0018052   0.0007013
   58   0.0002873   0.0016341   0.0007853  -0.0000752   0.0004400  -0.0000865
   59   0.0000433  -0.0019793  -0.0014302   0.0001220  -0.0005651   0.0001805
   60   0.0000270  -0.0000546   0.0002915  -0.0000213   0.0001281   0.0000682
   61  -0.0001581  -0.0000889   0.0001092  -0.0000010  -0.0000394   0.0000891
   62   0.0000453   0.0003259  -0.0005937   0.0000178  -0.0000399  -0.0001537
   63  -0.0000979  -0.0000914   0.0003291   0.0000450   0.0001100  -0.0000255
   64   0.0002383   0.0009220   0.0006118   0.0001954   0.0004142   0.0000213
   65  -0.0016040   0.0024301  -0.0000878   0.0000137   0.0003462   0.0002204
   66   0.0002269   0.0002579   0.0000146  -0.0004730   0.0000473   0.0001797
   67   0.0002461   0.0005907   0.0002496   0.0000184   0.0000306   0.0000145
   68  -0.0004577   0.0000434  -0.0000916  -0.0000210   0.0000856   0.0000595
   69   0.0002523  -0.0000015   0.0002756   0.0001309   0.0000267  -0.0000635
   70   0.0007698  -0.0004344   0.0000385  -0.0000348  -0.0000070   0.0000087
   71   0.0004242  -0.0001142  -0.0002886  -0.0001839  -0.0002135   0.0001108
   72   0.0003940  -0.0003379  -0.0007131  -0.0003344  -0.0003142   0.0002005
   73   0.0000799  -0.0002202   0.0000452  -0.0000175   0.0000155   0.0000074
   74   0.0000324  -0.0000628   0.0002024   0.0000378   0.0000919  -0.0000300
   75  -0.0001822   0.0000154   0.0002561   0.0000605   0.0001196  -0.0000398
   76  -0.0000700   0.0001384   0.0000507   0.0000081   0.0000126  -0.0000138
   77  -0.0005696   0.0003348  -0.0000099   0.0001090   0.0000849  -0.0000464
   78  -0.0000584  -0.0001334   0.0001228   0.0000930   0.0000305  -0.0000075
   79  -0.0000490   0.0004198  -0.0003148   0.0000313  -0.0001560   0.0000307
   80   0.0003886   0.0001291  -0.0000045  -0.0000953  -0.0000567  -0.0000189
   81  -0.0006652   0.0000144   0.0006020   0.0002636   0.0002637  -0.0000699
   82  -0.0043420   0.0017921   0.0014879   0.0026285  -0.0004996  -0.0000607
   83   0.0026132  -0.0035529   0.0010590   0.0003687  -0.0003959   0.0001557
   84   0.0012581   0.0004945  -0.0023825  -0.0005254  -0.0001008  -0.0007310
   85   0.0007206  -0.0023595  -0.0018002  -0.0013021   0.0002400   0.0001179
   86  -0.0030080   0.0021002  -0.0000045   0.0006052   0.0000153  -0.0000214
   87  -0.0021465   0.0005726   0.0014118   0.0008624  -0.0000082   0.0001195
   88  -0.0002885  -0.0002495  -0.0008634  -0.0001636  -0.0000068  -0.0000791
   89  -0.0006682  -0.0005212  -0.0015214  -0.0004550   0.0000557  -0.0002213
   90  -0.0001861  -0.0006501   0.0000658   0.0001102  -0.0000571   0.0001352
   91   0.0004257  -0.0002500   0.0000327  -0.0000960   0.0000964   0.0000737
   92   0.0002005  -0.0002643   0.0000575   0.0000099   0.0000847  -0.0000179
   93  -0.0001666   0.0001305  -0.0000977   0.0000765  -0.0000178  -0.0000093
           19          20          21          22          23          24
    1  -0.0133920  -0.0255817  -0.0223083   0.0015805   0.0003607  -0.0007359
    2  -0.0098962  -0.0053553  -0.0056942   0.0008858   0.0002074  -0.0007376
    3  -0.0032773   0.0022586   0.0029382   0.0015166   0.0010214   0.0003251
    4   0.0005789   0.0008733  -0.0009245  -0.0001157  -0.0000488   0.0000011
    5   0.0009296   0.0011473   0.0000661  -0.0003182  -0.0003519   0.0002998
    6   0.0012423   0.0011297   0.0004412  -0.0008963  -0.0002982   0.0007471
    7  -0.1585080  -0.0413744   0.0163553  -0.0090159  -0.0013998   0.0015276
    8  -0.0272510  -0.0841507   0.0030362  -0.0145848  -0.0043561   0.0035057
    9   0.0161804   0.0016763  -0.0833241   0.0327335   0.0085772  -0.0068830
   10  -0.0084483  -0.0092172   0.0305400  -0.0060275  -0.0013034   0.0010307
   11  -0.0043830  -0.0006624   0.0078378  -0.0010740   0.0001850   0.0003306
   12   0.0007193   0.0009690  -0.0039903   0.0003397   0.0001508   0.0011546
   13  -0.0299572   0.0440821  -0.0087440   0.0036357   0.0005390  -0.0006463
   14   0.0100084  -0.0071017  -0.0001030  -0.0001059   0.0006882  -0.0016234
   15  -0.0009048  -0.0002479   0.0027649  -0.0014100  -0.0012647   0.0015829
   16   0.0008119   0.0016787   0.0014470  -0.0002037   0.0000470   0.0000673
   17   0.0001027   0.0015869   0.0001476  -0.0000948   0.0000270   0.0002427
   18   0.0001267   0.0011905   0.0000662   0.0001586  -0.0002306  -0.0003161
   19   0.4488683   0.0327432   0.0105998  -0.0486669  -0.0143671   0.0281166
   20   0.0327432   0.5172332   0.0170640  -0.0124721  -0.0834729   0.0858330
   21   0.0105998   0.0170640   0.5839299   0.0261350   0.0855679  -0.2552589
   22  -0.0486669  -0.0124721   0.0261350   0.0591694   0.0142086  -0.0316645
   23  -0.0143671  -0.0834729   0.0855679   0.0142086   0.0912683  -0.0976413
   24   0.0281166   0.0858330  -0.2552589  -0.0316645  -0.0976413   0.2784321
   25  -0.0641736  -0.0442573  -0.0432802   0.0007796   0.0032466   0.0029955
   26  -0.0455611  -0.1637314  -0.1141865   0.0037261   0.0089668   0.0077629
   27  -0.0437131  -0.1150985  -0.1623625  -0.0079799  -0.0205080  -0.0195178
   28  -0.1067069   0.0367709  -0.0050366   0.0023491  -0.0025089  -0.0016773
   29   0.0361795  -0.1388260   0.0110002   0.0081755  -0.0123152   0.0018674
   30  -0.0060411   0.0100673  -0.0813171  -0.0192040   0.0247518  -0.0031236
   31   0.0012256   0.0081335  -0.0186903  -0.0020714   0.0031545  -0.0001985
   32  -0.0016838  -0.0125272   0.0265397   0.0034030  -0.0038817   0.0003970
   33  -0.0002812   0.0020200  -0.0035828  -0.0000256   0.0004888   0.0010946
   34  -0.0274409   0.0036079   0.0013198   0.0005342  -0.0011045   0.0010930
   35   0.0301350   0.0085279  -0.0043273   0.0002332  -0.0001488   0.0013846
   36  -0.0036305  -0.0038008   0.0015118  -0.0013950   0.0011586  -0.0016970
   37   0.0019704  -0.0012303  -0.0007601  -0.0000430   0.0001559  -0.0000495
   38   0.0006705   0.0007308   0.0004438  -0.0000539   0.0000110   0.0000459
   39   0.0003678  -0.0000295  -0.0002859   0.0001532  -0.0000971   0.0000960
   40  -0.0057969  -0.0040303   0.0013007   0.0002252  -0.0000654  -0.0002168
   41  -0.0012940   0.0002541  -0.0004101  -0.0001308   0.0000636  -0.0000624
   42   0.0012953   0.0002602   0.0005012   0.0002001  -0.0000686   0.0001194
   43   0.0014833  -0.0003582  -0.0012043  -0.0002192  -0.0009457   0.0012181
   44   0.0009267  -0.0006993  -0.0001638  -0.0007062   0.0008336  -0.0009971
   45  -0.0020198   0.0023370  -0.0008467   0.0010701  -0.0013125   0.0011800
   46   0.0062757   0.0134628   0.0124242   0.0004373  -0.0006246  -0.0000317
   47  -0.0040614  -0.0304885  -0.0205927  -0.0010886   0.0011508  -0.0004866
   48   0.0028871  -0.0023333   0.0021243  -0.0000528   0.0013808   0.0005808
   49  -0.0003931  -0.0017105  -0.0013366  -0.0001188   0.0001179  -0.0000631
   50  -0.0025159  -0.0019985  -0.0041975  -0.0002418   0.0003814   0.0000318
   51  -0.0017596  -0.0024904  -0.0025108   0.0000314  -0.0003091   0.0002037
   52  -0.0000157   0.0002649   0.0006129   0.0001620  -0.0003592   0.0001148
   53   0.0000316   0.0018110  -0.0004622  -0.0000077   0.0000216   0.0003741
   54  -0.0000323   0.0014256   0.0005540   0.0004224  -0.0007498   0.0005866
   55   0.0005222  -0.0000356   0.0005951  -0.0001623   0.0000129  -0.0000407
   56  -0.0010683   0.0012232   0.0009953  -0.0000061  -0.0002598   0.0000566
   57  -0.0000106   0.0011654   0.0008359  -0.0000408  -0.0001698   0.0001243
   58  -0.0001444   0.0004569   0.0000875   0.0000759  -0.0000574   0.0000168
   59   0.0003095   0.0005002   0.0001917  -0.0000509  -0.0000443   0.0000339
   60   0.0001181   0.0001097  -0.0000698  -0.0000027  -0.0000256   0.0000024
   61  -0.0000844  -0.0000357  -0.0000684  -0.0001155   0.0001197  -0.0000501
   62   0.0000188  -0.0002739  -0.0001642   0.0001225   0.0001715  -0.0001381
   63   0.0000804   0.0000036   0.0001280  -0.0000742  -0.0001347  -0.0000744
   64   0.0011943  -0.0001781  -0.0004677  -0.0000760  -0.0000514   0.0000858
   65  -0.0003673  -0.0025167  -0.0027234   0.0002720   0.0000619  -0.0000630
   66  -0.0000364  -0.0028846  -0.0034231  -0.0001348  -0.0002156   0.0002922
   67  -0.0001561  -0.0013750  -0.0012676  -0.0000103  -0.0000197   0.0000417
   68  -0.0000075  -0.0002834  -0.0003470  -0.0000036  -0.0000166   0.0000203
   69   0.0001088  -0.0002984  -0.0001159  -0.0000302  -0.0000036   0.0000156
   70   0.0001982  -0.0000541   0.0006125  -0.0001534   0.0000361  -0.0000790
   71  -0.0000981   0.0001068  -0.0001321   0.0001117   0.0000311  -0.0001091
   72  -0.0000752  -0.0004300  -0.0004244   0.0001343   0.0000637  -0.0000879
   73  -0.0000098  -0.0000486   0.0000297  -0.0000105   0.0000064  -0.0000036
   74   0.0000277  -0.0000891   0.0002200  -0.0000953  -0.0000146  -0.0000086
   75   0.0000538   0.0001056   0.0002997  -0.0001244  -0.0000580   0.0000685
   76  -0.0000266   0.0000120  -0.0000369   0.0000205   0.0000049  -0.0000086
   77  -0.0000496  -0.0000244  -0.0000699   0.0000282   0.0000129  -0.0000353
   78  -0.0000092   0.0000520   0.0000219  -0.0000062  -0.0000042  -0.0000004
   79  -0.0000295   0.0001417  -0.0002236   0.0001103   0.0000378  -0.0000327
   80   0.0001369  -0.0000257   0.0003171  -0.0001312  -0.0000237   0.0000655
   81  -0.0000055   0.0000418   0.0004773  -0.0001834  -0.0000619   0.0000165
   82  -0.0000984   0.0003711   0.0006583  -0.0001453  -0.0000593  -0.0000002
   83   0.0007779  -0.0020321  -0.0007593  -0.0001834   0.0000463   0.0001637
   84   0.0001274  -0.0001789   0.0004629   0.0001731   0.0000762  -0.0001307
   85   0.0001426  -0.0002015  -0.0004875   0.0001100   0.0000650   0.0000265
   86  -0.0003839   0.0007965   0.0002879   0.0000634  -0.0000323  -0.0000707
   87  -0.0001759   0.0002568   0.0000864  -0.0000997  -0.0000535   0.0000476
   88   0.0000008  -0.0000202  -0.0000371  -0.0000119  -0.0000027  -0.0000019
   89  -0.0000462   0.0001842  -0.0000207   0.0000642   0.0000203  -0.0000301
   90   0.0000491  -0.0001387  -0.0001816  -0.0000683  -0.0000213   0.0000483
   91   0.0007749  -0.0004186   0.0021554  -0.0020225   0.0008047  -0.0008352
   92   0.0000368   0.0001573   0.0006389   0.0000553   0.0007692  -0.0004122
   93  -0.0001003  -0.0000349   0.0005503   0.0003247  -0.0000093   0.0003714
           25          26          27          28          29          30
    1  -0.0061825  -0.0010962   0.0004839   0.0024742   0.0007084  -0.0001977
    2   0.0004813   0.0009501  -0.0001098  -0.0008459   0.0014242   0.0001534
    3   0.0023587   0.0014570   0.0007379  -0.0006900   0.0004603  -0.0002199
    4   0.0000632   0.0000239   0.0001998  -0.0002520  -0.0000826  -0.0000967
    5   0.0002519   0.0000149   0.0002439   0.0001629  -0.0001119  -0.0000637
    6   0.0000903  -0.0001561   0.0005381  -0.0003178  -0.0000953   0.0001299
    7  -0.0109232  -0.0016113   0.0028030  -0.0169125   0.0083044   0.0007297
    8  -0.0243457  -0.0073573   0.0032192   0.0265060   0.0062009  -0.0034932
    9  -0.0240414  -0.0056755   0.0024391  -0.0042001  -0.0011355  -0.0003777
   10   0.0014730  -0.0000586  -0.0006693   0.0015925  -0.0011838   0.0008527
   11   0.0005634   0.0000429   0.0003379   0.0001450   0.0000659  -0.0000626
   12   0.0002779   0.0003397   0.0009878  -0.0000909   0.0001825  -0.0002853
   13   0.0032634   0.0002487  -0.0004131  -0.0077550  -0.0066392   0.0014402
   14  -0.0000071   0.0019896   0.0018065   0.0018308   0.0031080  -0.0000541
   15   0.0009163   0.0010858   0.0001908  -0.0001007  -0.0005837   0.0012053
   16  -0.0010730  -0.0006235  -0.0009777  -0.0006047  -0.0001361  -0.0007349
   17   0.0006382   0.0003548  -0.0002709  -0.0004892  -0.0002417   0.0000531
   18   0.0001696  -0.0002636   0.0000166  -0.0002560  -0.0002214   0.0001432
   19  -0.0641736  -0.0455611  -0.0437131  -0.1067069   0.0361795  -0.0060411
   20  -0.0442573  -0.1637314  -0.1150985   0.0367709  -0.1388260   0.0100673
   21  -0.0432802  -0.1141865  -0.1623625  -0.0050366   0.0110002  -0.0813171
   22   0.0007796   0.0037261  -0.0079799   0.0023491   0.0081755  -0.0192040
   23   0.0032466   0.0089668  -0.0205080  -0.0025089  -0.0123152   0.0247518
   24   0.0029955   0.0077629  -0.0195178  -0.0016773   0.0018674  -0.0031236
   25   0.0729413   0.0489957   0.0479370   0.0047814   0.0126093   0.0140873
   26   0.0489957   0.1802212   0.1268401  -0.0069046  -0.0193507  -0.0189554
   27   0.0479370   0.1268401   0.1725533   0.0012563   0.0034801   0.0020566
   28   0.0047814  -0.0069046   0.0012563   0.4734740   0.0073968  -0.0014878
   29   0.0126093  -0.0193507   0.0034801   0.0073968   0.4637892  -0.0338843
   30   0.0140873  -0.0189554   0.0020566  -0.0014878  -0.0338843   0.5611298
   31   0.0006121  -0.0004948   0.0004592  -0.0519060  -0.0100431   0.0253116
   32  -0.0007486   0.0005864  -0.0002500  -0.0099022  -0.0732050   0.0756026
   33  -0.0002381   0.0005134   0.0007554   0.0256777   0.0759544  -0.2549549
   34   0.0015517  -0.0017721  -0.0004512  -0.1683847  -0.0136719  -0.0042967
   35   0.0006895   0.0006870  -0.0004154  -0.0155386  -0.0837972  -0.0026758
   36   0.0012860  -0.0004784   0.0000753  -0.0012280  -0.0033795  -0.0737612
   37  -0.0002638   0.0009471   0.0003940  -0.0106804  -0.0237369  -0.0221287
   38  -0.0004675   0.0006165   0.0001554  -0.0003396  -0.0050079  -0.0048871
   39  -0.0005504   0.0005320   0.0002421   0.0004784   0.0001341   0.0030357
   40   0.0001912  -0.0000831   0.0001970  -0.0196211   0.0271497  -0.0030861
   41  -0.0001473   0.0002059   0.0001547  -0.0041898   0.0055351  -0.0018914
   42  -0.0001885   0.0004040   0.0000948   0.0002089  -0.0025770   0.0011344
   43  -0.0002419   0.0003470   0.0007155  -0.0058365  -0.0131907   0.0376390
   44  -0.0001763   0.0001890   0.0003526  -0.0054333  -0.0027076   0.0137612
   45  -0.0002875   0.0000543   0.0000104   0.0113138   0.0096706  -0.0182383
   46  -0.0025538   0.0042405  -0.0000391  -0.0841420  -0.0163653  -0.0164201
   47   0.0032828  -0.0032495   0.0003547  -0.0160041  -0.1226280  -0.0414336
   48  -0.0009424   0.0024727   0.0010000  -0.0134160  -0.0407703  -0.1206520
   49   0.0005411  -0.0005140  -0.0001825   0.0047280  -0.0087585   0.0023589
   50   0.0011087  -0.0013361  -0.0001232   0.0118706  -0.0206931   0.0044924
   51   0.0006152  -0.0011337   0.0002144   0.0113865  -0.0191631   0.0026354
   52  -0.0000974   0.0000476   0.0000044   0.0013309   0.0032807  -0.0108535
   53  -0.0001851   0.0001708   0.0003440   0.0042336   0.0059962  -0.0242625
   54  -0.0001865  -0.0000690   0.0004123   0.0013826   0.0045445  -0.0227908
   55  -0.0003133   0.0003931   0.0000119  -0.0143754  -0.0088958  -0.0033012
   56   0.0003557   0.0004508   0.0000828  -0.0268756  -0.0072681   0.0021197
   57   0.0000344   0.0000293  -0.0001137  -0.0236309  -0.0053939   0.0027133
   58   0.0000897  -0.0000926  -0.0000285  -0.0066586   0.0002291   0.0026371
   59  -0.0000965  -0.0000424  -0.0000412  -0.0013992   0.0008227   0.0008901
   60  -0.0000248  -0.0000042  -0.0000378   0.0003234   0.0003748   0.0005688
   61   0.0000846  -0.0000489  -0.0000101   0.0018177   0.0008490   0.0014226
   62  -0.0000781  -0.0000535  -0.0000246   0.0005633   0.0001110   0.0008942
   63   0.0000343   0.0000769  -0.0000005  -0.0006251  -0.0003172   0.0005765
   64   0.0000586   0.0001524   0.0002416  -0.0000301   0.0000607   0.0000446
   65  -0.0012161  -0.0000403   0.0000042   0.0001717  -0.0007709  -0.0004583
   66  -0.0014117  -0.0005313   0.0003510   0.0002083  -0.0002812   0.0001982
   67  -0.0006745  -0.0001463   0.0000441   0.0003314  -0.0003241  -0.0001254
   68  -0.0001766  -0.0000337   0.0000326   0.0001512  -0.0000296   0.0000527
   69  -0.0000953  -0.0000103  -0.0000177   0.0001703  -0.0000242  -0.0000465
   70  -0.0000344  -0.0000071  -0.0001723   0.0001285  -0.0000579   0.0000371
   71   0.0000283  -0.0000197  -0.0000351  -0.0000131   0.0001866  -0.0000209
   72  -0.0001590  -0.0000626  -0.0000320   0.0000962   0.0000220   0.0000788
   73  -0.0000260  -0.0000180  -0.0000258   0.0000071   0.0000025   0.0000218
   74  -0.0000102   0.0000083  -0.0000247   0.0000323  -0.0000743  -0.0000000
   75   0.0000832   0.0000274   0.0000398  -0.0000388  -0.0000222  -0.0000689
   76   0.0000141   0.0000171   0.0000168   0.0000176  -0.0000160  -0.0000161
   77  -0.0000226   0.0000097   0.0000134   0.0000270  -0.0001081   0.0000530
   78   0.0000252  -0.0000187  -0.0000062  -0.0000682   0.0000763   0.0000872
   79   0.0000186  -0.0000040   0.0000162  -0.0000278   0.0000556   0.0000530
   80   0.0000305   0.0000239  -0.0000114   0.0000225  -0.0000367  -0.0000845
   81   0.0000692   0.0000340  -0.0000067   0.0000128  -0.0001028  -0.0000471
   82   0.0004207   0.0001732   0.0001580   0.0001592   0.0003540  -0.0001571
   83  -0.0007466  -0.0003410  -0.0001532   0.0003543   0.0003543   0.0003346
   84   0.0000954   0.0000991  -0.0000174   0.0002331   0.0000451  -0.0002475
   85  -0.0003123  -0.0002232  -0.0001644  -0.0000928  -0.0001080   0.0003122
   86   0.0003160   0.0001846   0.0001079  -0.0001012  -0.0001833  -0.0002046
   87   0.0001140   0.0000461   0.0000541  -0.0000878   0.0000132  -0.0000149
   88   0.0000025   0.0000003   0.0000084  -0.0000067   0.0000081  -0.0000083
   89   0.0000418   0.0000113  -0.0000028  -0.0000301  -0.0000575   0.0000071
   90  -0.0000661  -0.0000378  -0.0000024  -0.0000256   0.0000434   0.0000376
   91  -0.0000171  -0.0000534  -0.0001200   0.0008022  -0.0021536   0.0012078
   92   0.0000420  -0.0001290  -0.0004611   0.0003362  -0.0001815  -0.0008013
   93   0.0002823  -0.0001913  -0.0006548   0.0002299   0.0000823   0.0004152
           31          32          33          34          35          36
    1  -0.0002816   0.0000640  -0.0002015  -0.0002245   0.0000831   0.0002966
    2   0.0000091  -0.0000486  -0.0001533  -0.0000713  -0.0004713  -0.0003802
    3  -0.0000804  -0.0000306   0.0001056  -0.0000322  -0.0003708   0.0003329
    4   0.0000367  -0.0000207   0.0002113  -0.0000080   0.0000221  -0.0000913
    5  -0.0000442  -0.0001501  -0.0000594   0.0000096   0.0000577   0.0000681
    6   0.0002111  -0.0000748   0.0000841   0.0000169   0.0001166  -0.0001590
    7   0.0009218  -0.0013089   0.0008120   0.0002246  -0.0008476   0.0007336
    8   0.0002963   0.0003657  -0.0000045   0.0019936  -0.0059075   0.0012574
    9  -0.0014857   0.0007709  -0.0003969  -0.0008680   0.0020081  -0.0015224
   10  -0.0006184   0.0007800  -0.0006583  -0.0001667  -0.0003428   0.0001295
   11   0.0001903   0.0001473  -0.0001178  -0.0001999   0.0000910  -0.0000204
   12   0.0001943  -0.0004417   0.0003390   0.0003721  -0.0002292   0.0000917
   13  -0.0000733   0.0001270  -0.0002941   0.0001330   0.0042048  -0.0011512
   14  -0.0003171   0.0002996  -0.0001753  -0.0004496  -0.0014961   0.0006101
   15   0.0004996  -0.0006653   0.0003605   0.0002349   0.0003247   0.0001399
   16   0.0000210  -0.0000482   0.0000827  -0.0000803  -0.0000417   0.0000417
   17   0.0000613  -0.0001060   0.0000716   0.0001279   0.0003086  -0.0000460
   18  -0.0000188   0.0000776  -0.0000814  -0.0000183   0.0001874   0.0000231
   19   0.0012256  -0.0016838  -0.0002812  -0.0274409   0.0301350  -0.0036305
   20   0.0081335  -0.0125272   0.0020200   0.0036079   0.0085279  -0.0038008
   21  -0.0186903   0.0265397  -0.0035828   0.0013198  -0.0043273   0.0015118
   22  -0.0020714   0.0034030  -0.0000256   0.0005342   0.0002332  -0.0013950
   23   0.0031545  -0.0038817   0.0004888  -0.0011045  -0.0001488   0.0011586
   24  -0.0001985   0.0003970   0.0010946   0.0010930   0.0013846  -0.0016970
   25   0.0006121  -0.0007486  -0.0002381   0.0015517   0.0006895   0.0012860
   26  -0.0004948   0.0005864   0.0005134  -0.0017721   0.0006870  -0.0004784
   27   0.0004592  -0.0002500   0.0007554  -0.0004512  -0.0004154   0.0000753
   28  -0.0519060  -0.0099022   0.0256777  -0.1683847  -0.0155386  -0.0012280
   29  -0.0100431  -0.0732050   0.0759544  -0.0136719  -0.0837972  -0.0033795
   30   0.0253116   0.0756026  -0.2549549  -0.0042967  -0.0026758  -0.0737612
   31   0.0589190   0.0096535  -0.0278470  -0.0022045  -0.0108062   0.0305053
   32   0.0096535   0.0858361  -0.0822211  -0.0002004  -0.0035591   0.0073771
   33  -0.0278470  -0.0822211   0.2822152  -0.0004962   0.0015846  -0.0064792
   34  -0.0022045  -0.0002004  -0.0004962   0.4773400  -0.0535309   0.0389967
   35  -0.0108062  -0.0035591   0.0015846  -0.0535309   0.6069145   0.0406118
   36   0.0305053   0.0073771  -0.0064792   0.0389967   0.0406118   0.4838427
   37   0.0010931   0.0002493   0.0004143  -0.0705393  -0.0462350  -0.0472364
   38  -0.0004087  -0.0001944   0.0002826  -0.0454921  -0.1676757  -0.1125004
   39  -0.0007484  -0.0002421   0.0007183  -0.0479448  -0.1082389  -0.1533862
   40   0.0011198  -0.0001976   0.0002651  -0.1257099   0.1192930  -0.0183000
   41   0.0009485   0.0003772  -0.0003942   0.1161478  -0.2303729   0.0224371
   42  -0.0000802  -0.0002084   0.0002241  -0.0129361   0.0130539  -0.0500368
   43  -0.0077272  -0.0022685   0.0015440  -0.0745329   0.0116458   0.0250685
   44  -0.0025652   0.0005855   0.0003580  -0.0046965  -0.1012304   0.0557216
   45   0.0028274   0.0002947   0.0012064   0.0423138   0.0178435  -0.1892810
   46   0.0003777   0.0019777   0.0019822  -0.0149056  -0.0258927  -0.0237013
   47   0.0024942   0.0061889   0.0051632  -0.0092770  -0.0072868  -0.0034144
   48  -0.0098706  -0.0245622  -0.0224526  -0.0049118   0.0012196   0.0052324
   49   0.0001864   0.0004385   0.0004036   0.0011258  -0.0010955   0.0002657
   50   0.0001041   0.0009634  -0.0003432   0.0019676   0.0000673   0.0007671
   51   0.0006660   0.0004754   0.0007208   0.0007012   0.0004722   0.0007622
   52  -0.0002758  -0.0020443  -0.0013614   0.0003932   0.0006495  -0.0011022
   53  -0.0016492  -0.0029276  -0.0034419   0.0002157   0.0009439   0.0001119
   54  -0.0012350  -0.0034782  -0.0016389   0.0015041   0.0009385  -0.0016799
   55   0.0007854   0.0011227   0.0009385   0.0005235  -0.0005112  -0.0006827
   56   0.0009163   0.0011985   0.0011361   0.0002998  -0.0034839  -0.0032793
   57  -0.0007740   0.0002065   0.0005912  -0.0003463  -0.0035101  -0.0050900
   58   0.0001125   0.0003554   0.0000884   0.0003670  -0.0014405  -0.0019105
   59   0.0000092   0.0000010  -0.0001906   0.0002096  -0.0000840  -0.0006584
   60   0.0002055   0.0001652   0.0004545   0.0004204  -0.0000065   0.0002276
   61   0.0002160  -0.0002705  -0.0006689  -0.0001654   0.0002370   0.0004110
   62  -0.0000033  -0.0002553  -0.0002267  -0.0001846   0.0000405  -0.0000440
   63   0.0002878   0.0004294   0.0006443   0.0001861   0.0000620   0.0001563
   64  -0.0000066  -0.0000176  -0.0000420  -0.0000150  -0.0000847  -0.0000584
   65  -0.0000151   0.0000523   0.0000508  -0.0002346   0.0000854   0.0002252
   66  -0.0000120   0.0000427  -0.0000502   0.0000545   0.0000990  -0.0001806
   67  -0.0000081   0.0000203  -0.0000038  -0.0000191   0.0001173   0.0000303
   68  -0.0000006   0.0000146   0.0000050   0.0000353   0.0000815  -0.0000005
   69  -0.0000026   0.0000009   0.0000065   0.0000201   0.0000600   0.0000322
   70   0.0000009  -0.0000022  -0.0000297   0.0001032   0.0000495   0.0000005
   71   0.0000096   0.0000062   0.0000338   0.0000356  -0.0000390   0.0000061
   72  -0.0000242   0.0000177  -0.0000471   0.0000040  -0.0000131  -0.0000053
   73   0.0000096   0.0000020  -0.0000005   0.0000619   0.0000221  -0.0000213
   74  -0.0000038   0.0000011  -0.0000089   0.0000077   0.0000276  -0.0000022
   75   0.0000197  -0.0000093   0.0000288   0.0000021   0.0000093   0.0000084
   76  -0.0000128   0.0000017  -0.0000035  -0.0000535  -0.0000101   0.0000168
   77  -0.0000314   0.0000178  -0.0000480  -0.0000687   0.0000103   0.0000190
   78   0.0000054  -0.0000006  -0.0000088   0.0000372  -0.0000227  -0.0000410
   79  -0.0000237   0.0000090  -0.0000194  -0.0000467  -0.0000376   0.0000053
   80   0.0000136  -0.0000148   0.0000301   0.0000120   0.0000178   0.0000079
   81   0.0000088   0.0000021   0.0000106   0.0000140   0.0000552   0.0000074
   82  -0.0000147  -0.0000572   0.0000621  -0.0003228  -0.0002306   0.0001152
   83   0.0000310  -0.0000151  -0.0000411   0.0003588  -0.0000264  -0.0002611
   84  -0.0000273   0.0000254  -0.0000287  -0.0001311  -0.0001229   0.0002869
   85   0.0000112   0.0000402  -0.0000855   0.0003684   0.0001756  -0.0001880
   86  -0.0000155   0.0000030   0.0000295  -0.0002126  -0.0000032   0.0001429
   87   0.0000159  -0.0000216   0.0000485  -0.0000276   0.0000173  -0.0000712
   88   0.0000025  -0.0000023   0.0000032  -0.0000162  -0.0000114   0.0000196
   89  -0.0000103   0.0000073  -0.0000169  -0.0000122   0.0000192   0.0000323
   90   0.0000108  -0.0000145   0.0000216   0.0000175   0.0000021  -0.0000624
   91  -0.0004270   0.0005287  -0.0002283   0.0021092  -0.0109004   0.0027746
   92   0.0003835   0.0002329  -0.0002790   0.0061500  -0.0122980  -0.0022885
   93  -0.0001333  -0.0002047   0.0000917  -0.0148482   0.0398823  -0.0092776
           37          38          39          40          41          42
    1   0.0003769   0.0000219   0.0000949   0.0001956   0.0000237   0.0000841
    2  -0.0002790  -0.0001096   0.0000210   0.0002881  -0.0000380   0.0000152
    3  -0.0000404   0.0000444  -0.0000648   0.0001181  -0.0000218  -0.0000822
    4  -0.0000009   0.0000052   0.0000108  -0.0000115  -0.0000086   0.0000026
    5   0.0000142   0.0000025  -0.0000081  -0.0000082   0.0000090   0.0000041
    6  -0.0000123   0.0000012   0.0000223  -0.0000258  -0.0000169   0.0000077
    7  -0.0000575  -0.0001070  -0.0000185   0.0007827  -0.0003118  -0.0001761
    8  -0.0000137   0.0000435   0.0001801   0.0017715   0.0003158  -0.0001060
    9   0.0003096   0.0000561   0.0002407  -0.0004655   0.0000756   0.0003948
   10   0.0000162  -0.0000114  -0.0000347  -0.0000342   0.0000342   0.0000111
   11  -0.0000007  -0.0000045  -0.0000106  -0.0000601   0.0000066   0.0000075
   12  -0.0000255   0.0000127   0.0000014   0.0000902  -0.0000105  -0.0000314
   13   0.0000968  -0.0000974  -0.0000544  -0.0013999  -0.0000954   0.0002428
   14   0.0001148   0.0001329   0.0000588   0.0003800   0.0000547  -0.0001376
   15   0.0000512   0.0000316   0.0000143  -0.0000871  -0.0000001  -0.0000226
   16  -0.0000687   0.0000007  -0.0000312   0.0000625  -0.0000393  -0.0000113
   17   0.0000144  -0.0000040  -0.0000127  -0.0001020  -0.0000010   0.0000138
   18   0.0000099  -0.0000174  -0.0000094  -0.0000897   0.0000109   0.0000097
   19   0.0019704   0.0006705   0.0003678  -0.0057969  -0.0012940   0.0012953
   20  -0.0012303   0.0007308  -0.0000295  -0.0040303   0.0002541   0.0002602
   21  -0.0007601   0.0004438  -0.0002859   0.0013007  -0.0004101   0.0005012
   22  -0.0000430  -0.0000539   0.0001532   0.0002252  -0.0001308   0.0002001
   23   0.0001559   0.0000110  -0.0000971  -0.0000654   0.0000636  -0.0000686
   24  -0.0000495   0.0000459   0.0000960  -0.0002168  -0.0000624   0.0001194
   25  -0.0002638  -0.0004675  -0.0005504   0.0001912  -0.0001473  -0.0001885
   26   0.0009471   0.0006165   0.0005320  -0.0000831   0.0002059   0.0004040
   27   0.0003940   0.0001554   0.0002421   0.0001970   0.0001547   0.0000948
   28  -0.0106804  -0.0003396   0.0004784  -0.0196211  -0.0041898   0.0002089
   29  -0.0237369  -0.0050079   0.0001341   0.0271497   0.0055351  -0.0025770
   30  -0.0221287  -0.0048871   0.0030357  -0.0030861  -0.0018914   0.0011344
   31   0.0010931  -0.0004087  -0.0007484   0.0011198   0.0009485  -0.0000802
   32   0.0002493  -0.0001944  -0.0002421  -0.0001976   0.0003772  -0.0002084
   33   0.0004143   0.0002826   0.0007183   0.0002651  -0.0003942   0.0002241
   34  -0.0705393  -0.0454921  -0.0479448  -0.1257099   0.1161478  -0.0129361
   35  -0.0462350  -0.1676757  -0.1082389   0.1192930  -0.2303729   0.0130539
   36  -0.0472364  -0.1125004  -0.1533862  -0.0183000   0.0224371  -0.0500368
   37   0.0739143   0.0533597   0.0470565   0.0059858   0.0115218   0.0115319
   38   0.0533597   0.1724363   0.1190593  -0.0082343  -0.0170871  -0.0175417
   39   0.0470565   0.1190593   0.1835030   0.0011276   0.0009106   0.0042244
   40   0.0059858  -0.0082343   0.0011276   0.1350306  -0.1247557   0.0138193
   41   0.0115218  -0.0170871   0.0009106  -0.1247557   0.2505868  -0.0332103
   42   0.0115319  -0.0175417   0.0042244   0.0138193  -0.0332103   0.0646922
   43   0.0046079   0.0026191  -0.0018493   0.0065574   0.0031090  -0.0141149
   44   0.0055826   0.0127610  -0.0111396  -0.0097652  -0.0129429   0.0370243
   45   0.0103953   0.0143013  -0.0408245   0.0031384   0.0098919  -0.0148429
   46  -0.0060312  -0.0020723   0.0007871   0.0016573  -0.0005789  -0.0002776
   47   0.0007701   0.0005773   0.0001842   0.0015969   0.0009063   0.0006370
   48   0.0026511   0.0011190   0.0010777   0.0001554   0.0000758  -0.0000253
   49   0.0001692   0.0001178   0.0000193   0.0000827   0.0001326  -0.0001917
   50  -0.0001466   0.0005174  -0.0001284  -0.0012535   0.0001426  -0.0002272
   51   0.0001839   0.0002122  -0.0000754  -0.0003023   0.0001942   0.0000637
   52   0.0000927   0.0000667   0.0003288   0.0000762  -0.0000068   0.0001838
   53   0.0002005   0.0000717   0.0002051  -0.0001035  -0.0000603   0.0000976
   54  -0.0001102  -0.0000490   0.0002070  -0.0000162  -0.0000890   0.0000746
   55  -0.0000046   0.0002221   0.0002407   0.0000544   0.0000085   0.0000706
   56  -0.0014818  -0.0001635  -0.0000109  -0.0002665   0.0002575  -0.0001612
   57  -0.0016282  -0.0007282   0.0001362   0.0002759   0.0000484  -0.0000016
   58  -0.0007711  -0.0002819   0.0000146   0.0000576   0.0000637  -0.0000204
   59  -0.0001483  -0.0000568   0.0000428  -0.0000412   0.0000172   0.0000093
   60   0.0000315   0.0000180  -0.0000312  -0.0000143   0.0000129   0.0000022
   61   0.0000342  -0.0000007  -0.0000338   0.0000005   0.0000149   0.0000107
   62   0.0000030  -0.0000165   0.0000013   0.0000259  -0.0000043   0.0000101
   63   0.0000520   0.0000609  -0.0000002  -0.0000002  -0.0000120  -0.0000180
   64  -0.0000507  -0.0000302   0.0000013   0.0000677   0.0000090  -0.0000001
   65   0.0001813   0.0001774   0.0000432  -0.0001496   0.0000173  -0.0000089
   66   0.0000133  -0.0000140   0.0000324  -0.0000380   0.0000260   0.0000374
   67   0.0000682   0.0000480   0.0000258  -0.0000646   0.0000123   0.0000127
   68   0.0000278  -0.0000022   0.0000008  -0.0000294   0.0000054   0.0000070
   69   0.0000310   0.0000050   0.0000003  -0.0000209   0.0000045   0.0000045
   70  -0.0000062  -0.0000210  -0.0000079  -0.0000265   0.0000159   0.0000108
   71  -0.0000330  -0.0000226  -0.0000094   0.0000397  -0.0000063  -0.0000072
   72  -0.0000122  -0.0000147  -0.0000050   0.0000094   0.0000034   0.0000015
   73  -0.0000117  -0.0000161  -0.0000038  -0.0000076   0.0000076   0.0000047
   74   0.0000099   0.0000025   0.0000014  -0.0000150   0.0000035   0.0000032
   75   0.0000069   0.0000078   0.0000025  -0.0000063  -0.0000014  -0.0000012
   76   0.0000119   0.0000135   0.0000031   0.0000057  -0.0000056  -0.0000042
   77   0.0000225   0.0000133   0.0000032  -0.0000181   0.0000012   0.0000015
   78  -0.0000302  -0.0000213  -0.0000040   0.0000124   0.0000012   0.0000038
   79  -0.0000084  -0.0000009  -0.0000011   0.0000200  -0.0000065  -0.0000040
   80   0.0000148   0.0000128   0.0000050  -0.0000096   0.0000007  -0.0000014
   81   0.0000186   0.0000076   0.0000035  -0.0000289   0.0000041   0.0000032
   82   0.0000369   0.0000764   0.0000284   0.0001107  -0.0000573  -0.0000365
   83  -0.0001292  -0.0001340  -0.0000176   0.0000778   0.0000291   0.0000359
   84   0.0000478   0.0000370  -0.0000244   0.0000161   0.0000068  -0.0000286
   85  -0.0000870  -0.0001252  -0.0000339  -0.0000532   0.0000526   0.0000417
   86   0.0000797   0.0000844   0.0000176  -0.0000372  -0.0000165  -0.0000198
   87   0.0000073   0.0000207   0.0000202   0.0000017  -0.0000163  -0.0000006
   88   0.0000028   0.0000029   0.0000004   0.0000027  -0.0000007  -0.0000017
   89   0.0000076   0.0000033  -0.0000043  -0.0000150   0.0000029   0.0000009
   90  -0.0000130  -0.0000047   0.0000083   0.0000128  -0.0000065   0.0000040
   91   0.0001471   0.0005357   0.0005732   0.0004388  -0.0004738   0.0003122
   92   0.0001575   0.0022841  -0.0014511  -0.0013822   0.0017366   0.0026898
   93  -0.0011596  -0.0001440   0.0011246   0.0021579   0.0022848  -0.0065065
           43          44          45          46          47          48
    1   0.0001935   0.0001176  -0.0000188  -0.0243804   0.0272482  -0.0042532
    2   0.0000773  -0.0002115   0.0000946   0.0028057   0.0068747  -0.0010811
    3   0.0000256   0.0000883  -0.0003929   0.0018350  -0.0036384   0.0004543
    4   0.0000534  -0.0000079   0.0000898   0.0008387  -0.0000046  -0.0013331
    5  -0.0000219   0.0000033  -0.0000523  -0.0014402   0.0012437   0.0001698
    6   0.0000320  -0.0000449   0.0001784   0.0002717  -0.0005972   0.0000539
    7   0.0010965   0.0000833  -0.0007179   0.0014318   0.0004388   0.0007778
    8  -0.0008559   0.0004078  -0.0002114   0.0005336   0.0011970  -0.0003144
    9   0.0010349  -0.0006717   0.0006359   0.0008630  -0.0003434  -0.0003578
   10  -0.0003098   0.0003663  -0.0004179  -0.0001134   0.0000381  -0.0000111
   11   0.0000831   0.0000977  -0.0001846  -0.0000149  -0.0000966  -0.0000666
   12  -0.0001738  -0.0000821   0.0002603   0.0000378  -0.0002145   0.0001790
   13  -0.0005849  -0.0005936   0.0008997  -0.0003378  -0.0006964  -0.0005706
   14   0.0006561   0.0004615  -0.0005061  -0.0010055   0.0004940   0.0001595
   15  -0.0002298  -0.0000784   0.0003179  -0.0006325   0.0001966  -0.0000297
   16   0.0000919  -0.0000128  -0.0000900   0.0004629  -0.0002351   0.0001903
   17  -0.0001846  -0.0001013   0.0001363  -0.0001028  -0.0000258   0.0000367
   18  -0.0000392   0.0000231  -0.0000314   0.0000768  -0.0000297  -0.0000633
   19   0.0014833   0.0009267  -0.0020198   0.0062757  -0.0040614   0.0028871
   20  -0.0003582  -0.0006993   0.0023370   0.0134628  -0.0304885  -0.0023333
   21  -0.0012043  -0.0001638  -0.0008467   0.0124242  -0.0205927   0.0021243
   22  -0.0002192  -0.0007062   0.0010701   0.0004373  -0.0010886  -0.0000528
   23  -0.0009457   0.0008336  -0.0013125  -0.0006246   0.0011508   0.0013808
   24   0.0012181  -0.0009971   0.0011800  -0.0000317  -0.0004866   0.0005808
   25  -0.0002419  -0.0001763  -0.0002875  -0.0025538   0.0032828  -0.0009424
   26   0.0003470   0.0001890   0.0000543   0.0042405  -0.0032495   0.0024727
   27   0.0007155   0.0003526   0.0000104  -0.0000391   0.0003547   0.0010000
   28  -0.0058365  -0.0054333   0.0113138  -0.0841420  -0.0160041  -0.0134160
   29  -0.0131907  -0.0027076   0.0096706  -0.0163653  -0.1226280  -0.0407703
   30   0.0376390   0.0137612  -0.0182383  -0.0164201  -0.0414336  -0.1206520
   31  -0.0077272  -0.0025652   0.0028274   0.0003777   0.0024942  -0.0098706
   32  -0.0022685   0.0005855   0.0002947   0.0019777   0.0061889  -0.0245622
   33   0.0015440   0.0003580   0.0012064   0.0019822   0.0051632  -0.0224526
   34  -0.0745329  -0.0046965   0.0423138  -0.0149056  -0.0092770  -0.0049118
   35   0.0116458  -0.1012304   0.0178435  -0.0258927  -0.0072868   0.0012196
   36   0.0250685   0.0557216  -0.1892810  -0.0237013  -0.0034144   0.0052324
   37   0.0046079   0.0055826   0.0103953  -0.0060312   0.0007701   0.0026511
   38   0.0026191   0.0127610   0.0143013  -0.0020723   0.0005773   0.0011190
   39  -0.0018493  -0.0111396  -0.0408245   0.0007871   0.0001842   0.0010777
   40   0.0065574  -0.0097652   0.0031384   0.0016573   0.0015969   0.0001554
   41   0.0031090  -0.0129429   0.0098919  -0.0005789   0.0009063   0.0000758
   42  -0.0141149   0.0370243  -0.0148429  -0.0002776   0.0006370  -0.0000253
   43   0.1533892  -0.1697958  -0.0564951   0.0017304   0.0008810  -0.0009852
   44  -0.1697958   0.5468815  -0.1219287   0.0002764   0.0008423   0.0003166
   45  -0.0564951  -0.1219287   0.3001612  -0.0004237  -0.0016584  -0.0019036
   46   0.0017304   0.0002764  -0.0004237   0.4848072  -0.0532015  -0.0143733
   47   0.0008810   0.0008423  -0.0016584  -0.0532015   0.5354392  -0.0502277
   48  -0.0009852   0.0003166  -0.0019036  -0.0143733  -0.0502277   0.5428313
   49  -0.0001428   0.0002270  -0.0000240  -0.1180519   0.1116931  -0.0213958
   50  -0.0007181   0.0000694  -0.0000534   0.1116189  -0.2226760   0.0351521
   51   0.0003677  -0.0000154  -0.0000015  -0.0223334   0.0362991  -0.0553598
   52  -0.0001241  -0.0001509   0.0007431  -0.0554478  -0.0111340   0.0427982
   53   0.0001779  -0.0005730   0.0005581  -0.0108832  -0.0712732   0.0709788
   54   0.0010192   0.0004759   0.0021620   0.0420691   0.0701798  -0.2709828
   55   0.0002903   0.0002605   0.0000780  -0.1737154  -0.0207330   0.0144586
   56  -0.0000786   0.0000784   0.0002701  -0.0208342  -0.0851261   0.0024732
   57   0.0008039   0.0004956   0.0015405   0.0146711   0.0034251  -0.0813492
   58  -0.0000383  -0.0000833   0.0005549  -0.0097242  -0.0229470  -0.0226943
   59  -0.0000269  -0.0000189   0.0001930  -0.0020126  -0.0042966  -0.0035910
   60  -0.0002362  -0.0001342   0.0001446   0.0019818   0.0044171   0.0032060
   61  -0.0001975  -0.0001563  -0.0005607  -0.0080995  -0.0134427   0.0313165
   62   0.0000893   0.0000267  -0.0002142  -0.0014305  -0.0028639   0.0057310
   63  -0.0000465  -0.0000822   0.0001827   0.0015111   0.0010659  -0.0040727
   64   0.0000369  -0.0000290   0.0000014   0.0002326   0.0028684  -0.0008773
   65   0.0001907   0.0002273  -0.0001259   0.0021585  -0.0055239   0.0015562
   66  -0.0000224  -0.0000408   0.0001620  -0.0000959   0.0011864  -0.0007363
   67  -0.0000117   0.0000394   0.0000310   0.0001162  -0.0001442   0.0003829
   68  -0.0000349  -0.0000103   0.0000406  -0.0001600   0.0000440   0.0002466
   69  -0.0000341   0.0000008   0.0000172  -0.0001234   0.0002349   0.0002227
   70  -0.0001426  -0.0000391   0.0000151   0.0000314   0.0000352   0.0002796
   71  -0.0000215  -0.0000466  -0.0000034   0.0002161  -0.0002523   0.0004911
   72  -0.0000075  -0.0000040  -0.0000224  -0.0001827   0.0004894  -0.0001578
   73  -0.0000731  -0.0000335   0.0000275   0.0000011   0.0000260   0.0000946
   74  -0.0000182   0.0000049   0.0000084  -0.0000807   0.0001355  -0.0002115
   75   0.0000020   0.0000046   0.0000149   0.0000497  -0.0001384   0.0000619
   76   0.0000605   0.0000260  -0.0000225  -0.0000406  -0.0000332  -0.0000659
   77   0.0000600   0.0000533  -0.0000446  -0.0001776   0.0002368  -0.0004786
   78  -0.0000374  -0.0000357   0.0000127   0.0001696  -0.0002682   0.0002604
   79   0.0000553   0.0000134  -0.0000380   0.0000223  -0.0000060   0.0000393
   80  -0.0000131   0.0000046   0.0000248  -0.0000579   0.0000267  -0.0000650
   81  -0.0000285   0.0000055   0.0000254  -0.0000210  -0.0000440   0.0000242
   82   0.0004442   0.0001579  -0.0001106  -0.0002565   0.0009680  -0.0001254
   83  -0.0003518  -0.0002646   0.0002220  -0.0004237   0.0019767  -0.0002924
   84   0.0001171   0.0001420  -0.0002752   0.0002791  -0.0005965   0.0006888
   85  -0.0004636  -0.0002144   0.0001431  -0.0001011   0.0008511  -0.0003506
   86   0.0002221   0.0001588  -0.0001127   0.0001359  -0.0011125   0.0002359
   87   0.0000543  -0.0000089   0.0000908  -0.0000433  -0.0001279  -0.0000481
   88   0.0000150   0.0000128  -0.0000209   0.0000115  -0.0001495   0.0000064
   89  -0.0000042   0.0000163  -0.0000383   0.0000311  -0.0001587   0.0000032
   90  -0.0000031  -0.0000326   0.0000632  -0.0000316   0.0000577  -0.0000703
   91  -0.0794595   0.1863695  -0.0123949  -0.0005331  -0.0000339   0.0001916
   92   0.1687304  -0.4448965   0.0705054  -0.0000978  -0.0002755   0.0001756
   93   0.0058658   0.0266904  -0.0417061  -0.0002787  -0.0000794   0.0002634
           49          50          51          52          53          54
    1  -0.0052316  -0.0015050   0.0003560   0.0016191   0.0006314  -0.0003744
    2  -0.0037299   0.0003718   0.0001585  -0.0009583   0.0003609  -0.0000834
    3   0.0013511   0.0002491   0.0001950   0.0011249  -0.0006231   0.0000398
    4   0.0002413  -0.0000715   0.0002058  -0.0003399   0.0001700   0.0002295
    5  -0.0003495   0.0000578  -0.0004353   0.0009091   0.0001167  -0.0005326
    6  -0.0000776  -0.0001076   0.0003219  -0.0005562  -0.0000974   0.0002297
    7  -0.0002847  -0.0010096  -0.0005175  -0.0002350  -0.0000341  -0.0001263
    8  -0.0006884   0.0000546   0.0000645  -0.0000032  -0.0001437  -0.0000390
    9  -0.0004173   0.0000315   0.0000045   0.0000801  -0.0001873   0.0000715
   10   0.0000151   0.0000707   0.0000455  -0.0000175  -0.0000758  -0.0001570
   11   0.0000684   0.0000149   0.0000092  -0.0000755  -0.0000704   0.0000703
   12   0.0000886  -0.0000281  -0.0000173  -0.0001809   0.0000962   0.0000879
   13   0.0001999   0.0004544   0.0001726   0.0001254   0.0000178   0.0001351
   14   0.0003114   0.0000484   0.0001168   0.0000719   0.0000208  -0.0001518
   15   0.0001205   0.0001123   0.0001047  -0.0000114   0.0000561   0.0000499
   16  -0.0000601  -0.0001476  -0.0000989  -0.0000326   0.0000128   0.0000186
   17   0.0000414   0.0000738   0.0000006   0.0000237   0.0000111   0.0000202
   18   0.0000166   0.0000483   0.0000079   0.0000083   0.0000081  -0.0000047
   19  -0.0003931  -0.0025159  -0.0017596  -0.0000157   0.0000316  -0.0000323
   20  -0.0017105  -0.0019985  -0.0024904   0.0002649   0.0018110   0.0014256
   21  -0.0013366  -0.0041975  -0.0025108   0.0006129  -0.0004622   0.0005540
   22  -0.0001188  -0.0002418   0.0000314   0.0001620  -0.0000077   0.0004224
   23   0.0001179   0.0003814  -0.0003091  -0.0003592   0.0000216  -0.0007498
   24  -0.0000631   0.0000318   0.0002037   0.0001148   0.0003741   0.0005866
   25   0.0005411   0.0011087   0.0006152  -0.0000974  -0.0001851  -0.0001865
   26  -0.0005140  -0.0013361  -0.0011337   0.0000476   0.0001708  -0.0000690
   27  -0.0001825  -0.0001232   0.0002144   0.0000044   0.0003440   0.0004123
   28   0.0047280   0.0118706   0.0113865   0.0013309   0.0042336   0.0013826
   29  -0.0087585  -0.0206931  -0.0191631   0.0032807   0.0059962   0.0045445
   30   0.0023589   0.0044924   0.0026354  -0.0108535  -0.0242625  -0.0227908
   31   0.0001864   0.0001041   0.0006660  -0.0002758  -0.0016492  -0.0012350
   32   0.0004385   0.0009634   0.0004754  -0.0020443  -0.0029276  -0.0034782
   33   0.0004036  -0.0003432   0.0007208  -0.0013614  -0.0034419  -0.0016389
   34   0.0011258   0.0019676   0.0007012   0.0003932   0.0002157   0.0015041
   35  -0.0010955   0.0000673   0.0004722   0.0006495   0.0009439   0.0009385
   36   0.0002657   0.0007671   0.0007622  -0.0011022   0.0001119  -0.0016799
   37   0.0001692  -0.0001466   0.0001839   0.0000927   0.0002005  -0.0001102
   38   0.0001178   0.0005174   0.0002122   0.0000667   0.0000717  -0.0000490
   39   0.0000193  -0.0001284  -0.0000754   0.0003288   0.0002051   0.0002070
   40   0.0000827  -0.0012535  -0.0003023   0.0000762  -0.0001035  -0.0000162
   41   0.0001326   0.0001426   0.0001942  -0.0000068  -0.0000603  -0.0000890
   42  -0.0001917  -0.0002272   0.0000637   0.0001838   0.0000976   0.0000746
   43  -0.0001428  -0.0007181   0.0003677  -0.0001241   0.0001779   0.0010192
   44   0.0002270   0.0000694  -0.0000154  -0.0001509  -0.0005730   0.0004759
   45  -0.0000240  -0.0000534  -0.0000015   0.0007431   0.0005581   0.0021620
   46  -0.1180519   0.1116189  -0.0223334  -0.0554478  -0.0108832   0.0420691
   47   0.1116931  -0.2226760   0.0362991  -0.0111340  -0.0712732   0.0701798
   48  -0.0213958   0.0351521  -0.0553598   0.0427982   0.0709788  -0.2709828
   49   0.1315177  -0.1206260   0.0247101   0.0027254  -0.0047500   0.0001769
   50  -0.1206260   0.2435423  -0.0358941   0.0048154  -0.0081472   0.0018609
   51   0.0247101  -0.0358941   0.0572999  -0.0169570   0.0253977  -0.0046744
   52   0.0027254   0.0048154  -0.0169570   0.0627347   0.0160774  -0.0460207
   53  -0.0047500  -0.0081472   0.0253977   0.0160774   0.0769915  -0.0755437
   54   0.0001769   0.0018609  -0.0046744  -0.0460207  -0.0755437   0.2973825
   55  -0.0180598  -0.0049195   0.0031014  -0.0079115  -0.0020564   0.0009147
   56   0.0274440   0.0071161  -0.0035038  -0.0102048  -0.0035639   0.0013094
   57  -0.0055581  -0.0011537  -0.0004304   0.0311772   0.0067935  -0.0024957
   58   0.0007576   0.0006404  -0.0003842   0.0013706   0.0000302   0.0004058
   59  -0.0001448   0.0005089   0.0002182  -0.0000038  -0.0001490   0.0001721
   60  -0.0006399  -0.0000211  -0.0000359  -0.0003970   0.0001694   0.0007845
   61   0.0013495   0.0005554  -0.0001403  -0.0060817  -0.0016397   0.0001781
   62   0.0000249   0.0004848  -0.0005304  -0.0010508   0.0007181   0.0000857
   63   0.0004628  -0.0003600   0.0003300   0.0007349  -0.0002477   0.0013735
   64  -0.0007276  -0.0003219   0.0000715   0.0000664   0.0000088   0.0001318
   65   0.0020621   0.0002638  -0.0000169  -0.0002021   0.0000354  -0.0001643
   66  -0.0003850  -0.0000930   0.0004133  -0.0002620  -0.0000746   0.0003222
   67   0.0001338   0.0000408   0.0000302  -0.0000189  -0.0000266  -0.0000111
   68   0.0000156   0.0000176   0.0000193  -0.0000510  -0.0000308   0.0000086
   69  -0.0000329   0.0000050  -0.0000067   0.0000200  -0.0000023  -0.0000214
   70  -0.0001030   0.0000712  -0.0001110   0.0000247   0.0000399  -0.0001682
   71   0.0000664  -0.0000130  -0.0000503  -0.0001957  -0.0001008   0.0000425
   72  -0.0001843  -0.0000065  -0.0000209   0.0001146   0.0000158  -0.0000454
   73  -0.0000470   0.0000125  -0.0000252  -0.0000334  -0.0000125  -0.0000171
   74  -0.0000326   0.0000065   0.0000065   0.0001122   0.0000178  -0.0000101
   75   0.0000733  -0.0000034   0.0000329  -0.0000613  -0.0000221   0.0000494
   76   0.0000418  -0.0000113   0.0000120   0.0000309   0.0000091   0.0000069
   77  -0.0000456  -0.0000040   0.0000302   0.0002069   0.0000591  -0.0000351
   78   0.0000366   0.0000131  -0.0000139  -0.0001631  -0.0000257   0.0000084
   79   0.0000029  -0.0000150   0.0000012  -0.0000205   0.0000025  -0.0000012
   80   0.0000053   0.0000013   0.0000053   0.0000371   0.0000125   0.0000003
   81   0.0000367   0.0000185   0.0000115  -0.0000044  -0.0000083   0.0000113
   82  -0.0001502  -0.0001948   0.0001071  -0.0000723   0.0000269   0.0000523
   83  -0.0009212  -0.0000741  -0.0000217  -0.0000012  -0.0000571   0.0000555
   84   0.0003474  -0.0000134  -0.0000392   0.0000538   0.0000153  -0.0001129
   85  -0.0005306   0.0000619  -0.0000438   0.0000857  -0.0000530   0.0000053
   86   0.0005142   0.0000504   0.0000131   0.0000018   0.0000420  -0.0000353
   87   0.0000518   0.0000047   0.0000143  -0.0000794  -0.0000003   0.0000470
   88   0.0000547   0.0000079  -0.0000104  -0.0000077   0.0000063  -0.0000023
   89   0.0000641   0.0000140  -0.0000020   0.0000470   0.0000100  -0.0000244
   90  -0.0000363  -0.0000104   0.0000029  -0.0000510  -0.0000077   0.0000299
   91   0.0000285   0.0002975  -0.0000816  -0.0001061  -0.0004154  -0.0001936
   92   0.0000219   0.0001735  -0.0001269  -0.0001703  -0.0003143  -0.0001352
   93   0.0000053  -0.0000225  -0.0001527  -0.0000383  -0.0002147  -0.0000372
           55          56          57          58          59          60
    1  -0.1012855   0.0373855  -0.0058946   0.0036036  -0.0066586   0.0011185
    2   0.0364455  -0.1397406   0.0077646   0.0134624  -0.0212640   0.0038923
    3  -0.0088519   0.0091344  -0.0805741   0.0134097  -0.0196368   0.0026063
    4   0.0010945   0.0084569  -0.0173554   0.0005139  -0.0006178   0.0004198
    5  -0.0021523  -0.0135628   0.0273386  -0.0007546   0.0007035  -0.0002130
    6  -0.0000174   0.0026301  -0.0039701  -0.0001591   0.0003353   0.0007477
    7   0.0068064   0.0135984   0.0135566  -0.0026018   0.0039749  -0.0005638
    8   0.0005466  -0.0266977  -0.0157666   0.0015614  -0.0011695   0.0007194
    9   0.0058788   0.0004872   0.0042319  -0.0013952   0.0034045   0.0004420
   10  -0.0000228   0.0002260   0.0004662  -0.0000877   0.0000223   0.0000678
   11  -0.0002125   0.0017138  -0.0002104  -0.0001679   0.0001607   0.0002054
   12  -0.0001745   0.0014694   0.0000422  -0.0001093  -0.0002178   0.0004467
   13   0.0002312  -0.0009688  -0.0005171   0.0002873   0.0000433   0.0000270
   14  -0.0041565  -0.0032935  -0.0055477   0.0016341  -0.0019793  -0.0000546
   15  -0.0021991  -0.0033177  -0.0035575   0.0007853  -0.0014302   0.0002915
   16   0.0005291   0.0004257   0.0002208  -0.0000752   0.0001220  -0.0000213
   17  -0.0012295  -0.0007013  -0.0018052   0.0004400  -0.0005651   0.0001281
   18  -0.0004000   0.0005053   0.0007013  -0.0000865   0.0001805   0.0000682
   19   0.0005222  -0.0010683  -0.0000106  -0.0001444   0.0003095   0.0001181
   20  -0.0000356   0.0012232   0.0011654   0.0004569   0.0005002   0.0001097
   21   0.0005951   0.0009953   0.0008359   0.0000875   0.0001917  -0.0000698
   22  -0.0001623  -0.0000061  -0.0000408   0.0000759  -0.0000509  -0.0000027
   23   0.0000129  -0.0002598  -0.0001698  -0.0000574  -0.0000443  -0.0000256
   24  -0.0000407   0.0000566   0.0001243   0.0000168   0.0000339   0.0000024
   25  -0.0003133   0.0003557   0.0000344   0.0000897  -0.0000965  -0.0000248
   26   0.0003931   0.0004508   0.0000293  -0.0000926  -0.0000424  -0.0000042
   27   0.0000119   0.0000828  -0.0001137  -0.0000285  -0.0000412  -0.0000378
   28  -0.0143754  -0.0268756  -0.0236309  -0.0066586  -0.0013992   0.0003234
   29  -0.0088958  -0.0072681  -0.0053939   0.0002291   0.0008227   0.0003748
   30  -0.0033012   0.0021197   0.0027133   0.0026371   0.0008901   0.0005688
   31   0.0007854   0.0009163  -0.0007740   0.0001125   0.0000092   0.0002055
   32   0.0011227   0.0011985   0.0002065   0.0003554   0.0000010   0.0001652
   33   0.0009385   0.0011361   0.0005912   0.0000884  -0.0001906   0.0004545
   34   0.0005235   0.0002998  -0.0003463   0.0003670   0.0002096   0.0004204
   35  -0.0005112  -0.0034839  -0.0035101  -0.0014405  -0.0000840  -0.0000065
   36  -0.0006827  -0.0032793  -0.0050900  -0.0019105  -0.0006584   0.0002276
   37  -0.0000046  -0.0014818  -0.0016282  -0.0007711  -0.0001483   0.0000315
   38   0.0002221  -0.0001635  -0.0007282  -0.0002819  -0.0000568   0.0000180
   39   0.0002407  -0.0000109   0.0001362   0.0000146   0.0000428  -0.0000312
   40   0.0000544  -0.0002665   0.0002759   0.0000576  -0.0000412  -0.0000143
   41   0.0000085   0.0002575   0.0000484   0.0000637   0.0000172   0.0000129
   42   0.0000706  -0.0001612  -0.0000016  -0.0000204   0.0000093   0.0000022
   43   0.0002903  -0.0000786   0.0008039  -0.0000383  -0.0000269  -0.0002362
   44   0.0002605   0.0000784   0.0004956  -0.0000833  -0.0000189  -0.0001342
   45   0.0000780   0.0002701   0.0015405   0.0005549   0.0001930   0.0001446
   46  -0.1737154  -0.0208342   0.0146711  -0.0097242  -0.0020126   0.0019818
   47  -0.0207330  -0.0851261   0.0034251  -0.0229470  -0.0042966   0.0044171
   48   0.0144586   0.0024732  -0.0813492  -0.0226943  -0.0035910   0.0032060
   49  -0.0180598   0.0274440  -0.0055581   0.0007576  -0.0001448  -0.0006399
   50  -0.0049195   0.0071161  -0.0011537   0.0006404   0.0005089  -0.0000211
   51   0.0031014  -0.0035038  -0.0004304  -0.0003842   0.0002182  -0.0000359
   52  -0.0079115  -0.0102048   0.0311772   0.0013706  -0.0000038  -0.0003970
   53  -0.0020564  -0.0035639   0.0067935   0.0000302  -0.0001490   0.0001694
   54   0.0009147   0.0013094  -0.0024957   0.0004058   0.0001721   0.0007845
   55   0.4524232   0.0430465   0.0079954  -0.0660424  -0.0484946  -0.0478871
   56   0.0430465   0.5144731   0.0207329  -0.0487859  -0.1654432  -0.1179285
   57   0.0079954   0.0207329   0.5839460  -0.0477852  -0.1164273  -0.1646964
   58  -0.0660424  -0.0487859  -0.0477852   0.0761853   0.0518310   0.0526451
   59  -0.0484946  -0.1654432  -0.1164273   0.0518310   0.1814594   0.1280797
   60  -0.0478871  -0.1179285  -0.1646964   0.0526451   0.1280797   0.1750274
   61  -0.0515200  -0.0161833   0.0336385   0.0012357   0.0040144  -0.0084223
   62  -0.0154228  -0.0848554   0.0857405   0.0035525   0.0091707  -0.0201435
   63   0.0326066   0.0862750  -0.2527411   0.0032467   0.0082057  -0.0205032
   64  -0.0258927   0.0004696   0.0016981   0.0014549  -0.0017493  -0.0001469
   65   0.0253114   0.0074972  -0.0041694   0.0007957   0.0008378   0.0001477
   66  -0.0063496  -0.0023128   0.0003524   0.0011607  -0.0005668   0.0001459
   67   0.0016469  -0.0011566  -0.0012719  -0.0001961   0.0008564   0.0005492
   68   0.0017760   0.0006995   0.0005975  -0.0003325   0.0008038  -0.0000632
   69   0.0010122  -0.0000899   0.0000801  -0.0002611   0.0004507   0.0002878
   70   0.0004965  -0.0007180   0.0002261  -0.0001285   0.0002397   0.0003374
   71  -0.0001018   0.0006428  -0.0011986  -0.0001295   0.0000812   0.0001721
   72  -0.0000216  -0.0006500   0.0007534  -0.0000357  -0.0000337  -0.0000540
   73   0.0001576  -0.0002228  -0.0001840  -0.0000305   0.0000318   0.0000809
   74   0.0002765  -0.0001113   0.0003134  -0.0000153   0.0000260  -0.0000553
   75  -0.0003772   0.0004950  -0.0002582   0.0000154  -0.0000511   0.0000267
   76  -0.0008503  -0.0000282   0.0005352   0.0000748   0.0000201  -0.0000969
   77   0.0005500  -0.0002434   0.0008184  -0.0000323  -0.0000598  -0.0001659
   78   0.0000111   0.0002553  -0.0002698   0.0000355  -0.0000437  -0.0001962
   79  -0.0002778   0.0000064  -0.0000495   0.0000750  -0.0000723  -0.0001220
   80   0.0001721   0.0000096   0.0000773  -0.0000222  -0.0000037   0.0001251
   81   0.0000740   0.0001357  -0.0000543  -0.0000948   0.0001595   0.0000471
   82  -0.0036342  -0.0020964  -0.0010149   0.0000680   0.0000537   0.0002736
   83  -0.0044716  -0.0032324   0.0015409   0.0001925  -0.0000468   0.0000121
   84   0.0034175   0.0003406  -0.0008768  -0.0001929   0.0005241   0.0002777
   85  -0.0018571  -0.0016844   0.0005661   0.0001755  -0.0002665  -0.0000239
   86   0.0027539   0.0020777  -0.0005118  -0.0001468   0.0001245   0.0000042
   87  -0.0007008   0.0004755   0.0002037   0.0000230  -0.0000790  -0.0000842
   88   0.0003558   0.0001099   0.0002768   0.0000145   0.0000018  -0.0000339
   89   0.0005517   0.0002284  -0.0004530  -0.0000107  -0.0000136   0.0000232
   90  -0.0004143  -0.0001175   0.0002987   0.0000775  -0.0000818  -0.0000871
   91   0.0000076  -0.0000797  -0.0000802  -0.0000206   0.0000434   0.0000327
   92  -0.0000574   0.0000798  -0.0000423   0.0000553   0.0000194   0.0000394
   93   0.0000131  -0.0000081  -0.0000721  -0.0000463  -0.0000417  -0.0000096
           61          62          63          64          65          66
    1   0.0023331  -0.0030791  -0.0005881  -0.1414438  -0.0211795   0.0036446
    2   0.0082779  -0.0134021   0.0024457  -0.0134124  -0.0764589   0.0068706
    3  -0.0183143   0.0257033  -0.0038234   0.0051588   0.0070492  -0.0822041
    4  -0.0017909   0.0031213  -0.0004977  -0.0089114  -0.0107137   0.0305318
    5   0.0033870  -0.0040758   0.0005469  -0.0029382  -0.0025548   0.0066406
    6  -0.0001145   0.0003214   0.0012315   0.0026032   0.0004523  -0.0029009
    7   0.0002950  -0.0003517  -0.0001498  -0.0137028  -0.0222859  -0.0223133
    8  -0.0008566   0.0007683  -0.0007744  -0.0083642  -0.0083071  -0.0036483
    9  -0.0003925   0.0023672  -0.0000535  -0.0048460   0.0004092   0.0030865
   10   0.0002216  -0.0004535   0.0000150   0.0005105   0.0007436   0.0001968
   11  -0.0002022  -0.0001135   0.0003950   0.0003459   0.0006256   0.0006409
   12   0.0002225  -0.0008421   0.0007940   0.0009874   0.0005196  -0.0000486
   13  -0.0001581   0.0000453  -0.0000979   0.0002383  -0.0016040   0.0002269
   14  -0.0000889   0.0003259  -0.0000914   0.0009220   0.0024301   0.0002579
   15   0.0001092  -0.0005937   0.0003291   0.0006118  -0.0000878   0.0000146
   16  -0.0000010   0.0000178   0.0000450   0.0001954   0.0000137  -0.0004730
   17  -0.0000394  -0.0000399   0.0001100   0.0004142   0.0003462   0.0000473
   18   0.0000891  -0.0001537  -0.0000255   0.0000213   0.0002204   0.0001797
   19  -0.0000844   0.0000188   0.0000804   0.0011943  -0.0003673  -0.0000364
   20  -0.0000357  -0.0002739   0.0000036  -0.0001781  -0.0025167  -0.0028846
   21  -0.0000684  -0.0001642   0.0001280  -0.0004677  -0.0027234  -0.0034231
   22  -0.0001155   0.0001225  -0.0000742  -0.0000760   0.0002720  -0.0001348
   23   0.0001197   0.0001715  -0.0001347  -0.0000514   0.0000619  -0.0002156
   24  -0.0000501  -0.0001381  -0.0000744   0.0000858  -0.0000630   0.0002922
   25   0.0000846  -0.0000781   0.0000343   0.0000586  -0.0012161  -0.0014117
   26  -0.0000489  -0.0000535   0.0000769   0.0001524  -0.0000403  -0.0005313
   27  -0.0000101  -0.0000246  -0.0000005   0.0002416   0.0000042   0.0003510
   28   0.0018177   0.0005633  -0.0006251  -0.0000301   0.0001717   0.0002083
   29   0.0008490   0.0001110  -0.0003172   0.0000607  -0.0007709  -0.0002812
   30   0.0014226   0.0008942   0.0005765   0.0000446  -0.0004583   0.0001982
   31   0.0002160  -0.0000033   0.0002878  -0.0000066  -0.0000151  -0.0000120
   32  -0.0002705  -0.0002553   0.0004294  -0.0000176   0.0000523   0.0000427
   33  -0.0006689  -0.0002267   0.0006443  -0.0000420   0.0000508  -0.0000502
   34  -0.0001654  -0.0001846   0.0001861  -0.0000150  -0.0002346   0.0000545
   35   0.0002370   0.0000405   0.0000620  -0.0000847   0.0000854   0.0000990
   36   0.0004110  -0.0000440   0.0001563  -0.0000584   0.0002252  -0.0001806
   37   0.0000342   0.0000030   0.0000520  -0.0000507   0.0001813   0.0000133
   38  -0.0000007  -0.0000165   0.0000609  -0.0000302   0.0001774  -0.0000140
   39  -0.0000338   0.0000013  -0.0000002   0.0000013   0.0000432   0.0000324
   40   0.0000005   0.0000259  -0.0000002   0.0000677  -0.0001496  -0.0000380
   41   0.0000149  -0.0000043  -0.0000120   0.0000090   0.0000173   0.0000260
   42   0.0000107   0.0000101  -0.0000180  -0.0000001  -0.0000089   0.0000374
   43  -0.0001975   0.0000893  -0.0000465   0.0000369   0.0001907  -0.0000224
   44  -0.0001563   0.0000267  -0.0000822  -0.0000290   0.0002273  -0.0000408
   45  -0.0005607  -0.0002142   0.0001827   0.0000014  -0.0001259   0.0001620
   46  -0.0080995  -0.0014305   0.0015111   0.0002326   0.0021585  -0.0000959
   47  -0.0134427  -0.0028639   0.0010659   0.0028684  -0.0055239   0.0011864
   48   0.0313165   0.0057310  -0.0040727  -0.0008773   0.0015562  -0.0007363
   49   0.0013495   0.0000249   0.0004628  -0.0007276   0.0020621  -0.0003850
   50   0.0005554   0.0004848  -0.0003600  -0.0003219   0.0002638  -0.0000930
   51  -0.0001403  -0.0005304   0.0003300   0.0000715  -0.0000169   0.0004133
   52  -0.0060817  -0.0010508   0.0007349   0.0000664  -0.0002021  -0.0002620
   53  -0.0016397   0.0007181  -0.0002477   0.0000088   0.0000354  -0.0000746
   54   0.0001781   0.0000857   0.0013735   0.0001318  -0.0001643   0.0003222
   55  -0.0515200  -0.0154228   0.0326066  -0.0258927   0.0253114  -0.0063496
   56  -0.0161833  -0.0848554   0.0862750   0.0004696   0.0074972  -0.0023128
   57   0.0336385   0.0857405  -0.2527411   0.0016981  -0.0041694   0.0003524
   58   0.0012357   0.0035525   0.0032467   0.0014549   0.0007957   0.0011607
   59   0.0040144   0.0091707   0.0082057  -0.0017493   0.0008378  -0.0005668
   60  -0.0084223  -0.0201435  -0.0205032  -0.0001469   0.0001477   0.0001459
   61   0.0620387   0.0156099  -0.0387095   0.0011345  -0.0003170  -0.0007019
   62   0.0156099   0.0931514  -0.0973953  -0.0011306   0.0004124   0.0001067
   63  -0.0387095  -0.0973953   0.2753940   0.0006716   0.0004925  -0.0004067
   64   0.0011345  -0.0011306   0.0006716   0.4399725   0.0036718  -0.0102997
   65  -0.0003170   0.0004124   0.0004925   0.0036718   0.4759915   0.0211466
   66  -0.0007019   0.0001067  -0.0004067  -0.0102997   0.0211466   0.5122944
   67  -0.0002504   0.0001178  -0.0000056  -0.0420920  -0.0217861  -0.0214744
   68   0.0000556   0.0000194   0.0001156  -0.0276613  -0.1815425  -0.1180822
   69  -0.0002071  -0.0000704  -0.0001013  -0.0246894  -0.1094627  -0.1403659
   70  -0.0006155  -0.0001108   0.0003189  -0.0910864  -0.0074058   0.0279286
   71   0.0005028  -0.0001953   0.0007122  -0.0079629  -0.0828887   0.0253569
   72   0.0001732   0.0000840  -0.0004408   0.0273539   0.0239656  -0.1613589
   73   0.0001176  -0.0001051   0.0000899  -0.0097146  -0.0029258   0.0007121
   74  -0.0002130   0.0001825  -0.0003115  -0.0089727  -0.0037138  -0.0012401
   75   0.0000437  -0.0001841   0.0002041   0.0314032   0.0074299   0.0011584
   76  -0.0017873  -0.0000906   0.0005631   0.0061059  -0.0111786   0.0040800
   77  -0.0001398   0.0006010  -0.0008918   0.0037755  -0.0076809   0.0025585
   78   0.0005875  -0.0001560   0.0006057  -0.0167749   0.0246147  -0.0103306
   79   0.0000386   0.0000607   0.0000963  -0.0001584   0.0085955   0.0077837
   80  -0.0000561  -0.0000553  -0.0001458   0.0020457   0.0089847   0.0071175
   81   0.0000385  -0.0000407   0.0000314  -0.0033181  -0.0201651  -0.0217168
   82  -0.0000148  -0.0000721   0.0001300  -0.0894676   0.0169645  -0.0141179
   83   0.0003248  -0.0002052  -0.0001327   0.0191124  -0.1270514   0.0398606
   84  -0.0002608   0.0003462  -0.0001154  -0.0203885   0.0412674  -0.1117909
   85  -0.0000863   0.0002037  -0.0002953  -0.0352765   0.0310257   0.0097671
   86  -0.0001011   0.0000280   0.0000345   0.0428387   0.0002073  -0.0074022
   87   0.0002098  -0.0002953   0.0002535   0.0010139  -0.0014151   0.0191463
   88   0.0000267  -0.0000223   0.0000090   0.0074195   0.0094381  -0.0082017
   89  -0.0002034   0.0002037  -0.0001066  -0.0037872   0.0008686   0.0254351
   90   0.0001960  -0.0001872   0.0001445   0.0098030   0.0092607  -0.0025714
   91   0.0000244   0.0000092  -0.0000518  -0.0000361  -0.0000152   0.0000214
   92   0.0000467  -0.0000060  -0.0000285  -0.0000028  -0.0000720  -0.0000056
   93   0.0000084   0.0000126  -0.0000025   0.0000051   0.0000056  -0.0001021
           67          68          69          70          71          72
    1  -0.0125900  -0.0034860  -0.0004240  -0.0096263  -0.0037712   0.0060035
    2  -0.0261937  -0.0061735  -0.0012560  -0.0102005  -0.0025733   0.0014675
    3  -0.0211752  -0.0049364  -0.0007151   0.0288272   0.0052577   0.0011944
    4   0.0010778  -0.0002827  -0.0003305  -0.0057780  -0.0005698  -0.0022817
    5   0.0001272  -0.0001199   0.0001407  -0.0010169   0.0001013  -0.0006815
    6   0.0003650   0.0001562   0.0006084   0.0005441   0.0005977   0.0012627
    7  -0.0058823  -0.0003874  -0.0003588  -0.0003594   0.0000639  -0.0002474
    8   0.0002361   0.0001723   0.0006657   0.0011698   0.0000829   0.0002792
    9   0.0021085   0.0010573   0.0012682   0.0000785   0.0015829   0.0018798
   10   0.0001131   0.0000071   0.0002368   0.0000621  -0.0003452  -0.0003321
   11   0.0002500   0.0000374   0.0001429  -0.0005065   0.0002598   0.0003551
   12  -0.0000074  -0.0000640   0.0001664   0.0005818  -0.0003629  -0.0003394
   13   0.0002461  -0.0004577   0.0002523   0.0007698   0.0004242   0.0003940
   14   0.0005907   0.0000434  -0.0000015  -0.0004344  -0.0001142  -0.0003379
   15   0.0002496  -0.0000916   0.0002756   0.0000385  -0.0002886  -0.0007131
   16   0.0000184  -0.0000210   0.0001309  -0.0000348  -0.0001839  -0.0003344
   17   0.0000306   0.0000856   0.0000267  -0.0000070  -0.0002135  -0.0003142
   18   0.0000145   0.0000595  -0.0000635   0.0000087   0.0001108   0.0002005
   19  -0.0001561  -0.0000075   0.0001088   0.0001982  -0.0000981  -0.0000752
   20  -0.0013750  -0.0002834  -0.0002984  -0.0000541   0.0001068  -0.0004300
   21  -0.0012676  -0.0003470  -0.0001159   0.0006125  -0.0001321  -0.0004244
   22  -0.0000103  -0.0000036  -0.0000302  -0.0001534   0.0001117   0.0001343
   23  -0.0000197  -0.0000166  -0.0000036   0.0000361   0.0000311   0.0000637
   24   0.0000417   0.0000203   0.0000156  -0.0000790  -0.0001091  -0.0000879
   25  -0.0006745  -0.0001766  -0.0000953  -0.0000344   0.0000283  -0.0001590
   26  -0.0001463  -0.0000337  -0.0000103  -0.0000071  -0.0000197  -0.0000626
   27   0.0000441   0.0000326  -0.0000177  -0.0001723  -0.0000351  -0.0000320
   28   0.0003314   0.0001512   0.0001703   0.0001285  -0.0000131   0.0000962
   29  -0.0003241  -0.0000296  -0.0000242  -0.0000579   0.0001866   0.0000220
   30  -0.0001254   0.0000527  -0.0000465   0.0000371  -0.0000209   0.0000788
   31  -0.0000081  -0.0000006  -0.0000026   0.0000009   0.0000096  -0.0000242
   32   0.0000203   0.0000146   0.0000009  -0.0000022   0.0000062   0.0000177
   33  -0.0000038   0.0000050   0.0000065  -0.0000297   0.0000338  -0.0000471
   34  -0.0000191   0.0000353   0.0000201   0.0001032   0.0000356   0.0000040
   35   0.0001173   0.0000815   0.0000600   0.0000495  -0.0000390  -0.0000131
   36   0.0000303  -0.0000005   0.0000322   0.0000005   0.0000061  -0.0000053
   37   0.0000682   0.0000278   0.0000310  -0.0000062  -0.0000330  -0.0000122
   38   0.0000480  -0.0000022   0.0000050  -0.0000210  -0.0000226  -0.0000147
   39   0.0000258   0.0000008   0.0000003  -0.0000079  -0.0000094  -0.0000050
   40  -0.0000646  -0.0000294  -0.0000209  -0.0000265   0.0000397   0.0000094
   41   0.0000123   0.0000054   0.0000045   0.0000159  -0.0000063   0.0000034
   42   0.0000127   0.0000070   0.0000045   0.0000108  -0.0000072   0.0000015
   43  -0.0000117  -0.0000349  -0.0000341  -0.0001426  -0.0000215  -0.0000075
   44   0.0000394  -0.0000103   0.0000008  -0.0000391  -0.0000466  -0.0000040
   45   0.0000310   0.0000406   0.0000172   0.0000151  -0.0000034  -0.0000224
   46   0.0001162  -0.0001600  -0.0001234   0.0000314   0.0002161  -0.0001827
   47  -0.0001442   0.0000440   0.0002349   0.0000352  -0.0002523   0.0004894
   48   0.0003829   0.0002466   0.0002227   0.0002796   0.0004911  -0.0001578
   49   0.0001338   0.0000156  -0.0000329  -0.0001030   0.0000664  -0.0001843
   50   0.0000408   0.0000176   0.0000050   0.0000712  -0.0000130  -0.0000065
   51   0.0000302   0.0000193  -0.0000067  -0.0001110  -0.0000503  -0.0000209
   52  -0.0000189  -0.0000510   0.0000200   0.0000247  -0.0001957   0.0001146
   53  -0.0000266  -0.0000308  -0.0000023   0.0000399  -0.0001008   0.0000158
   54  -0.0000111   0.0000086  -0.0000214  -0.0001682   0.0000425  -0.0000454
   55   0.0016469   0.0017760   0.0010122   0.0004965  -0.0001018  -0.0000216
   56  -0.0011566   0.0006995  -0.0000899  -0.0007180   0.0006428  -0.0006500
   57  -0.0012719   0.0005975   0.0000801   0.0002261  -0.0011986   0.0007534
   58  -0.0001961  -0.0003325  -0.0002611  -0.0001285  -0.0001295  -0.0000357
   59   0.0008564   0.0008038   0.0004507   0.0002397   0.0000812  -0.0000337
   60   0.0005492  -0.0000632   0.0002878   0.0003374   0.0001721  -0.0000540
   61  -0.0002504   0.0000556  -0.0002071  -0.0006155   0.0005028   0.0001732
   62   0.0001178   0.0000194  -0.0000704  -0.0001108  -0.0001953   0.0000840
   63  -0.0000056   0.0001156  -0.0001013   0.0003189   0.0007122  -0.0004408
   64  -0.0420920  -0.0276613  -0.0246894  -0.0910864  -0.0079629   0.0273539
   65  -0.0217861  -0.1815425  -0.1094627  -0.0074058  -0.0828887   0.0239656
   66  -0.0214744  -0.1180822  -0.1403659   0.0279286   0.0253569  -0.1613589
   67   0.0586676   0.0289195   0.0236227   0.0007653   0.0070105   0.0073501
   68   0.0289195   0.1970710   0.1253435   0.0013040   0.0083949   0.0081374
   69   0.0236227   0.1253435   0.1586447  -0.0023120  -0.0217637  -0.0230889
   70   0.0007653   0.0013040  -0.0023120   0.5587728  -0.0164565   0.0375387
   71   0.0070105   0.0083949  -0.0217637  -0.0164565   0.5593760   0.0266137
   72   0.0073501   0.0081374  -0.0230889   0.0375387   0.0266137   0.4798895
   73   0.0003990   0.0002824   0.0002184  -0.2995373  -0.0608847  -0.0162562
   74   0.0004711   0.0005317   0.0000437  -0.0588998  -0.0590227  -0.0036054
   75   0.0000744  -0.0007100   0.0011309  -0.0179013  -0.0047843  -0.0464610
   76   0.0002902   0.0002586  -0.0005517  -0.1125411   0.1069822  -0.0423966
   77  -0.0002874   0.0007305   0.0001122   0.1062576  -0.2186695   0.0648577
   78  -0.0005918  -0.0004725   0.0009366  -0.0413089   0.0637854  -0.0708907
   79  -0.0000489  -0.0006713   0.0021270  -0.0489212  -0.0186330  -0.0180773
   80  -0.0004981   0.0001811   0.0025336  -0.0190642  -0.1882341  -0.1297557
   81   0.0018705   0.0025910  -0.0049404  -0.0176723  -0.1281465  -0.1653024
   82   0.0009490  -0.0023445   0.0030746   0.0107208  -0.0048061  -0.0017234
   83   0.0149057  -0.0227837   0.0052684   0.0019047  -0.0136283   0.0118421
   84   0.0132996  -0.0204592   0.0067195  -0.0170284   0.0294263  -0.0171488
   85  -0.0025959   0.0023446  -0.0018359  -0.0018252  -0.0037995   0.0036113
   86  -0.0003017   0.0001998  -0.0002333  -0.0003438  -0.0003271  -0.0022553
   87  -0.0027309   0.0037193  -0.0001108   0.0004221   0.0001982   0.0002765
   88  -0.0002446   0.0009030   0.0002588  -0.0012395   0.0025342  -0.0004403
   89  -0.0015276   0.0018877  -0.0018292   0.0041748  -0.0029102  -0.0000564
   90  -0.0014024   0.0030380  -0.0008118  -0.0010017   0.0025098   0.0011034
   91   0.0000406   0.0000272   0.0000259   0.0000851  -0.0000198   0.0000083
   92  -0.0000069   0.0000050   0.0000065   0.0000472   0.0000077   0.0000065
   93  -0.0000354  -0.0000224  -0.0000112  -0.0000137   0.0000150   0.0000057
           73          74          75          76          77          78
    1   0.0009101   0.0005054  -0.0002812   0.0002886   0.0009325  -0.0007249
    2   0.0000700  -0.0005609   0.0019650  -0.0002465  -0.0004593  -0.0000041
    3   0.0019458   0.0017933  -0.0055890  -0.0005466   0.0001988   0.0009005
    4  -0.0006785  -0.0005935   0.0017525   0.0002149  -0.0001275  -0.0001650
    5  -0.0000866  -0.0000296   0.0004430   0.0001750   0.0000398  -0.0001366
    6  -0.0000529   0.0001759  -0.0003269  -0.0000292  -0.0000646  -0.0000124
    7   0.0002651   0.0000562  -0.0003295   0.0000878   0.0002706   0.0002282
    8   0.0004750   0.0003564  -0.0003673  -0.0001922  -0.0005370   0.0000663
    9   0.0000335  -0.0001902  -0.0011400  -0.0000068   0.0003556   0.0000829
   10   0.0000554   0.0002092   0.0000570   0.0000893   0.0001347   0.0000447
   11   0.0000496  -0.0000760  -0.0000464   0.0000670  -0.0000141  -0.0000057
   12   0.0000683   0.0003008   0.0005532  -0.0000652  -0.0001836  -0.0000144
   13   0.0000799   0.0000324  -0.0001822  -0.0000700  -0.0005696  -0.0000584
   14  -0.0002202  -0.0000628   0.0000154   0.0001384   0.0003348  -0.0001334
   15   0.0000452   0.0002024   0.0002561   0.0000507  -0.0000099   0.0001228
   16  -0.0000175   0.0000378   0.0000605   0.0000081   0.0001090   0.0000930
   17   0.0000155   0.0000919   0.0001196   0.0000126   0.0000849   0.0000305
   18   0.0000074  -0.0000300  -0.0000398  -0.0000138  -0.0000464  -0.0000075
   19  -0.0000098   0.0000277   0.0000538  -0.0000266  -0.0000496  -0.0000092
   20  -0.0000486  -0.0000891   0.0001056   0.0000120  -0.0000244   0.0000520
   21   0.0000297   0.0002200   0.0002997  -0.0000369  -0.0000699   0.0000219
   22  -0.0000105  -0.0000953  -0.0001244   0.0000205   0.0000282  -0.0000062
   23   0.0000064  -0.0000146  -0.0000580   0.0000049   0.0000129  -0.0000042
   24  -0.0000036  -0.0000086   0.0000685  -0.0000086  -0.0000353  -0.0000004
   25  -0.0000260  -0.0000102   0.0000832   0.0000141  -0.0000226   0.0000252
   26  -0.0000180   0.0000083   0.0000274   0.0000171   0.0000097  -0.0000187
   27  -0.0000258  -0.0000247   0.0000398   0.0000168   0.0000134  -0.0000062
   28   0.0000071   0.0000323  -0.0000388   0.0000176   0.0000270  -0.0000682
   29   0.0000025  -0.0000743  -0.0000222  -0.0000160  -0.0001081   0.0000763
   30   0.0000218  -0.0000000  -0.0000689  -0.0000161   0.0000530   0.0000872
   31   0.0000096  -0.0000038   0.0000197  -0.0000128  -0.0000314   0.0000054
   32   0.0000020   0.0000011  -0.0000093   0.0000017   0.0000178  -0.0000006
   33  -0.0000005  -0.0000089   0.0000288  -0.0000035  -0.0000480  -0.0000088
   34   0.0000619   0.0000077   0.0000021  -0.0000535  -0.0000687   0.0000372
   35   0.0000221   0.0000276   0.0000093  -0.0000101   0.0000103  -0.0000227
   36  -0.0000213  -0.0000022   0.0000084   0.0000168   0.0000190  -0.0000410
   37  -0.0000117   0.0000099   0.0000069   0.0000119   0.0000225  -0.0000302
   38  -0.0000161   0.0000025   0.0000078   0.0000135   0.0000133  -0.0000213
   39  -0.0000038   0.0000014   0.0000025   0.0000031   0.0000032  -0.0000040
   40  -0.0000076  -0.0000150  -0.0000063   0.0000057  -0.0000181   0.0000124
   41   0.0000076   0.0000035  -0.0000014  -0.0000056   0.0000012   0.0000012
   42   0.0000047   0.0000032  -0.0000012  -0.0000042   0.0000015   0.0000038
   43  -0.0000731  -0.0000182   0.0000020   0.0000605   0.0000600  -0.0000374
   44  -0.0000335   0.0000049   0.0000046   0.0000260   0.0000533  -0.0000357
   45   0.0000275   0.0000084   0.0000149  -0.0000225  -0.0000446   0.0000127
   46   0.0000011  -0.0000807   0.0000497  -0.0000406  -0.0001776   0.0001696
   47   0.0000260   0.0001355  -0.0001384  -0.0000332   0.0002368  -0.0002682
   48   0.0000946  -0.0002115   0.0000619  -0.0000659  -0.0004786   0.0002604
   49  -0.0000470  -0.0000326   0.0000733   0.0000418  -0.0000456   0.0000366
   50   0.0000125   0.0000065  -0.0000034  -0.0000113  -0.0000040   0.0000131
   51  -0.0000252   0.0000065   0.0000329   0.0000120   0.0000302  -0.0000139
   52  -0.0000334   0.0001122  -0.0000613   0.0000309   0.0002069  -0.0001631
   53  -0.0000125   0.0000178  -0.0000221   0.0000091   0.0000591  -0.0000257
   54  -0.0000171  -0.0000101   0.0000494   0.0000069  -0.0000351   0.0000084
   55   0.0001576   0.0002765  -0.0003772  -0.0008503   0.0005500   0.0000111
   56  -0.0002228  -0.0001113   0.0004950  -0.0000282  -0.0002434   0.0002553
   57  -0.0001840   0.0003134  -0.0002582   0.0005352   0.0008184  -0.0002698
   58  -0.0000305  -0.0000153   0.0000154   0.0000748  -0.0000323   0.0000355
   59   0.0000318   0.0000260  -0.0000511   0.0000201  -0.0000598  -0.0000437
   60   0.0000809  -0.0000553   0.0000267  -0.0000969  -0.0001659  -0.0001962
   61   0.0001176  -0.0002130   0.0000437  -0.0017873  -0.0001398   0.0005875
   62  -0.0001051   0.0001825  -0.0001841  -0.0000906   0.0006010  -0.0001560
   63   0.0000899  -0.0003115   0.0002041   0.0005631  -0.0008918   0.0006057
   64  -0.0097146  -0.0089727   0.0314032   0.0061059   0.0037755  -0.0167749
   65  -0.0029258  -0.0037138   0.0074299  -0.0111786  -0.0076809   0.0246147
   66   0.0007121  -0.0012401   0.0011584   0.0040800   0.0025585  -0.0103306
   67   0.0003990   0.0004711   0.0000744   0.0002902  -0.0002874  -0.0005918
   68   0.0002824   0.0005317  -0.0007100   0.0002586   0.0007305  -0.0004725
   69   0.0002184   0.0000437   0.0011309  -0.0005517   0.0001122   0.0009366
   70  -0.2995373  -0.0588998  -0.0179013  -0.1125411   0.1062576  -0.0413089
   71  -0.0608847  -0.0590227  -0.0047843   0.1069822  -0.2186695   0.0637854
   72  -0.0162562  -0.0036054  -0.0464610  -0.0423966   0.0648577  -0.0708907
   73   0.3248117   0.0655492   0.0164662  -0.0139641  -0.0033704  -0.0011045
   74   0.0655492   0.0605513   0.0034586   0.0263342   0.0071202   0.0012518
   75   0.0164662   0.0034586   0.0529063  -0.0092264  -0.0031889  -0.0018034
   76  -0.0139641   0.0263342  -0.0092264   0.1218921  -0.1183254   0.0440159
   77  -0.0033704   0.0071202  -0.0031889  -0.1183254   0.2356436  -0.0731973
   78  -0.0011045   0.0012518  -0.0018034   0.0440159  -0.0731973   0.0775125
   79  -0.0023655  -0.0240101  -0.0217274   0.0013209   0.0117764   0.0123520
   80  -0.0005531  -0.0060495  -0.0043587  -0.0041377  -0.0180923  -0.0169481
   81  -0.0005970  -0.0015028  -0.0016329   0.0021480   0.0079622   0.0079244
   82  -0.0015213  -0.0024338   0.0011178  -0.0026340  -0.0010406   0.0047190
   83   0.0010906   0.0005756  -0.0000989   0.0001928   0.0011157   0.0002001
   84   0.0000241   0.0004365   0.0006646   0.0027411   0.0011885  -0.0054863
   85   0.0011179   0.0014421  -0.0010797   0.0010584  -0.0001661  -0.0004127
   86   0.0010280   0.0000702   0.0001149   0.0005637   0.0002339  -0.0003627
   87  -0.0015743  -0.0007662  -0.0002397  -0.0015590   0.0000317   0.0013644
   88   0.0000206   0.0002684   0.0000576   0.0003742   0.0003256  -0.0009236
   89  -0.0001939   0.0000841  -0.0001474  -0.0005378  -0.0004086   0.0014968
   90   0.0000050  -0.0002409   0.0000583   0.0004542   0.0002496  -0.0007536
   91   0.0000337   0.0000219  -0.0000033  -0.0000278  -0.0000040   0.0000056
   92   0.0000202   0.0000069  -0.0000042  -0.0000157  -0.0000175   0.0000137
   93  -0.0000087  -0.0000074  -0.0000045   0.0000062   0.0000064  -0.0000052
           79          80          81          82          83          84
    1   0.0005099  -0.0001529  -0.0010014  -0.0289700   0.0066969  -0.0016358
    2   0.0007966   0.0000992  -0.0005452   0.0243918   0.0115893  -0.0040108
    3  -0.0000009  -0.0005221   0.0005186  -0.0062639  -0.0102632   0.0010968
    4   0.0000842   0.0002244   0.0000007  -0.0006282  -0.0014653   0.0038676
    5  -0.0001359   0.0000174   0.0001271   0.0017483   0.0000491  -0.0004609
    6  -0.0002397  -0.0000663   0.0001604  -0.0014215   0.0017920  -0.0006240
    7  -0.0004368  -0.0011284   0.0006167   0.0000383  -0.0044564  -0.0013403
    8  -0.0007268   0.0001980  -0.0003105   0.0001300   0.0066788   0.0008321
    9   0.0008371  -0.0009261  -0.0005544  -0.0017489   0.0012209  -0.0006875
   10  -0.0013969  -0.0005988   0.0000656   0.0001074   0.0003915  -0.0003548
   11  -0.0006710  -0.0004323  -0.0001044  -0.0001121  -0.0004168  -0.0000975
   12   0.0002145   0.0008838   0.0003966   0.0004464   0.0002317  -0.0003975
   13  -0.0000490   0.0003886  -0.0006652  -0.0043420   0.0026132   0.0012581
   14   0.0004198   0.0001291   0.0000144   0.0017921  -0.0035529   0.0004945
   15  -0.0003148  -0.0000045   0.0006020   0.0014879   0.0010590  -0.0023825
   16   0.0000313  -0.0000953   0.0002636   0.0026285   0.0003687  -0.0005254
   17  -0.0001560  -0.0000567   0.0002637  -0.0004996  -0.0003959  -0.0001008
   18   0.0000307  -0.0000189  -0.0000699  -0.0000607   0.0001557  -0.0007310
   19  -0.0000295   0.0001369  -0.0000055  -0.0000984   0.0007779   0.0001274
   20   0.0001417  -0.0000257   0.0000418   0.0003711  -0.0020321  -0.0001789
   21  -0.0002236   0.0003171   0.0004773   0.0006583  -0.0007593   0.0004629
   22   0.0001103  -0.0001312  -0.0001834  -0.0001453  -0.0001834   0.0001731
   23   0.0000378  -0.0000237  -0.0000619  -0.0000593   0.0000463   0.0000762
   24  -0.0000327   0.0000655   0.0000165  -0.0000002   0.0001637  -0.0001307
   25   0.0000186   0.0000305   0.0000692   0.0004207  -0.0007466   0.0000954
   26  -0.0000040   0.0000239   0.0000340   0.0001732  -0.0003410   0.0000991
   27   0.0000162  -0.0000114  -0.0000067   0.0001580  -0.0001532  -0.0000174
   28  -0.0000278   0.0000225   0.0000128   0.0001592   0.0003543   0.0002331
   29   0.0000556  -0.0000367  -0.0001028   0.0003540   0.0003543   0.0000451
   30   0.0000530  -0.0000845  -0.0000471  -0.0001571   0.0003346  -0.0002475
   31  -0.0000237   0.0000136   0.0000088  -0.0000147   0.0000310  -0.0000273
   32   0.0000090  -0.0000148   0.0000021  -0.0000572  -0.0000151   0.0000254
   33  -0.0000194   0.0000301   0.0000106   0.0000621  -0.0000411  -0.0000287
   34  -0.0000467   0.0000120   0.0000140  -0.0003228   0.0003588  -0.0001311
   35  -0.0000376   0.0000178   0.0000552  -0.0002306  -0.0000264  -0.0001229
   36   0.0000053   0.0000079   0.0000074   0.0001152  -0.0002611   0.0002869
   37  -0.0000084   0.0000148   0.0000186   0.0000369  -0.0001292   0.0000478
   38  -0.0000009   0.0000128   0.0000076   0.0000764  -0.0001340   0.0000370
   39  -0.0000011   0.0000050   0.0000035   0.0000284  -0.0000176  -0.0000244
   40   0.0000200  -0.0000096  -0.0000289   0.0001107   0.0000778   0.0000161
   41  -0.0000065   0.0000007   0.0000041  -0.0000573   0.0000291   0.0000068
   42  -0.0000040  -0.0000014   0.0000032  -0.0000365   0.0000359  -0.0000286
   43   0.0000553  -0.0000131  -0.0000285   0.0004442  -0.0003518   0.0001171
   44   0.0000134   0.0000046   0.0000055   0.0001579  -0.0002646   0.0001420
   45  -0.0000380   0.0000248   0.0000254  -0.0001106   0.0002220  -0.0002752
   46   0.0000223  -0.0000579  -0.0000210  -0.0002565  -0.0004237   0.0002791
   47  -0.0000060   0.0000267  -0.0000440   0.0009680   0.0019767  -0.0005965
   48   0.0000393  -0.0000650   0.0000242  -0.0001254  -0.0002924   0.0006888
   49   0.0000029   0.0000053   0.0000367  -0.0001502  -0.0009212   0.0003474
   50  -0.0000150   0.0000013   0.0000185  -0.0001948  -0.0000741  -0.0000134
   51   0.0000012   0.0000053   0.0000115   0.0001071  -0.0000217  -0.0000392
   52  -0.0000205   0.0000371  -0.0000044  -0.0000723  -0.0000012   0.0000538
   53   0.0000025   0.0000125  -0.0000083   0.0000269  -0.0000571   0.0000153
   54  -0.0000012   0.0000003   0.0000113   0.0000523   0.0000555  -0.0001129
   55  -0.0002778   0.0001721   0.0000740  -0.0036342  -0.0044716   0.0034175
   56   0.0000064   0.0000096   0.0001357  -0.0020964  -0.0032324   0.0003406
   57  -0.0000495   0.0000773  -0.0000543  -0.0010149   0.0015409  -0.0008768
   58   0.0000750  -0.0000222  -0.0000948   0.0000680   0.0001925  -0.0001929
   59  -0.0000723  -0.0000037   0.0001595   0.0000537  -0.0000468   0.0005241
   60  -0.0001220   0.0001251   0.0000471   0.0002736   0.0000121   0.0002777
   61   0.0000386  -0.0000561   0.0000385  -0.0000148   0.0003248  -0.0002608
   62   0.0000607  -0.0000553  -0.0000407  -0.0000721  -0.0002052   0.0003462
   63   0.0000963  -0.0001458   0.0000314   0.0001300  -0.0001327  -0.0001154
   64  -0.0001584   0.0020457  -0.0033181  -0.0894676   0.0191124  -0.0203885
   65   0.0085955   0.0089847  -0.0201651   0.0169645  -0.1270514   0.0412674
   66   0.0077837   0.0071175  -0.0217168  -0.0141179   0.0398606  -0.1117909
   67  -0.0000489  -0.0004981   0.0018705   0.0009490   0.0149057   0.0132996
   68  -0.0006713   0.0001811   0.0025910  -0.0023445  -0.0227837  -0.0204592
   69   0.0021270   0.0025336  -0.0049404   0.0030746   0.0052684   0.0067195
   70  -0.0489212  -0.0190642  -0.0176723   0.0107208   0.0019047  -0.0170284
   71  -0.0186330  -0.1882341  -0.1281465  -0.0048061  -0.0136283   0.0294263
   72  -0.0180773  -0.1297557  -0.1653024  -0.0017234   0.0118421  -0.0171488
   73  -0.0023655  -0.0005531  -0.0005970  -0.0015213   0.0010906   0.0000241
   74  -0.0240101  -0.0060495  -0.0015028  -0.0024338   0.0005756   0.0004365
   75  -0.0217274  -0.0043587  -0.0016329   0.0011178  -0.0000989   0.0006646
   76   0.0013209  -0.0041377   0.0021480  -0.0026340   0.0001928   0.0027411
   77   0.0117764  -0.0180923   0.0079622  -0.0010406   0.0011157   0.0011885
   78   0.0123520  -0.0169481   0.0079244   0.0047190   0.0002001  -0.0054863
   79   0.0509239   0.0233854   0.0174254   0.0007046  -0.0002677  -0.0010344
   80   0.0233854   0.2024804   0.1413802   0.0003648   0.0005511   0.0005851
   81   0.0174254   0.1413802   0.1826336   0.0023377  -0.0025689   0.0003375
   82   0.0007046   0.0003648   0.0023377   0.7979480  -0.1713590  -0.2553182
   83  -0.0002677   0.0005511  -0.0025689  -0.1713590   0.3937741  -0.0899168
   84  -0.0010344   0.0005851   0.0003375  -0.2553182  -0.0899168   0.5077102
   85   0.0001452  -0.0001373  -0.0014446  -0.6112140   0.1664709   0.2230656
   86   0.0001823   0.0002823   0.0006490   0.1647381  -0.1297027  -0.0457503
   87   0.0008674   0.0001435   0.0009874   0.2254310  -0.0465744  -0.1814189
   88  -0.0002192  -0.0002076   0.0000377  -0.0705816  -0.0312087   0.0490900
   89  -0.0000558  -0.0000116   0.0001467  -0.0268162  -0.1129086   0.0858596
   90   0.0000213  -0.0003866   0.0001095   0.0418689   0.0871923  -0.1957999
   91  -0.0000329   0.0000100   0.0000268  -0.0002683   0.0001216  -0.0000159
   92  -0.0000134   0.0000030   0.0000030  -0.0001312   0.0001288  -0.0000401
   93   0.0000154  -0.0000069  -0.0000145   0.0000310  -0.0000862   0.0001191
           85          86          87          88          89          90
    1   0.0033257  -0.0009162  -0.0021580   0.0018071  -0.0010481   0.0016863
    2   0.0043441  -0.0077290   0.0007939  -0.0003650  -0.0012578  -0.0008761
    3  -0.0017080   0.0038975   0.0008061  -0.0010937   0.0012413  -0.0003251
    4   0.0007734   0.0001480  -0.0013144  -0.0003035   0.0011443  -0.0012177
    5  -0.0003543   0.0001470   0.0000253   0.0003360   0.0000627   0.0000010
    6   0.0001029  -0.0005345   0.0004618   0.0001082  -0.0007430   0.0004583
    7  -0.0011629   0.0015657   0.0007956  -0.0002293   0.0001753  -0.0008269
    8   0.0013034  -0.0030617  -0.0008613   0.0000091  -0.0004417   0.0005979
    9   0.0011746  -0.0007104  -0.0004654  -0.0002503   0.0000936   0.0000712
   10  -0.0001324  -0.0000888   0.0001899  -0.0000606  -0.0001427   0.0001731
   11  -0.0000541   0.0001933   0.0000601   0.0000437  -0.0000079  -0.0000052
   12  -0.0004299  -0.0000476   0.0003523   0.0000114  -0.0002189   0.0002464
   13   0.0007206  -0.0030080  -0.0021465  -0.0002885  -0.0006682  -0.0001861
   14  -0.0023595   0.0021002   0.0005726  -0.0002495  -0.0005212  -0.0006501
   15  -0.0018002  -0.0000045   0.0014118  -0.0008634  -0.0015214   0.0000658
   16  -0.0013021   0.0006052   0.0008624  -0.0001636  -0.0004550   0.0001102
   17   0.0002400   0.0000153  -0.0000082  -0.0000068   0.0000557  -0.0000571
   18   0.0001179  -0.0000214   0.0001195  -0.0000791  -0.0002213   0.0001352
   19   0.0001426  -0.0003839  -0.0001759   0.0000008  -0.0000462   0.0000491
   20  -0.0002015   0.0007965   0.0002568  -0.0000202   0.0001842  -0.0001387
   21  -0.0004875   0.0002879   0.0000864  -0.0000371  -0.0000207  -0.0001816
   22   0.0001100   0.0000634  -0.0000997  -0.0000119   0.0000642  -0.0000683
   23   0.0000650  -0.0000323  -0.0000535  -0.0000027   0.0000203  -0.0000213
   24   0.0000265  -0.0000707   0.0000476  -0.0000019  -0.0000301   0.0000483
   25  -0.0003123   0.0003160   0.0001140   0.0000025   0.0000418  -0.0000661
   26  -0.0002232   0.0001846   0.0000461   0.0000003   0.0000113  -0.0000378
   27  -0.0001644   0.0001079   0.0000541   0.0000084  -0.0000028  -0.0000024
   28  -0.0000928  -0.0001012  -0.0000878  -0.0000067  -0.0000301  -0.0000256
   29  -0.0001080  -0.0001833   0.0000132   0.0000081  -0.0000575   0.0000434
   30   0.0003122  -0.0002046  -0.0000149  -0.0000083   0.0000071   0.0000376
   31   0.0000112  -0.0000155   0.0000159   0.0000025  -0.0000103   0.0000108
   32   0.0000402   0.0000030  -0.0000216  -0.0000023   0.0000073  -0.0000145
   33  -0.0000855   0.0000295   0.0000485   0.0000032  -0.0000169   0.0000216
   34   0.0003684  -0.0002126  -0.0000276  -0.0000162  -0.0000122   0.0000175
   35   0.0001756  -0.0000032   0.0000173  -0.0000114   0.0000192   0.0000021
   36  -0.0001880   0.0001429  -0.0000712   0.0000196   0.0000323  -0.0000624
   37  -0.0000870   0.0000797   0.0000073   0.0000028   0.0000076  -0.0000130
   38  -0.0001252   0.0000844   0.0000207   0.0000029   0.0000033  -0.0000047
   39  -0.0000339   0.0000176   0.0000202   0.0000004  -0.0000043   0.0000083
   40  -0.0000532  -0.0000372   0.0000017   0.0000027  -0.0000150   0.0000128
   41   0.0000526  -0.0000165  -0.0000163  -0.0000007   0.0000029  -0.0000065
   42   0.0000417  -0.0000198  -0.0000006  -0.0000017   0.0000009   0.0000040
   43  -0.0004636   0.0002221   0.0000543   0.0000150  -0.0000042  -0.0000031
   44  -0.0002144   0.0001588  -0.0000089   0.0000128   0.0000163  -0.0000326
   45   0.0001431  -0.0001127   0.0000908  -0.0000209  -0.0000383   0.0000632
   46  -0.0001011   0.0001359  -0.0000433   0.0000115   0.0000311  -0.0000316
   47   0.0008511  -0.0011125  -0.0001279  -0.0001495  -0.0001587   0.0000577
   48  -0.0003506   0.0002359  -0.0000481   0.0000064   0.0000032  -0.0000703
   49  -0.0005306   0.0005142   0.0000518   0.0000547   0.0000641  -0.0000363
   50   0.0000619   0.0000504   0.0000047   0.0000079   0.0000140  -0.0000104
   51  -0.0000438   0.0000131   0.0000143  -0.0000104  -0.0000020   0.0000029
   52   0.0000857   0.0000018  -0.0000794  -0.0000077   0.0000470  -0.0000510
   53  -0.0000530   0.0000420  -0.0000003   0.0000063   0.0000100  -0.0000077
   54   0.0000053  -0.0000353   0.0000470  -0.0000023  -0.0000244   0.0000299
   55  -0.0018571   0.0027539  -0.0007008   0.0003558   0.0005517  -0.0004143
   56  -0.0016844   0.0020777   0.0004755   0.0001099   0.0002284  -0.0001175
   57   0.0005661  -0.0005118   0.0002037   0.0002768  -0.0004530   0.0002987
   58   0.0001755  -0.0001468   0.0000230   0.0000145  -0.0000107   0.0000775
   59  -0.0002665   0.0001245  -0.0000790   0.0000018  -0.0000136  -0.0000818
   60  -0.0000239   0.0000042  -0.0000842  -0.0000339   0.0000232  -0.0000871
   61  -0.0000863  -0.0001011   0.0002098   0.0000267  -0.0002034   0.0001960
   62   0.0002037   0.0000280  -0.0002953  -0.0000223   0.0002037  -0.0001872
   63  -0.0002953   0.0000345   0.0002535   0.0000090  -0.0001066   0.0001445
   64  -0.0352765   0.0428387   0.0010139   0.0074195  -0.0037872   0.0098030
   65   0.0310257   0.0002073  -0.0014151   0.0094381   0.0008686   0.0092607
   66   0.0097671  -0.0074022   0.0191463  -0.0082017   0.0254351  -0.0025714
   67  -0.0025959  -0.0003017  -0.0027309  -0.0002446  -0.0015276  -0.0014024
   68   0.0023446   0.0001998   0.0037193   0.0009030   0.0018877   0.0030380
   69  -0.0018359  -0.0002333  -0.0001108   0.0002588  -0.0018292  -0.0008118
   70  -0.0018252  -0.0003438   0.0004221  -0.0012395   0.0041748  -0.0010017
   71  -0.0037995  -0.0003271   0.0001982   0.0025342  -0.0029102   0.0025098
   72   0.0036113  -0.0022553   0.0002765  -0.0004403  -0.0000564   0.0011034
   73   0.0011179   0.0010280  -0.0015743   0.0000206  -0.0001939   0.0000050
   74   0.0014421   0.0000702  -0.0007662   0.0002684   0.0000841  -0.0002409
   75  -0.0010797   0.0001149  -0.0002397   0.0000576  -0.0001474   0.0000583
   76   0.0010584   0.0005637  -0.0015590   0.0003742  -0.0005378   0.0004542
   77  -0.0001661   0.0002339   0.0000317   0.0003256  -0.0004086   0.0002496
   78  -0.0004127  -0.0003627   0.0013644  -0.0009236   0.0014968  -0.0007536
   79   0.0001452   0.0001823   0.0008674  -0.0002192  -0.0000558   0.0000213
   80  -0.0001373   0.0002823   0.0001435  -0.0002076  -0.0000116  -0.0003866
   81  -0.0014446   0.0006490   0.0009874   0.0000377   0.0001467   0.0001095
   82  -0.6112140   0.1647381   0.2254310  -0.0705816  -0.0268162   0.0418689
   83   0.1664709  -0.1297027  -0.0465744  -0.0312087  -0.1129086   0.0871923
   84   0.2230656  -0.0457503  -0.1814189   0.0490900   0.0858596  -0.1957999
   85   0.6761713  -0.2042111  -0.2598978  -0.0273602   0.0051984   0.0313864
   86  -0.2042111   0.1143579   0.0503381  -0.0058043   0.0208923   0.0023653
   87  -0.2598978   0.0503381   0.1637293   0.0425835  -0.0064719  -0.0070277
   88  -0.0273602  -0.0058043   0.0425835   0.0906309   0.0240500  -0.0805101
   89   0.0051984   0.0208923  -0.0064719   0.0240500   0.0941230  -0.1024460
   90   0.0313864   0.0023653  -0.0070277  -0.0805101  -0.1024460   0.2048137
   91   0.0002473  -0.0000847  -0.0000481  -0.0000086   0.0000146  -0.0000177
   92   0.0001390  -0.0000814  -0.0000171  -0.0000072   0.0000022   0.0000051
   93  -0.0000389   0.0000387  -0.0000399   0.0000076   0.0000150  -0.0000275
           91          92          93
    1   0.0000079  -0.0000877  -0.0001404
    2  -0.0001954  -0.0000201   0.0000119
    3  -0.0000217   0.0000379   0.0002345
    4  -0.0000474  -0.0000278  -0.0000160
    5   0.0000139   0.0000177   0.0000157
    6  -0.0000548  -0.0000248  -0.0000628
    7  -0.0009042  -0.0003041   0.0004063
    8   0.0003504   0.0001031  -0.0003753
    9  -0.0008866  -0.0003245  -0.0000207
   10   0.0004764   0.0001335  -0.0000980
   11   0.0001141  -0.0000201  -0.0000053
   12  -0.0000950   0.0000002  -0.0000047
   13   0.0004257   0.0002005  -0.0001666
   14  -0.0002500  -0.0002643   0.0001305
   15   0.0000327   0.0000575  -0.0000977
   16  -0.0000960   0.0000099   0.0000765
   17   0.0000964   0.0000847  -0.0000178
   18   0.0000737  -0.0000179  -0.0000093
   19   0.0007749   0.0000368  -0.0001003
   20  -0.0004186   0.0001573  -0.0000349
   21   0.0021554   0.0006389   0.0005503
   22  -0.0020225   0.0000553   0.0003247
   23   0.0008047   0.0007692  -0.0000093
   24  -0.0008352  -0.0004122   0.0003714
   25  -0.0000171   0.0000420   0.0002823
   26  -0.0000534  -0.0001290  -0.0001913
   27  -0.0001200  -0.0004611  -0.0006548
   28   0.0008022   0.0003362   0.0002299
   29  -0.0021536  -0.0001815   0.0000823
   30   0.0012078  -0.0008013   0.0004152
   31  -0.0004270   0.0003835  -0.0001333
   32   0.0005287   0.0002329  -0.0002047
   33  -0.0002283  -0.0002790   0.0000917
   34   0.0021092   0.0061500  -0.0148482
   35  -0.0109004  -0.0122980   0.0398823
   36   0.0027746  -0.0022885  -0.0092776
   37   0.0001471   0.0001575  -0.0011596
   38   0.0005357   0.0022841  -0.0001440
   39   0.0005732  -0.0014511   0.0011246
   40   0.0004388  -0.0013822   0.0021579
   41  -0.0004738   0.0017366   0.0022848
   42   0.0003122   0.0026898  -0.0065065
   43  -0.0794595   0.1687304   0.0058658
   44   0.1863695  -0.4448965   0.0266904
   45  -0.0123949   0.0705054  -0.0417061
   46  -0.0005331  -0.0000978  -0.0002787
   47  -0.0000339  -0.0002755  -0.0000794
   48   0.0001916   0.0001756   0.0002634
   49   0.0000285   0.0000219   0.0000053
   50   0.0002975   0.0001735  -0.0000225
   51  -0.0000816  -0.0001269  -0.0001527
   52  -0.0001061  -0.0001703  -0.0000383
   53  -0.0004154  -0.0003143  -0.0002147
   54  -0.0001936  -0.0001352  -0.0000372
   55   0.0000076  -0.0000574   0.0000131
   56  -0.0000797   0.0000798  -0.0000081
   57  -0.0000802  -0.0000423  -0.0000721
   58  -0.0000206   0.0000553  -0.0000463
   59   0.0000434   0.0000194  -0.0000417
   60   0.0000327   0.0000394  -0.0000096
   61   0.0000244   0.0000467   0.0000084
   62   0.0000092  -0.0000060   0.0000126
   63  -0.0000518  -0.0000285  -0.0000025
   64  -0.0000361  -0.0000028   0.0000051
   65  -0.0000152  -0.0000720   0.0000056
   66   0.0000214  -0.0000056  -0.0001021
   67   0.0000406  -0.0000069  -0.0000354
   68   0.0000272   0.0000050  -0.0000224
   69   0.0000259   0.0000065  -0.0000112
   70   0.0000851   0.0000472  -0.0000137
   71  -0.0000198   0.0000077   0.0000150
   72   0.0000083   0.0000065   0.0000057
   73   0.0000337   0.0000202  -0.0000087
   74   0.0000219   0.0000069  -0.0000074
   75  -0.0000033  -0.0000042  -0.0000045
   76  -0.0000278  -0.0000157   0.0000062
   77  -0.0000040  -0.0000175   0.0000064
   78   0.0000056   0.0000137  -0.0000052
   79  -0.0000329  -0.0000134   0.0000154
   80   0.0000100   0.0000030  -0.0000069
   81   0.0000268   0.0000030  -0.0000145
   82  -0.0002683  -0.0001312   0.0000310
   83   0.0001216   0.0001288  -0.0000862
   84  -0.0000159  -0.0000401   0.0001191
   85   0.0002473   0.0001390  -0.0000389
   86  -0.0000847  -0.0000814   0.0000387
   87  -0.0000481  -0.0000171  -0.0000399
   88  -0.0000086  -0.0000072   0.0000076
   89   0.0000146   0.0000022   0.0000150
   90  -0.0000177   0.0000051  -0.0000275
   91   0.0783575  -0.1742612   0.0076869
   92  -0.1742612   0.4527645  -0.0677193
   93   0.0076869  -0.0677193   0.0556431
 Gradient time:  CPU 19212.65 s  wall 3332.17 s
 **********************************************************************
 **                                                                  **
 **                       VIBRATIONAL ANALYSIS                       **
 **                       --------------------                       **
 **                                                                  **
 **        VIBRATIONAL FREQUENCIES (CM**-1) AND NORMAL MODES         **
 **     FORCE CONSTANTS (mDYN/ANGSTROM) AND REDUCED MASSES (AMU)     **
 **                  INFRARED INTENSITIES (KM/MOL)                   **
 **                                                                  **
 **********************************************************************


 Mode:                 1                      2                      3
 Frequency:        47.01                  66.13                  92.66
 Force Cnst:      0.0078                 0.0097                 0.0238
 Red. Mass:       6.0137                 3.7769                 4.6950
 IR Active:          YES                    YES                    YES
 IR Intens:        2.991                  0.033                  4.019
 Raman Active:       YES                    YES                    YES
               X      Y      Z        X      Y      Z        X      Y      Z
 C         -0.020 -0.001 -0.088   -0.027  0.034 -0.033   -0.007 -0.100 -0.001
 H         -0.052 -0.040 -0.108   -0.109  0.072 -0.033   -0.016 -0.119 -0.011
 C         -0.030  0.060 -0.151    0.017  0.011 -0.030   -0.010 -0.076 -0.030
 H         -0.080  0.145 -0.133    0.034 -0.002 -0.031   -0.050 -0.032 -0.024
 O          0.010  0.058 -0.280    0.015  0.018  0.004    0.015 -0.078 -0.113
 H         -0.104  0.067 -0.275    0.097  0.038 -0.021   -0.075 -0.076 -0.106
 C         -0.017  0.026 -0.107    0.020 -0.006 -0.038   -0.011 -0.088  0.000
 H          0.035 -0.036 -0.127    0.033  0.008 -0.030    0.000 -0.082  0.006
 H         -0.040  0.065 -0.139    0.035 -0.026 -0.021   -0.020 -0.095  0.013
 C         -0.051  0.018  0.003   -0.017 -0.035 -0.058   -0.006 -0.082 -0.017
 H         -0.152  0.042 -0.001   -0.097 -0.096 -0.089    0.012 -0.103 -0.023
 C         -0.031 -0.015  0.138    0.004 -0.078  0.076   -0.021 -0.020 -0.025
 H         -0.093 -0.010  0.158   -0.029 -0.150  0.157    0.006 -0.199  0.131
 H         -0.062 -0.024  0.207   -0.042 -0.112  0.052    0.008 -0.042 -0.274
 O          0.105 -0.039  0.168    0.126  0.009  0.143   -0.107  0.308  0.070
 C         -0.002  0.013 -0.014   -0.010  0.045 -0.151   -0.006 -0.076 -0.026
 H         -0.007  0.014  0.011   -0.011  0.030 -0.231    0.005 -0.072 -0.044
 H          0.034  0.010 -0.008   -0.018  0.130 -0.127   -0.030 -0.060 -0.026
 C         -0.006  0.012 -0.054   -0.008  0.031 -0.153   -0.004 -0.096  0.001
 H          0.013 -0.001 -0.049   -0.022  0.091 -0.210   -0.008 -0.104  0.012
 H         -0.021  0.024 -0.052    0.020 -0.055 -0.186    0.018 -0.090  0.008
 C         -0.016 -0.029 -0.035   -0.015  0.012  0.083   -0.016 -0.047  0.036
 H         -0.043  0.044 -0.109   -0.041 -0.081  0.195   -0.061 -0.100  0.108
 C          0.071 -0.181 -0.054    0.065  0.175  0.170   -0.024  0.111  0.086
 H          0.056 -0.131 -0.007    0.087  0.066  0.237   -0.012  0.054  0.102
 H          0.062 -0.248 -0.211    0.154  0.279  0.295    0.007  0.181  0.218
 H          0.156 -0.286  0.046    0.009  0.303  0.041   -0.079  0.216 -0.019
 C         -0.058  0.022  0.132   -0.080 -0.081 -0.007    0.055 -0.030 -0.037
 O          0.030  0.064  0.324   -0.113 -0.133 -0.051    0.151  0.185  0.037
 H         -0.188  0.015  0.070   -0.095 -0.102 -0.025    0.018 -0.219 -0.157
 H          0.098 -0.050  0.108    0.144  0.020  0.173   -0.049  0.367  0.341
 TransDip  -0.039 -0.005 -0.039    0.001  0.006 -0.001   -0.019 -0.055  0.027

 Mode:                 4                      5                      6
 Frequency:       118.28                 144.75                 183.08
 Force Cnst:      0.0308                 0.0383                 0.0645
 Red. Mass:       3.7374                 3.1062                 3.2682
 IR Active:          YES                    YES                    YES
 IR Intens:        6.630                  0.274                  4.060
 Raman Active:       YES                    YES                    YES
               X      Y      Z        X      Y      Z        X      Y      Z
 C         -0.006 -0.049 -0.026    0.020  0.038 -0.022   -0.042 -0.019  0.134
 H         -0.033 -0.015 -0.018    0.009  0.093 -0.002   -0.059 -0.031  0.125
 C         -0.046 -0.059  0.002   -0.037  0.017  0.028   -0.029  0.035  0.075
 H          0.027 -0.127 -0.006   -0.207  0.046  0.005   -0.082  0.135  0.098
 O         -0.158 -0.118  0.099    0.061  0.054 -0.128    0.036  0.048 -0.075
 H         -0.231 -0.168  0.149   -0.059  0.053 -0.114   -0.029  0.089 -0.103
 C         -0.075  0.044 -0.042   -0.007 -0.018  0.239   -0.003  0.010  0.089
 H         -0.116  0.045 -0.049    0.084  0.144  0.322   -0.033  0.124  0.133
 H         -0.101  0.065 -0.054   -0.063 -0.135  0.384    0.011 -0.065  0.161
 C         -0.032  0.076 -0.026   -0.004 -0.033  0.099    0.025  0.005 -0.084
 H         -0.064  0.073 -0.031    0.049 -0.139  0.066    0.055 -0.111 -0.121
 C         -0.030  0.103  0.053   -0.023  0.003  0.003    0.041 -0.017 -0.039
 H         -0.139  0.269 -0.058    0.017  0.072 -0.079    0.024 -0.049 -0.002
 H         -0.009  0.155  0.291    0.015  0.031  0.023    0.002 -0.040 -0.027
 O          0.089 -0.147 -0.003   -0.155 -0.093 -0.071    0.155 -0.001 -0.001
 C          0.035  0.063 -0.046    0.019  0.065 -0.020   -0.041  0.099 -0.153
 H          0.080  0.091 -0.051    0.026  0.054 -0.102    0.040  0.114 -0.361
 H          0.035  0.082 -0.039    0.048  0.175  0.021   -0.246  0.222 -0.156
 C          0.045 -0.018 -0.076    0.026  0.038 -0.094    0.006  0.017  0.098
 H          0.091  0.003 -0.118    0.054  0.101 -0.173   -0.075 -0.036  0.189
 H          0.055 -0.075 -0.099    0.000 -0.056 -0.140    0.182  0.063  0.151
 C         -0.004 -0.056  0.000    0.031 -0.018 -0.012   -0.046 -0.062  0.069
 H         -0.019 -0.101  0.057    0.062 -0.054  0.022    0.041 -0.052  0.037
 C          0.007  0.070  0.045    0.064  0.029  0.016   -0.170 -0.115  0.005
 H          0.035 -0.054  0.055    0.119 -0.207  0.001   -0.161 -0.131 -0.109
 H          0.091  0.173  0.179    0.232  0.184  0.143   -0.186 -0.122  0.020
 H         -0.101  0.183 -0.062   -0.143  0.138 -0.073   -0.251 -0.145  0.049
 C          0.041 -0.048 -0.050   -0.014 -0.071 -0.039    0.008 -0.071 -0.021
 O          0.148  0.163  0.048    0.037 -0.014  0.045    0.036  0.057 -0.051
 H         -0.016 -0.229 -0.178   -0.098 -0.159 -0.126    0.038 -0.190 -0.072
 H         -0.058 -0.241 -0.272   -0.145 -0.092 -0.091    0.102 -0.028 -0.049
 TransDip  -0.065 -0.027 -0.042   -0.016 -0.003  0.005   -0.056 -0.030  0.011

 Mode:                 7                      8                      9
 Frequency:       198.87                 221.14                 237.45
 Force Cnst:      0.0356                 0.0592                 0.0564
 Red. Mass:       1.5256                 2.0532                 1.6986
 IR Active:          YES                    YES                    YES
 IR Intens:        1.992                  6.603                 37.246
 Raman Active:       YES                    YES                    YES
               X      Y      Z        X      Y      Z        X      Y      Z
 C          0.007 -0.036  0.011    0.002 -0.052 -0.007    0.026 -0.017  0.005
 H         -0.014 -0.024  0.012    0.019 -0.057 -0.006    0.051 -0.039  0.002
 C         -0.009 -0.024  0.001    0.000 -0.063 -0.007   -0.019  0.006 -0.005
 H         -0.037  0.007  0.004   -0.046 -0.048 -0.010   -0.030  0.013 -0.006
 O         -0.017 -0.043 -0.069    0.023 -0.061 -0.065   -0.103 -0.055 -0.050
 H         -0.128 -0.049 -0.052    0.045 -0.017 -0.105   -0.405 -0.146  0.060
 C         -0.015 -0.007  0.048   -0.002 -0.051  0.037   -0.016  0.054  0.026
 H         -0.001  0.041  0.070   -0.011  0.002  0.057    0.010  0.085  0.046
 H         -0.033 -0.039  0.087   -0.023 -0.074  0.069   -0.038  0.025  0.064
 C         -0.009 -0.007  0.004    0.040 -0.023 -0.009   -0.021  0.034 -0.005
 H         -0.008 -0.049 -0.011    0.077 -0.038 -0.011   -0.021  0.013 -0.012
 C         -0.019  0.038  0.019    0.026  0.097  0.010    0.001 -0.088 -0.031
 H         -0.063  0.091 -0.012   -0.100  0.195 -0.029    0.130 -0.190  0.010
 H          0.018  0.070  0.072    0.115  0.173  0.118   -0.108 -0.174 -0.124
 O         -0.022 -0.014  0.000    0.074  0.028  0.000   -0.008 -0.031 -0.017
 C          0.013  0.025 -0.045    0.032 -0.030 -0.006   -0.015  0.041 -0.013
 H          0.047  0.037 -0.101    0.038 -0.027 -0.013    0.031  0.063 -0.048
 H         -0.013  0.082 -0.032    0.013 -0.038 -0.012   -0.063  0.070 -0.013
 C          0.023 -0.028 -0.037    0.019 -0.049  0.007    0.014 -0.009  0.046
 H          0.033 -0.004 -0.067    0.035 -0.065  0.018    0.003 -0.050  0.094
 H          0.040 -0.074 -0.053    0.032 -0.042  0.013    0.058  0.041  0.076
 C          0.006  0.018  0.050   -0.026  0.045 -0.016    0.031  0.029 -0.004
 H         -0.067  0.033  0.049   -0.091  0.081 -0.039   -0.008  0.054 -0.022
 C          0.025  0.010  0.057   -0.082  0.062 -0.028    0.051  0.010 -0.003
 H         -0.090  0.479  0.168   -0.002 -0.252 -0.138    0.101 -0.195 -0.028
 H         -0.291 -0.279 -0.177    0.119  0.261  0.163    0.202  0.132  0.069
 H          0.474 -0.171  0.188   -0.410  0.195 -0.124   -0.125  0.074 -0.046
 C          0.056  0.068  0.056   -0.002  0.125  0.077    0.062  0.080  0.052
 O         -0.015  0.002 -0.068   -0.078 -0.040  0.024   -0.002 -0.030 -0.019
 H          0.162  0.149  0.151    0.065  0.326  0.220    0.133  0.210  0.157
 H         -0.124 -0.065 -0.080   -0.297 -0.149 -0.230    0.502  0.207  0.253
 TransDip  -0.023  0.014  0.036   -0.075  0.011 -0.032    0.135  0.102  0.097

 Mode:                10                     11                     12
 Frequency:       249.06                 259.15                 267.71
 Force Cnst:      0.0856                 0.0529                 0.0674
 Red. Mass:       2.3433                 1.3375                 1.5967
 IR Active:          YES                    YES                    YES
 IR Intens:        4.664                160.586                 24.107
 Raman Active:       YES                    YES                    YES
               X      Y      Z        X      Y      Z        X      Y      Z
 C         -0.007 -0.007 -0.057   -0.005 -0.014  0.022    0.013  0.003 -0.025
 H          0.019 -0.007 -0.052   -0.042  0.020  0.028    0.078 -0.034 -0.026
 C         -0.017 -0.043 -0.015    0.015 -0.014  0.010   -0.022 -0.009 -0.001
 H         -0.061 -0.086 -0.037    0.041  0.002  0.024   -0.025 -0.047 -0.012
 O         -0.036 -0.059 -0.014   -0.020 -0.051 -0.004   -0.069 -0.051  0.021
 H         -0.072 -0.063 -0.007    0.603  0.307 -0.379    0.587  0.310 -0.360
 C          0.008 -0.000  0.102    0.004  0.012 -0.025   -0.021  0.007  0.049
 H          0.065  0.108  0.158    0.011 -0.055 -0.052   -0.003  0.100  0.090
 H         -0.073 -0.062  0.200   -0.002  0.055 -0.064   -0.021 -0.067  0.130
 C          0.067  0.024  0.034    0.005  0.029  0.037   -0.022 -0.011 -0.033
 H          0.155  0.019  0.043   -0.008  0.041  0.040   -0.018 -0.049 -0.047
 C          0.088 -0.002 -0.050    0.005  0.010  0.014   -0.022 -0.018 -0.008
 H          0.151 -0.042 -0.041    0.045  0.022 -0.016   -0.033 -0.041  0.020
 H          0.042 -0.038 -0.083   -0.010 -0.000  0.021   -0.031 -0.025 -0.020
 O          0.108  0.013 -0.046   -0.047 -0.028 -0.019    0.023  0.010  0.018
 C          0.025  0.004  0.071    0.033  0.036  0.014   -0.048  0.007 -0.040
 H          0.001 -0.005  0.111    0.037  0.038  0.013   -0.010  0.021 -0.097
 H          0.059 -0.035  0.065    0.075  0.069  0.033   -0.144  0.021 -0.054
 C          0.005  0.005  0.012    0.027 -0.003 -0.066   -0.022  0.002  0.099
 H          0.064 -0.025  0.018    0.075  0.068 -0.162   -0.080 -0.104  0.236
 H         -0.052  0.034  0.015   -0.002 -0.118 -0.121    0.047  0.158  0.179
 C         -0.036  0.010 -0.063   -0.015 -0.011  0.032    0.022  0.020 -0.050
 H         -0.038 -0.026 -0.022   -0.015  0.003  0.016    0.011  0.016 -0.044
 C         -0.062  0.106 -0.043   -0.074 -0.022  0.010    0.124  0.020 -0.020
 H         -0.143  0.442  0.018   -0.067 -0.039 -0.052    0.120  0.019  0.077
 H         -0.304 -0.068 -0.106   -0.081 -0.016  0.038    0.155  0.020 -0.072
 H          0.222  0.048 -0.021   -0.125 -0.018  0.012    0.192  0.019 -0.030
 C         -0.116 -0.038 -0.058    0.012  0.013  0.029   -0.004  0.012 -0.026
 O         -0.048 -0.011  0.099   -0.001  0.016 -0.009    0.009  0.002  0.012
 H         -0.269 -0.113 -0.168    0.055  0.033  0.059   -0.037  0.014 -0.041
 H          0.401  0.147  0.086    0.407  0.176  0.170   -0.207 -0.093 -0.079
 TransDip   0.046  0.047 -0.023    0.356  0.184 -0.062    0.085  0.047 -0.124

 Mode:                13                     14                     15
 Frequency:       295.34                 306.58                 339.25
 Force Cnst:      0.1660                 0.0916                 0.2068
 Red. Mass:       3.2297                 1.6537                 3.0494
 IR Active:          YES                    YES                    YES
 IR Intens:        3.849                 36.859                  4.523
 Raman Active:       YES                    YES                    YES
               X      Y      Z        X      Y      Z        X      Y      Z
 C         -0.061  0.010 -0.025   -0.016 -0.026 -0.031   -0.008 -0.050 -0.042
 H         -0.096  0.036 -0.020    0.013 -0.071 -0.042   -0.023 -0.117 -0.070
 C         -0.041 -0.026 -0.000   -0.008 -0.033 -0.026    0.073 -0.055 -0.074
 H         -0.087 -0.036 -0.011   -0.029 -0.060 -0.039    0.131 -0.099 -0.076
 O         -0.006 -0.004 -0.019    0.088  0.048  0.035    0.036 -0.081  0.012
 H          0.006  0.004 -0.026    0.033 -0.078  0.149   -0.068 -0.168  0.098
 C         -0.023 -0.031  0.063   -0.019 -0.067 -0.005    0.079  0.011 -0.054
 H         -0.001  0.033  0.093    0.020 -0.057  0.007    0.107 -0.088 -0.092
 H         -0.062 -0.061  0.111   -0.027 -0.078  0.012   -0.010  0.101 -0.113
 C          0.033  0.001  0.022   -0.012 -0.039 -0.021    0.075  0.030  0.080
 H          0.134  0.036  0.047   -0.015 -0.088 -0.038   -0.013  0.012  0.060
 C          0.050  0.038 -0.049   -0.046  0.115  0.044    0.075 -0.057  0.058
 H          0.034  0.044 -0.049   -0.216  0.284 -0.049    0.204 -0.106  0.054
 H          0.053  0.044 -0.027    0.073  0.222  0.243    0.043 -0.096 -0.058
 O          0.121  0.035 -0.037   -0.036 -0.032 -0.013   -0.118 -0.028  0.024
 C         -0.008 -0.059  0.099   -0.006 -0.010 -0.060    0.059  0.147 -0.034
 H         -0.094 -0.090  0.242    0.020 -0.009 -0.146    0.138  0.156 -0.264
 H          0.121 -0.175  0.088   -0.096  0.050 -0.059   -0.072  0.341  0.001
 C         -0.055  0.006 -0.058    0.001 -0.018  0.066    0.088  0.014  0.075
 H          0.007  0.062 -0.144   -0.044 -0.118  0.190    0.134 -0.132  0.209
 H         -0.147 -0.074 -0.110    0.074  0.116  0.137    0.194  0.151  0.155
 C         -0.075  0.007  0.058   -0.017 -0.008 -0.028   -0.071  0.022  0.005
 H         -0.107  0.030  0.038   -0.045 -0.011 -0.017   -0.097  0.030  0.000
 C          0.152 -0.149  0.097    0.042  0.010 -0.001    0.006 -0.040  0.015
 H          0.205 -0.414  0.224    0.040  0.006  0.062    0.022 -0.127  0.063
 H          0.400 -0.048 -0.032    0.066  0.018 -0.019    0.093 -0.010 -0.045
 H          0.073 -0.180  0.139    0.081  0.020 -0.017   -0.012 -0.060  0.039
 C         -0.067  0.021  0.009   -0.017  0.007 -0.010   -0.134  0.015 -0.023
 O         -0.084  0.157 -0.138   -0.013  0.009 -0.001   -0.117  0.106 -0.034
 H          0.030 -0.095 -0.014   -0.015  0.020 -0.002   -0.168 -0.098 -0.101
 H          0.189  0.062 -0.038    0.632  0.255  0.169   -0.326 -0.111  0.024
 TransDip   0.025 -0.041  0.041    0.178  0.070  0.036   -0.027 -0.061  0.013

 Mode:                16                     17                     18
 Frequency:       374.57                 432.28                 441.42
 Force Cnst:      0.2300                 0.2903                 0.3917
 Red. Mass:       2.7819                 2.6368                 3.4121
 IR Active:          YES                    YES                    YES
 IR Intens:        8.506                  7.723                  0.877
 Raman Active:       YES                    YES                    YES
               X      Y      Z        X      Y      Z        X      Y      Z
 C          0.072  0.067  0.156   -0.034 -0.070  0.106    0.060 -0.043 -0.012
 H          0.142  0.168  0.206    0.086  0.015  0.160    0.052 -0.105 -0.038
 C          0.058  0.047  0.152   -0.041 -0.073  0.137    0.175 -0.036 -0.046
 H          0.095  0.173  0.198   -0.055  0.045  0.168    0.230 -0.094 -0.049
 O         -0.080 -0.102 -0.069    0.138 -0.001 -0.028    0.134 -0.106 -0.001
 H         -0.293  0.042 -0.172    0.018 -0.024  0.003    0.033 -0.154  0.049
 C          0.055 -0.031 -0.034   -0.095 -0.026 -0.040    0.090  0.184  0.047
 H         -0.038 -0.165 -0.104   -0.283 -0.262 -0.169    0.149  0.453  0.175
 H          0.226  0.024 -0.161   -0.084  0.196 -0.279    0.004 -0.017  0.296
 C          0.016 -0.078 -0.035   -0.036  0.080  0.056   -0.092  0.111 -0.065
 H         -0.008 -0.090 -0.041    0.020  0.116  0.076   -0.117  0.159 -0.048
 C         -0.011  0.045  0.029   -0.011 -0.013 -0.034   -0.104  0.032 -0.005
 H         -0.155  0.152 -0.015    0.103 -0.093 -0.006   -0.152  0.048  0.000
 H          0.104  0.136  0.136   -0.112 -0.089 -0.100   -0.124  0.030  0.060
 O         -0.032 -0.006  0.004    0.053  0.009 -0.014    0.000  0.002  0.017
 C          0.022 -0.076 -0.051   -0.064  0.108  0.047   -0.140  0.012  0.030
 H         -0.003 -0.093 -0.056    0.047  0.150 -0.125   -0.041  0.090  0.107
 H          0.010 -0.076 -0.052   -0.163  0.259  0.072   -0.176 -0.080 -0.006
 C          0.007 -0.006  0.002   -0.029 -0.080 -0.003   -0.106 -0.123 -0.019
 H         -0.083  0.096 -0.066    0.072  0.052 -0.186   -0.055 -0.056 -0.112
 H          0.044 -0.108 -0.038   -0.039 -0.299 -0.104   -0.175 -0.186 -0.061
 C          0.049  0.127  0.013   -0.023 -0.015 -0.087    0.035  0.069  0.048
 H          0.147  0.136 -0.026   -0.020 -0.008 -0.093    0.042  0.071  0.038
 C          0.042  0.003 -0.048    0.090  0.046 -0.054   -0.019 -0.027  0.000
 H          0.053 -0.038 -0.070    0.083  0.047  0.124   -0.003 -0.076 -0.103
 H          0.079 -0.010 -0.139    0.145  0.072 -0.075   -0.012 -0.035 -0.032
 H          0.018 -0.072  0.035    0.204  0.088 -0.113   -0.109 -0.083  0.073
 C         -0.096 -0.001 -0.069   -0.010  0.027 -0.040   -0.021 -0.021 -0.019
 O         -0.060  0.026  0.016   -0.000 -0.018  0.021   -0.010 -0.002  0.001
 H         -0.276 -0.197 -0.260   -0.030  0.091 -0.014   -0.109 -0.153 -0.132
 H          0.120  0.058  0.039   -0.008 -0.018 -0.047    0.054  0.018 -0.020
 TransDip   0.043  0.082 -0.007   -0.087  0.010 -0.013   -0.030  0.001 -0.004

 Mode:                19                     20                     21
 Frequency:       463.30                 534.76                 570.61
 Force Cnst:      0.3954                 0.4876                 0.4958
 Red. Mass:       3.1264                 2.8941                 2.5847
 IR Active:          YES                    YES                    YES
 IR Intens:        1.569                  6.555                  5.229
 Raman Active:       YES                    YES                    YES
               X      Y      Z        X      Y      Z        X      Y      Z
 C          0.061 -0.080  0.047    0.001  0.101 -0.054    0.068 -0.017 -0.061
 H          0.097 -0.090  0.049   -0.054  0.246 -0.006    0.062 -0.118 -0.101
 C         -0.050  0.023  0.040   -0.025 -0.131  0.069   -0.054 -0.013 -0.078
 H         -0.082  0.066  0.046   -0.090 -0.195  0.037   -0.138 -0.085 -0.116
 O          0.033  0.105  0.024    0.134 -0.135 -0.047   -0.030  0.063  0.025
 H          0.115  0.074  0.044   -0.008 -0.119 -0.048    0.113 -0.012  0.076
 C         -0.086  0.070  0.021   -0.111 -0.050 -0.012   -0.085 -0.074  0.002
 H         -0.163  0.275  0.100   -0.294 -0.042 -0.034   -0.023 -0.222 -0.056
 H         -0.058 -0.064  0.153   -0.128  0.007 -0.065   -0.095  0.026 -0.102
 C         -0.065  0.067 -0.119   -0.038  0.061 -0.061   -0.051 -0.034  0.088
 H         -0.127  0.047 -0.131   -0.057  0.042 -0.068    0.039 -0.034  0.096
 C         -0.079 -0.051 -0.014   -0.062 -0.017 -0.011   -0.047 -0.005 -0.043
 H          0.017 -0.155  0.045    0.007 -0.085  0.025    0.001 -0.042 -0.030
 H         -0.207 -0.145 -0.079   -0.159 -0.086 -0.045   -0.081 -0.031 -0.079
 O         -0.021 -0.019  0.023   -0.003 -0.013  0.014    0.059  0.019 -0.026
 C          0.181 -0.089 -0.039    0.043  0.019 -0.004    0.009  0.022  0.025
 H          0.228 -0.003  0.280   -0.104 -0.023  0.289    0.130  0.063 -0.192
 H          0.299 -0.320 -0.084    0.237 -0.205 -0.033   -0.089  0.238  0.070
 C          0.186 -0.117  0.000    0.025  0.205 -0.002    0.041 -0.084  0.007
 H          0.144 -0.120  0.021   -0.047  0.008  0.239    0.067 -0.068 -0.022
 H          0.285 -0.133  0.011    0.067  0.472  0.128    0.009 -0.087 -0.002
 C         -0.010 -0.006 -0.016    0.037  0.059  0.054    0.099  0.206  0.125
 H         -0.043  0.006 -0.021    0.039  0.051  0.059   -0.014  0.212  0.130
 C          0.002  0.011 -0.008   -0.022 -0.008  0.027   -0.022 -0.012  0.030
 H         -0.003  0.023  0.029   -0.018  0.000 -0.094    0.009 -0.083 -0.251
 H          0.007  0.012 -0.011   -0.060 -0.046 -0.008   -0.039 -0.087 -0.132
 H          0.033  0.017 -0.019   -0.091 -0.075  0.106   -0.217 -0.219  0.274
 C         -0.084  0.026 -0.009    0.021 -0.009  0.008    0.017  0.022 -0.033
 O         -0.080  0.057 -0.002    0.016 -0.015 -0.005    0.018 -0.039  0.007
 H         -0.119 -0.007 -0.043   -0.013 -0.079 -0.046   -0.202 -0.260 -0.290
 H         -0.024 -0.019  0.035    0.009 -0.008  0.008    0.015 -0.004 -0.081
 TransDip  -0.006 -0.038 -0.010   -0.077  0.022  0.018    0.005 -0.065 -0.033

 Mode:                22                     23                     24
 Frequency:       635.56                 689.13                 773.49
 Force Cnst:      0.8409                 0.8572                 0.7890
 Red. Mass:       3.5334                 3.0637                 2.2382
 IR Active:          YES                    YES                    YES
 IR Intens:        1.111                 11.156                  2.924
 Raman Active:       YES                    YES                    YES
               X      Y      Z        X      Y      Z        X      Y      Z
 C         -0.116 -0.049  0.040    0.101  0.028 -0.066   -0.053 -0.005  0.130
 H         -0.103 -0.071  0.033    0.151  0.034 -0.052   -0.064 -0.134  0.074
 C         -0.071 -0.047 -0.003   -0.067 -0.039  0.030   -0.024 -0.032 -0.117
 H         -0.075 -0.011  0.007   -0.184 -0.090 -0.012    0.083  0.012 -0.081
 O          0.002  0.029 -0.001    0.007  0.031 -0.008   -0.006 -0.009  0.004
 H          0.053 -0.006  0.024    0.041  0.005  0.011    0.078 -0.109  0.081
 C         -0.042  0.042 -0.024   -0.095  0.027 -0.005   -0.018 -0.109 -0.075
 H         -0.157  0.252  0.052   -0.290  0.023 -0.035    0.141  0.267  0.113
 H         -0.158 -0.027  0.099   -0.123  0.104 -0.075   -0.153 -0.378  0.263
 C          0.133  0.078 -0.103    0.078  0.055 -0.053    0.028 -0.018 -0.086
 H         -0.001  0.070 -0.119    0.020  0.058 -0.057    0.026  0.043 -0.062
 C          0.213  0.012  0.094    0.168  0.014  0.062   -0.031 -0.015 -0.018
 H          0.249  0.033  0.064    0.203  0.027  0.039   -0.107 -0.008  0.007
 H          0.217  0.010  0.084    0.167  0.010  0.055   -0.023 -0.004  0.025
 O         -0.097 -0.037  0.033   -0.054 -0.023  0.017   -0.013 -0.007  0.022
 C          0.003 -0.029 -0.049   -0.066 -0.044 -0.027    0.010  0.069  0.074
 H         -0.077 -0.056  0.097   -0.013 -0.027 -0.127   -0.045  0.025  0.020
 H          0.007 -0.232 -0.109   -0.242 -0.051 -0.065   -0.070  0.041  0.048
 C         -0.071 -0.036 -0.003   -0.072 -0.065  0.008    0.036  0.102  0.083
 H         -0.051 -0.002 -0.049   -0.094 -0.001 -0.051    0.174  0.389 -0.274
 H         -0.026 -0.116 -0.032   -0.208 -0.065 -0.019   -0.043 -0.325 -0.122
 C         -0.090  0.149  0.030    0.174 -0.040  0.035    0.038  0.016  0.040
 H         -0.179  0.141  0.050    0.172 -0.007 -0.001    0.093  0.065 -0.033
 C         -0.009 -0.000  0.030    0.046  0.014 -0.052    0.044  0.032 -0.090
 H          0.029 -0.172  0.131    0.018  0.194 -0.376    0.040  0.061 -0.130
 H          0.186 -0.004 -0.276   -0.227 -0.039  0.229    0.013  0.033 -0.046
 H          0.019 -0.168  0.202   -0.132  0.086 -0.103    0.023  0.050 -0.105
 C          0.067  0.067 -0.119   -0.037 -0.082  0.145    0.003 -0.027  0.056
 O          0.096 -0.107  0.036   -0.079  0.085 -0.041   -0.014  0.013 -0.012
 H         -0.088 -0.032 -0.245    0.013 -0.174  0.117   -0.010 -0.134 -0.008
 H         -0.057 -0.004  0.176   -0.033 -0.001  0.121   -0.013 -0.007  0.031
 TransDip   0.027  0.015 -0.014    0.069 -0.055  0.060    0.032 -0.044 -0.003

 Mode:                25                     26                     27
 Frequency:       809.15                 854.15                 874.62
 Force Cnst:      0.9134                 1.0602                 0.8228
 Red. Mass:       2.3678                 2.4665                 1.8256
 IR Active:          YES                    YES                    YES
 IR Intens:       10.104                  2.843                  1.599
 Raman Active:       YES                    YES                    YES
               X      Y      Z        X      Y      Z        X      Y      Z
 C          0.116  0.065 -0.055    0.013  0.056  0.119    0.022 -0.096  0.062
 H          0.241  0.055 -0.037   -0.005  0.012  0.093    0.048 -0.212  0.017
 C         -0.015 -0.009  0.011    0.007  0.009 -0.101    0.001 -0.019 -0.048
 H         -0.078 -0.071 -0.022    0.166  0.035 -0.058   -0.041  0.011 -0.045
 O         -0.001 -0.003 -0.005    0.039 -0.049  0.005   -0.022  0.025  0.003
 H         -0.013  0.003 -0.009    0.088 -0.135  0.072    0.084 -0.065  0.071
 C         -0.021 -0.029 -0.023   -0.116  0.050 -0.054    0.024 -0.028  0.048
 H         -0.124  0.085  0.012    0.120  0.215  0.056    0.083 -0.244 -0.041
 H          0.038 -0.104  0.031   -0.365 -0.054  0.158   -0.006  0.128 -0.106
 C          0.039 -0.004 -0.092   -0.083 -0.022  0.146   -0.017  0.004  0.008
 H          0.075  0.070 -0.058   -0.248  0.024  0.138   -0.035 -0.205 -0.070
 C         -0.011 -0.016 -0.017    0.060  0.033  0.064    0.027 -0.000  0.013
 H         -0.112  0.010  0.001    0.319 -0.043  0.025    0.007  0.025 -0.003
 H          0.016  0.011  0.053   -0.018 -0.044 -0.116    0.056  0.020  0.019
 O         -0.019 -0.011  0.028    0.031  0.021 -0.066    0.002  0.004 -0.012
 C         -0.012 -0.002  0.072    0.042 -0.125 -0.080   -0.099  0.102 -0.057
 H          0.104  0.026 -0.198    0.029 -0.161 -0.240   -0.337  0.041  0.468
 H         -0.313  0.111  0.043    0.056  0.096 -0.008    0.247 -0.317 -0.111
 C          0.034  0.028  0.067   -0.026  0.025  0.002   -0.007  0.040 -0.015
 H          0.152  0.239 -0.203   -0.319  0.131  0.018   -0.009  0.030 -0.003
 H         -0.254 -0.180 -0.080    0.080 -0.013  0.005    0.215 -0.038 -0.010
 C          0.028 -0.050 -0.073    0.038 -0.027 -0.008    0.097 -0.038  0.003
 H          0.127 -0.196  0.083    0.259 -0.097  0.028    0.141 -0.126  0.098
 C         -0.052 -0.068  0.166   -0.004 -0.019  0.023    0.025 -0.018  0.032
 H         -0.053 -0.071  0.150   -0.010  0.001  0.047    0.018  0.046 -0.150
 H         -0.084 -0.083  0.188   -0.012 -0.008  0.068   -0.102 -0.062  0.125
 H         -0.062 -0.075  0.175    0.023  0.013 -0.013   -0.078 -0.022  0.051
 C         -0.044  0.087 -0.149   -0.030  0.029 -0.070   -0.035  0.067 -0.080
 O         -0.003 -0.001  0.032   -0.006  0.008  0.016   -0.021  0.010  0.017
 H         -0.023  0.404  0.034    0.015  0.225  0.058   -0.079  0.192 -0.034
 H         -0.010 -0.004  0.066    0.014  0.012 -0.101   -0.007  0.003  0.001
 TransDip  -0.062  0.059 -0.055   -0.035  0.041  0.006    0.001 -0.021 -0.035

 Mode:                28                     29                     30
 Frequency:       902.18                 921.39                 927.56
 Force Cnst:      0.8899                 0.7118                 0.8033
 Red. Mass:       1.8557                 1.4230                 1.5848
 IR Active:          YES                    YES                    YES
 IR Intens:       17.680                  1.865                  3.565
 Raman Active:       YES                    YES                    YES
               X      Y      Z        X      Y      Z        X      Y      Z
 C         -0.004  0.035  0.005    0.070  0.003 -0.000   -0.018 -0.025  0.004
 H          0.013 -0.029 -0.016    0.138 -0.113 -0.033   -0.024  0.156  0.070
 C          0.030  0.007 -0.031   -0.003  0.014 -0.042    0.018 -0.020  0.047
 H         -0.001 -0.009 -0.041   -0.052 -0.050 -0.070    0.116  0.096  0.097
 O         -0.022  0.004  0.001    0.012 -0.017  0.005   -0.024  0.036 -0.004
 H         -0.011 -0.003  0.007    0.052 -0.057  0.035   -0.057  0.076 -0.034
 C          0.043 -0.107  0.045   -0.024  0.037  0.045    0.019 -0.090 -0.072
 H          0.122 -0.230 -0.002   -0.027 -0.151 -0.040    0.081  0.205  0.070
 H          0.069 -0.025 -0.053   -0.038  0.185 -0.107    0.026 -0.332  0.182
 C          0.049  0.107 -0.016   -0.004 -0.011  0.009   -0.021  0.021 -0.004
 H          0.222 -0.035 -0.047   -0.002 -0.145 -0.040   -0.085  0.163  0.041
 C         -0.059  0.146 -0.000    0.001  0.003  0.010    0.020  0.027  0.016
 H          0.416 -0.228  0.164    0.025 -0.007  0.009    0.114 -0.031  0.033
 H         -0.485 -0.183 -0.319   -0.000 -0.002 -0.012   -0.055 -0.031 -0.052
 O         -0.025 -0.043  0.062    0.003  0.002 -0.008   -0.003 -0.003 -0.003
 C          0.039 -0.025 -0.053   -0.016 -0.017 -0.036   -0.013  0.036  0.034
 H          0.084  0.015  0.003   -0.075 -0.042  0.034    0.004  0.044  0.014
 H         -0.051 -0.120 -0.099   -0.047 -0.126 -0.074    0.067  0.112  0.072
 C         -0.060 -0.029  0.024    0.020  0.050  0.049   -0.026 -0.032 -0.066
 H         -0.126  0.058 -0.041    0.007  0.223 -0.126   -0.031 -0.234  0.150
 H         -0.101 -0.087 -0.012   -0.026 -0.156 -0.053    0.014  0.221  0.056
 C         -0.006  0.004 -0.003   -0.039  0.013 -0.040    0.059 -0.018 -0.025
 H          0.066 -0.026  0.016   -0.111  0.297 -0.351   -0.028  0.182 -0.235
 C         -0.002 -0.000  0.000   -0.053 -0.057  0.027    0.007 -0.071  0.048
 H         -0.000 -0.009  0.013   -0.087  0.023  0.360   -0.038  0.118  0.047
 H          0.008  0.001 -0.011    0.028  0.066  0.208   -0.138 -0.026  0.382
 H          0.006 -0.003  0.003    0.157  0.157 -0.221    0.011  0.139 -0.168
 C         -0.006 -0.018 -0.006    0.045  0.033  0.066    0.023  0.092  0.001
 O          0.004  0.003  0.002   -0.001 -0.021 -0.018   -0.010 -0.017 -0.007
 H          0.050  0.059  0.062   -0.148 -0.332 -0.224   -0.210 -0.182 -0.260
 H          0.110 -0.034 -0.263    0.007  0.003 -0.017    0.009 -0.003 -0.042
 TransDip   0.076  0.031 -0.107    0.034 -0.024  0.014    0.010  0.060  0.004

 Mode:                31                     32                     33
 Frequency:       953.35                 985.25                 997.52
 Force Cnst:      1.2630                 1.0846                 1.2841
 Red. Mass:       2.3585                 1.8963                 2.1903
 IR Active:          YES                    YES                    YES
 IR Intens:       17.379                 43.693                 26.114
 Raman Active:       YES                    YES                    YES
               X      Y      Z        X      Y      Z        X      Y      Z
 C         -0.085 -0.042  0.056    0.086  0.072  0.060   -0.125  0.108 -0.005
 H         -0.229 -0.035  0.030    0.122  0.119  0.083   -0.159  0.023 -0.042
 C         -0.022 -0.035 -0.033    0.043 -0.028 -0.061   -0.037  0.039 -0.036
 H         -0.015 -0.016 -0.024    0.081  0.022 -0.040   -0.090 -0.041 -0.067
 O          0.003  0.004 -0.004   -0.030  0.025 -0.011    0.024 -0.050  0.009
 H          0.087 -0.074  0.055    0.085 -0.084  0.074   -0.013 -0.024 -0.012
 C          0.003  0.118  0.032   -0.060 -0.057 -0.004    0.032 -0.016  0.045
 H         -0.044 -0.013 -0.035    0.001 -0.029  0.015    0.063 -0.181 -0.026
 H         -0.143  0.290 -0.091   -0.258 -0.019  0.033    0.059  0.091 -0.078
 C          0.137  0.001  0.028    0.035  0.026  0.001   -0.033  0.024 -0.034
 H          0.494  0.113  0.107    0.237  0.048  0.031   -0.124 -0.175 -0.114
 C         -0.093 -0.018 -0.131    0.018 -0.032 -0.094   -0.003 -0.074  0.041
 H         -0.272  0.033 -0.096   -0.186  0.097 -0.126   -0.144  0.073 -0.048
 H         -0.024  0.048  0.037    0.112  0.061  0.121    0.090  0.012  0.177
 O         -0.019 -0.027  0.099   -0.014 -0.015  0.061    0.016  0.025 -0.059
 C          0.049 -0.083 -0.010   -0.015  0.062  0.002    0.141  0.060 -0.012
 H          0.013 -0.151 -0.256    0.038  0.128  0.171    0.450  0.293  0.192
 H          0.021  0.134  0.047    0.177  0.018  0.027    0.095 -0.057 -0.055
 C         -0.028  0.037 -0.032   -0.036 -0.082 -0.056   -0.090 -0.100  0.066
 H         -0.157 -0.001  0.061   -0.207 -0.183  0.126   -0.132  0.010 -0.032
 H          0.013  0.099  0.006    0.135  0.112  0.061   -0.197 -0.160  0.017
 C          0.063 -0.038  0.031   -0.014  0.055 -0.016    0.022  0.020  0.006
 H          0.059  0.017 -0.030    0.310  0.082 -0.120    0.187  0.076 -0.097
 C          0.049 -0.032 -0.007   -0.073 -0.012  0.005    0.041 -0.049  0.016
 H          0.020  0.119 -0.150   -0.073 -0.078  0.365    0.002  0.136 -0.092
 H         -0.122 -0.041  0.231    0.146  0.090 -0.074   -0.139 -0.044  0.295
 H         -0.036  0.078 -0.109    0.170  0.039 -0.077   -0.036  0.100 -0.128
 C          0.001  0.091 -0.039   -0.016 -0.079  0.007   -0.005  0.013 -0.029
 O         -0.010 -0.010  0.004    0.007  0.014  0.002    0.011 -0.006  0.003
 H         -0.149 -0.024 -0.174    0.144  0.105  0.183    0.024  0.060  0.008
 H          0.010 -0.024  0.066   -0.059 -0.021  0.172   -0.085  0.015  0.146
 TransDip  -0.058  0.057 -0.106    0.198 -0.073  0.015   -0.141  0.045  0.070

 Mode:                34                     35                     36
 Frequency:      1037.02                1051.81                1065.74
 Force Cnst:      2.1853                 1.2030                 1.2824
 Red. Mass:       3.4489                 1.8457                 1.9164
 IR Active:          YES                    YES                    YES
 IR Intens:       64.053                 13.046                  7.324
 Raman Active:       YES                    YES                    YES
               X      Y      Z        X      Y      Z        X      Y      Z
 C         -0.082  0.049 -0.037   -0.053  0.046  0.025   -0.021  0.003 -0.030
 H         -0.263  0.035 -0.079   -0.388  0.204  0.027    0.020  0.094  0.015
 C          0.002  0.258 -0.036    0.035 -0.098 -0.020    0.198 -0.078  0.029
 H          0.198  0.252  0.008   -0.062 -0.125 -0.050    0.465 -0.021  0.090
 O          0.091 -0.132  0.056   -0.039  0.045 -0.026   -0.044  0.078 -0.013
 H         -0.195  0.137 -0.158    0.105 -0.089  0.080   -0.196  0.249 -0.140
 C         -0.147 -0.018  0.017    0.031  0.023  0.045   -0.115  0.008  0.005
 H          0.062 -0.077  0.013   -0.067 -0.107 -0.025   -0.016 -0.028  0.008
 H         -0.154  0.002  0.003    0.040  0.127 -0.074   -0.497  0.127  0.028
 C         -0.035 -0.061 -0.025   -0.005  0.006 -0.040    0.030 -0.039  0.012
 H          0.156 -0.248 -0.072   -0.081 -0.047 -0.063    0.076 -0.328 -0.088
 C          0.096  0.073 -0.106   -0.008  0.003  0.077   -0.021 -0.015  0.019
 H          0.133 -0.007 -0.034    0.042 -0.058  0.109   -0.034 -0.020  0.024
 H          0.084  0.049 -0.150   -0.049 -0.035 -0.015   -0.005 -0.007  0.003
 O         -0.031 -0.042  0.103    0.005  0.012 -0.047    0.006  0.005 -0.018
 C         -0.093  0.014  0.039   -0.073 -0.051  0.047    0.036  0.025 -0.014
 H         -0.094  0.018  0.082   -0.017 -0.039 -0.090    0.063  0.057  0.076
 H         -0.182 -0.126 -0.023   -0.335 -0.076 -0.013   -0.067 -0.135 -0.081
 C          0.120 -0.069 -0.022    0.116 -0.016 -0.029   -0.019  0.006  0.042
 H          0.427 -0.234  0.015    0.343 -0.160  0.026    0.139  0.033 -0.053
 H          0.114 -0.011  0.003   -0.014  0.102  0.003   -0.209 -0.026 -0.008
 C          0.012 -0.001  0.023    0.022  0.025  0.084   -0.032 -0.019 -0.006
 H          0.041  0.023 -0.013    0.378  0.063 -0.044   -0.151 -0.046  0.052
 C          0.018 -0.021 -0.007   -0.019 -0.031 -0.051    0.029  0.004  0.003
 H          0.001  0.059 -0.062   -0.045  0.035  0.210    0.032  0.013 -0.148
 H         -0.048 -0.010  0.118    0.076  0.074  0.063   -0.066 -0.045  0.025
 H         -0.005  0.048 -0.073    0.161  0.116 -0.226   -0.074 -0.009  0.028
 C         -0.001  0.020 -0.024   -0.020  0.002 -0.044    0.006  0.013  0.002
 O          0.004 -0.006  0.003    0.006  0.002  0.009    0.003 -0.006 -0.001
 H         -0.007  0.048 -0.014    0.050  0.129  0.056   -0.014 -0.043 -0.037
 H          0.051 -0.033 -0.030    0.022  0.017 -0.077   -0.002  0.004 -0.013
 TransDip  -0.028  0.222 -0.125    0.040 -0.103  0.033    0.057 -0.065  0.006

 Mode:                37                     38                     39
 Frequency:      1079.88                1095.71                1099.51
 Force Cnst:      1.4265                 1.0762                 1.7172
 Red. Mass:       2.0762                 1.5214                 2.4109
 IR Active:          YES                    YES                    YES
 IR Intens:        5.051                 11.515                 59.400
 Raman Active:       YES                    YES                    YES
               X      Y      Z        X      Y      Z        X      Y      Z
 C         -0.068  0.055 -0.022   -0.001  0.073  0.038   -0.005 -0.023 -0.017
 H          0.247  0.142  0.069    0.098  0.451  0.197    0.045 -0.149 -0.058
 C         -0.074 -0.072  0.035   -0.065 -0.020 -0.035   -0.001  0.110 -0.009
 H         -0.027 -0.041  0.052    0.049  0.171  0.048    0.068  0.121  0.010
 O          0.002  0.010 -0.014   -0.003 -0.011 -0.010    0.027 -0.039  0.033
 H          0.030 -0.036  0.023    0.179 -0.199  0.134   -0.175  0.171 -0.133
 C          0.051  0.076 -0.072    0.045 -0.015 -0.001   -0.038 -0.073  0.005
 H          0.134  0.186 -0.007    0.346 -0.114 -0.002    0.010 -0.016  0.036
 H         -0.099  0.022  0.049   -0.206  0.070  0.012   -0.172 -0.038  0.027
 C          0.051 -0.065  0.058    0.003  0.063  0.017    0.140  0.100  0.005
 H          0.007 -0.064  0.049    0.064 -0.058 -0.019    0.363  0.235  0.087
 C         -0.041  0.022 -0.010   -0.008 -0.021  0.003   -0.107 -0.078  0.149
 H         -0.017 -0.076  0.073   -0.025  0.054 -0.061   -0.117  0.010  0.059
 H          0.027  0.036 -0.180   -0.030 -0.015  0.114   -0.282 -0.151  0.333
 O         -0.003 -0.004  0.020    0.005  0.007 -0.011    0.029  0.040 -0.126
 C         -0.033  0.025 -0.038   -0.050 -0.030 -0.014   -0.049 -0.031 -0.027
 H         -0.240 -0.096  0.064    0.098  0.077  0.052   -0.281 -0.196 -0.114
 H          0.116 -0.088 -0.040   -0.235 -0.170 -0.093    0.012 -0.024 -0.013
 C          0.041 -0.045  0.044    0.067 -0.037 -0.012    0.018 -0.007 -0.026
 H          0.204 -0.042 -0.032    0.055 -0.059  0.017    0.071 -0.075  0.018
 H          0.210 -0.209 -0.001   -0.028  0.049  0.010    0.179 -0.032 -0.008
 C         -0.027  0.117 -0.075   -0.018 -0.062 -0.061    0.011  0.038 -0.015
 H         -0.010  0.218 -0.204   -0.177 -0.110  0.041   -0.004  0.078 -0.063
 C          0.042 -0.040  0.073    0.010  0.045  0.031   -0.002 -0.014  0.016
 H          0.008  0.145 -0.172    0.044 -0.067 -0.149   -0.011  0.028  0.001
 H         -0.181 -0.090  0.277   -0.024 -0.046 -0.138   -0.021 -0.005  0.068
 H         -0.153  0.036  0.022   -0.107 -0.114  0.209   -0.008  0.016 -0.013
 C         -0.025 -0.105 -0.008    0.033  0.042  0.051   -0.012 -0.035 -0.009
 O          0.025  0.008  0.003   -0.007 -0.008 -0.013    0.004  0.005  0.003
 H          0.226  0.110  0.226   -0.137 -0.169 -0.144    0.071  0.064  0.083
 H          0.109  0.003 -0.239   -0.065 -0.004  0.110   -0.155  0.027  0.255
 TransDip   0.025 -0.061 -0.028   -0.047 -0.077  0.060   -0.166 -0.002  0.183

 Mode:                40                     41                     42
 Frequency:      1106.66                1130.33                1160.89
 Force Cnst:      1.4525                 1.3000                 1.4146
 Red. Mass:       2.0130                 1.7270                 1.7815
 IR Active:          YES                    YES                    YES
 IR Intens:        0.553                  5.929                  1.509
 Raman Active:       YES                    YES                    YES
               X      Y      Z        X      Y      Z        X      Y      Z
 C         -0.035  0.042 -0.026   -0.066  0.073 -0.051    0.011  0.142  0.027
 H         -0.019 -0.102 -0.076   -0.148 -0.073 -0.118    0.081 -0.020 -0.023
 C          0.065 -0.053  0.016   -0.036 -0.035  0.041    0.075  0.006 -0.049
 H          0.013 -0.204 -0.044   -0.037 -0.276 -0.037   -0.131 -0.166 -0.143
 O         -0.019  0.030 -0.003    0.019  0.007  0.014   -0.014 -0.003 -0.008
 H         -0.158  0.176 -0.113   -0.268  0.298 -0.211    0.046 -0.058  0.036
 C          0.038 -0.070  0.026    0.037  0.012 -0.053   -0.028 -0.012  0.033
 H         -0.009 -0.092  0.010    0.055  0.123  0.002   -0.367  0.031  0.001
 H          0.071 -0.073  0.016   -0.094 -0.032  0.048    0.090  0.016 -0.049
 C         -0.102  0.116  0.058    0.033 -0.006  0.059    0.025 -0.035 -0.046
 H         -0.142  0.319  0.124   -0.002  0.039  0.068    0.076  0.210  0.052
 C          0.056 -0.006 -0.104   -0.027 -0.005 -0.013    0.003 -0.001  0.051
 H          0.108  0.219 -0.327   -0.033 -0.002 -0.013   -0.109 -0.122  0.208
 H         -0.005  0.008  0.217    0.027  0.025 -0.041    0.074  0.018 -0.110
 O          0.004 -0.009  0.045    0.002  0.001  0.008   -0.009  0.002 -0.017
 C         -0.044 -0.079 -0.063   -0.016  0.018 -0.051   -0.055  0.016  0.029
 H         -0.036 -0.069 -0.051   -0.090 -0.008  0.089   -0.063  0.010  0.034
 H         -0.067 -0.057 -0.061    0.101 -0.088 -0.057    0.228  0.182  0.137
 C          0.078  0.020  0.042    0.008 -0.054  0.053    0.025 -0.066 -0.002
 H         -0.048  0.172 -0.067    0.025  0.029 -0.045   -0.191 -0.005  0.030
 H          0.217 -0.190 -0.029    0.136 -0.223 -0.002    0.430 -0.170  0.025
 C         -0.055  0.019  0.020    0.105 -0.058 -0.017   -0.106 -0.062  0.009
 H         -0.089  0.045 -0.006    0.363 -0.156  0.045   -0.072 -0.150  0.114
 C          0.042 -0.025 -0.006   -0.077  0.037  0.002    0.049  0.004 -0.010
 H          0.014  0.113 -0.134   -0.037 -0.165  0.237    0.037  0.075 -0.194
 H         -0.095 -0.045  0.148    0.174  0.086 -0.246   -0.084 -0.061  0.027
 H         -0.065  0.062 -0.082    0.135 -0.086  0.100   -0.102  0.011 -0.000
 C         -0.008 -0.008 -0.022    0.031  0.055  0.049    0.028  0.062  0.015
 O          0.013 -0.006  0.005   -0.023  0.003 -0.013    0.004 -0.019 -0.003
 H          0.076  0.026  0.036   -0.210 -0.106 -0.151   -0.067 -0.138 -0.136
 H         -0.154 -0.027  0.385    0.031  0.002 -0.067    0.097  0.019 -0.208
 TransDip  -0.012 -0.006 -0.020   -0.025  0.070 -0.024    0.036  0.001 -0.015

 Mode:                43                     44                     45
 Frequency:      1171.00                1201.50                1232.57
 Force Cnst:      1.9797                 1.1079                 1.2291
 Red. Mass:       2.4503                 1.3026                 1.3731
 IR Active:          YES                    YES                    YES
 IR Intens:       15.949                 26.063                 14.221
 Raman Active:       YES                    YES                    YES
               X      Y      Z        X      Y      Z        X      Y      Z
 C          0.135  0.028 -0.042   -0.005  0.033 -0.036    0.018  0.017  0.027
 H          0.080  0.135 -0.004    0.011  0.115 -0.001    0.085 -0.041  0.018
 C         -0.103  0.000  0.040    0.038  0.017  0.015   -0.050 -0.043  0.000
 H         -0.073 -0.043  0.032   -0.041  0.172  0.048    0.042 -0.302 -0.064
 O          0.023 -0.009  0.011   -0.021 -0.005 -0.027    0.017  0.011  0.004
 H         -0.092  0.092 -0.068    0.268 -0.304  0.207   -0.125  0.145 -0.101
 C          0.028 -0.001 -0.084   -0.028  0.013 -0.020   -0.002  0.071 -0.029
 H          0.266  0.116  0.006   -0.267  0.156  0.007    0.240 -0.028 -0.040
 H         -0.189 -0.065  0.077    0.238 -0.113  0.009    0.090 -0.002  0.004
 C          0.053  0.005  0.062    0.025 -0.039  0.050   -0.032 -0.066 -0.058
 H          0.065 -0.071  0.034   -0.003 -0.071  0.032    0.273 -0.372 -0.133
 C         -0.032 -0.017  0.000   -0.028  0.026 -0.022    0.014  0.064  0.015
 H         -0.076 -0.019  0.021    0.211  0.105 -0.194    0.262  0.058 -0.084
 H          0.051  0.029 -0.042   -0.225 -0.076  0.131   -0.336 -0.138  0.160
 O          0.000  0.005  0.002    0.017 -0.003 -0.004    0.011 -0.010 -0.020
 C         -0.027  0.035 -0.043    0.030  0.041 -0.044   -0.013  0.008  0.069
 H          0.034  0.107  0.151   -0.253 -0.140 -0.010    0.009  0.005 -0.018
 H         -0.042 -0.169 -0.105    0.135 -0.052 -0.050    0.073  0.163  0.133
 C          0.008 -0.032  0.016   -0.041 -0.034  0.049   -0.000 -0.005 -0.029
 H         -0.142  0.071 -0.026    0.312 -0.103 -0.033   -0.132 -0.011  0.037
 H         -0.128  0.009  0.007   -0.110 -0.093  0.010    0.173  0.009  0.011
 C         -0.088 -0.022  0.197   -0.013 -0.018  0.025   -0.027 -0.002  0.003
 H         -0.304 -0.137  0.380    0.077 -0.107  0.114    0.050 -0.016  0.004
 C          0.022 -0.062 -0.127   -0.003 -0.006 -0.020    0.010 -0.000 -0.000
 H         -0.034  0.128  0.087   -0.006 -0.002  0.030    0.005  0.025 -0.031
 H          0.028  0.058  0.153    0.014  0.013 -0.001   -0.013 -0.011  0.005
 H          0.135  0.187 -0.398    0.031  0.019 -0.050   -0.024  0.006 -0.002
 C         -0.012  0.051 -0.074    0.011  0.028  0.006    0.003  0.006  0.002
 O          0.008 -0.015  0.017   -0.000 -0.005 -0.002   -0.001 -0.003  0.001
 H          0.067  0.071 -0.024   -0.048 -0.034 -0.055    0.013 -0.029 -0.011
 H          0.040  0.004 -0.108   -0.119 -0.013  0.297   -0.177 -0.027  0.375
 TransDip  -0.094  0.081 -0.032    0.025 -0.138  0.084   -0.087 -0.005  0.083

 Mode:                46                     47                     48
 Frequency:      1257.79                1271.98                1286.61
 Force Cnst:      1.4219                 1.2151                 1.2878
 Red. Mass:       1.5254                 1.2746                 1.3204
 IR Active:          YES                    YES                    YES
 IR Intens:       10.474                  2.987                  5.692
 Raman Active:       YES                    YES                    YES
               X      Y      Z        X      Y      Z        X      Y      Z
 C         -0.074  0.006 -0.090    0.016 -0.005  0.015    0.028 -0.014 -0.024
 H          0.156  0.125 -0.003    0.318 -0.004  0.070   -0.150 -0.126 -0.097
 C          0.004 -0.023  0.037   -0.026 -0.010 -0.018   -0.010 -0.011  0.047
 H          0.275  0.242  0.171    0.002 -0.026 -0.017    0.183 -0.063  0.070
 O         -0.012  0.004 -0.023    0.010  0.001  0.014   -0.003  0.009 -0.022
 H          0.151 -0.173  0.118   -0.093  0.111 -0.074    0.093 -0.111  0.075
 C         -0.025  0.015  0.032   -0.002 -0.002  0.034   -0.080  0.028 -0.026
 H          0.282 -0.170 -0.006    0.300 -0.194 -0.007    0.269 -0.068 -0.013
 H          0.006  0.036 -0.004   -0.107  0.082 -0.016    0.373 -0.217  0.052
 C         -0.064  0.010 -0.065   -0.025  0.039 -0.049   -0.047  0.020  0.026
 H          0.231  0.115  0.011   -0.202  0.121 -0.044    0.485  0.102  0.124
 C          0.042  0.001  0.020    0.015 -0.017 -0.011    0.030 -0.025  0.023
 H         -0.079 -0.051  0.121   -0.069  0.012 -0.006   -0.128 -0.069  0.139
 H          0.032 -0.009  0.001    0.073  0.020 -0.030    0.113  0.024  0.012
 O         -0.009 -0.002 -0.007   -0.006  0.002  0.012   -0.009  0.004 -0.008
 C         -0.006 -0.028  0.006    0.059 -0.003  0.007   -0.007  0.001 -0.046
 H         -0.012 -0.039 -0.044   -0.264 -0.249 -0.202    0.054  0.063  0.072
 H          0.228  0.209  0.122    0.119  0.097  0.044   -0.018 -0.091 -0.077
 C         -0.006  0.009  0.049   -0.064  0.006 -0.004    0.016  0.008  0.016
 H         -0.071  0.112 -0.032    0.384 -0.193  0.009    0.014  0.051 -0.031
 H          0.271 -0.221 -0.007   -0.065  0.032  0.008   -0.134  0.030 -0.004
 C          0.097  0.023  0.017   -0.072  0.019  0.006   -0.074 -0.011  0.010
 H         -0.257 -0.105  0.243    0.375 -0.195  0.161    0.391  0.051 -0.168
 C         -0.049 -0.035 -0.023    0.016 -0.014 -0.010    0.028  0.022  0.012
 H         -0.059 -0.006  0.140   -0.001  0.049 -0.018    0.034  0.001 -0.085
 H          0.108  0.082  0.032   -0.024 -0.015  0.038   -0.059 -0.048 -0.035
 H          0.151  0.043 -0.129   -0.025  0.033 -0.053   -0.083 -0.014  0.065
 C         -0.006 -0.010 -0.002    0.022  0.029  0.022    0.007  0.017  0.004
 O         -0.000  0.007 -0.002   -0.005 -0.008 -0.001   -0.000 -0.006  0.001
 H         -0.041  0.058  0.018   -0.004 -0.115 -0.061    0.022 -0.053 -0.027
 H         -0.005 -0.004 -0.029    0.026 -0.001 -0.087    0.028  0.005 -0.098
 TransDip   0.080 -0.057  0.033    0.008  0.015 -0.053    0.064 -0.041  0.011

 Mode:                49                     50                     51
 Frequency:      1299.22                1317.20                1327.01
 Force Cnst:      1.2610                 1.4323                 1.4773
 Red. Mass:       1.2680                 1.4011                 1.4238
 IR Active:          YES                    YES                    YES
 IR Intens:        4.934                  1.077                  1.574
 Raman Active:       YES                    YES                    YES
               X      Y      Z        X      Y      Z        X      Y      Z
 C          0.032 -0.001  0.050   -0.056 -0.010  0.050   -0.016 -0.043  0.025
 H         -0.195  0.418  0.171    0.245  0.044  0.121    0.111  0.095  0.099
 C         -0.000 -0.002 -0.059    0.019  0.005 -0.042   -0.007 -0.003 -0.041
 H         -0.013 -0.305 -0.157    0.031 -0.267 -0.127   -0.102  0.063 -0.040
 O          0.011  0.005  0.011    0.005  0.004  0.000    0.008 -0.003  0.020
 H         -0.124  0.138 -0.094   -0.051  0.055 -0.038   -0.092  0.112 -0.073
 C         -0.034  0.017  0.023   -0.064  0.021 -0.005    0.062 -0.004  0.005
 H          0.084 -0.096 -0.012   -0.056  0.014 -0.006   -0.251  0.099 -0.000
 H          0.211 -0.039 -0.021    0.450 -0.184  0.002   -0.164  0.105 -0.020
 C         -0.026 -0.006 -0.016    0.015  0.023  0.050   -0.060 -0.076 -0.002
 H          0.087  0.200  0.071    0.093 -0.082  0.024    0.324  0.307  0.184
 C          0.016 -0.003  0.004   -0.010 -0.030  0.002    0.023  0.050  0.013
 H         -0.044 -0.019  0.046   -0.013  0.004 -0.024   -0.020 -0.096  0.172
 H          0.022 -0.000 -0.005    0.081  0.031  0.024   -0.058 -0.014 -0.043
 O         -0.003 -0.001 -0.001   -0.003  0.008  0.003    0.006 -0.017 -0.020
 C          0.025  0.032 -0.037    0.029  0.014  0.014   -0.049 -0.025 -0.071
 H         -0.256 -0.150 -0.038    0.040  0.018 -0.002    0.275  0.229  0.173
 H          0.201  0.053  0.004   -0.335 -0.242 -0.135    0.184  0.054 -0.001
 C         -0.010 -0.039  0.045   -0.000  0.011 -0.044    0.020  0.025  0.020
 H          0.126 -0.036 -0.012   -0.028 -0.049  0.031    0.217  0.004 -0.041
 H         -0.247 -0.005  0.020    0.077  0.061 -0.006   -0.301  0.121  0.001
 C          0.049 -0.040  0.014    0.037  0.071 -0.070   -0.011  0.054 -0.038
 H         -0.397  0.189 -0.152   -0.158 -0.289  0.395    0.108 -0.182  0.211
 C         -0.005  0.021 -0.003   -0.018 -0.048 -0.005    0.001 -0.022 -0.006
 H          0.017 -0.072  0.016   -0.047  0.064  0.081   -0.013  0.023  0.053
 H         -0.005  0.003 -0.036    0.037  0.033  0.109   -0.020 -0.001  0.079
 H          0.021 -0.036  0.052    0.045  0.041 -0.104   -0.002  0.015 -0.042
 C         -0.019 -0.018 -0.028    0.012 -0.014  0.035    0.011 -0.003  0.024
 O          0.004  0.004  0.003   -0.001  0.004 -0.007   -0.003  0.001 -0.004
 H          0.006  0.104  0.044   -0.054 -0.039 -0.004   -0.012 -0.054 -0.008
 H          0.001 -0.001 -0.012    0.044  0.011 -0.100   -0.073 -0.014  0.205
 TransDip  -0.045  0.047 -0.029    0.032 -0.004 -0.007   -0.022  0.007  0.033

 Mode:                52                     53                     54
 Frequency:      1350.46                1361.54                1366.58
 Force Cnst:      1.4640                 1.5011                 1.4523
 Red. Mass:       1.3625                 1.3743                 1.3198
 IR Active:          YES                    YES                    YES
 IR Intens:        0.934                  8.000                  4.953
 Raman Active:       YES                    YES                    YES
               X      Y      Z        X      Y      Z        X      Y      Z
 C         -0.011  0.071  0.047   -0.031 -0.045 -0.050    0.033 -0.024 -0.019
 H          0.217 -0.365 -0.075    0.448  0.324  0.172   -0.274  0.112 -0.023
 C          0.031  0.022  0.050   -0.025 -0.017 -0.066    0.032  0.005  0.029
 H         -0.233 -0.243 -0.080    0.189  0.134  0.017   -0.224  0.035 -0.010
 O         -0.011  0.001 -0.019    0.012 -0.000  0.020   -0.002 -0.001  0.001
 H          0.099 -0.111  0.071   -0.114  0.124 -0.080    0.024 -0.025  0.020
 C          0.004  0.001 -0.030   -0.007  0.008  0.028   -0.027  0.021  0.002
 H          0.135 -0.005 -0.009   -0.171  0.025  0.007    0.241 -0.135 -0.025
 H         -0.159 -0.004  0.041    0.200 -0.007 -0.040   -0.124  0.018  0.044
 C         -0.032 -0.011  0.007    0.018 -0.029  0.014    0.012 -0.077 -0.012
 H          0.163  0.088  0.067   -0.030  0.117  0.065   -0.165  0.369  0.127
 C          0.011  0.001  0.004   -0.018  0.011  0.002    0.009  0.062 -0.018
 H         -0.020 -0.024  0.042    0.046 -0.022  0.009   -0.160 -0.129  0.233
 H          0.017  0.003  0.004    0.034  0.034 -0.048   -0.077 -0.007 -0.127
 O         -0.001 -0.001 -0.003    0.006 -0.006 -0.004    0.014 -0.028 -0.023
 C          0.011 -0.026 -0.013    0.009 -0.003  0.005    0.061  0.057  0.027
 H          0.216  0.108  0.012    0.171  0.110  0.056   -0.074 -0.036 -0.006
 H         -0.100 -0.094 -0.061   -0.183 -0.119 -0.067   -0.325 -0.252 -0.142
 C         -0.083  0.042 -0.035   -0.047  0.037 -0.005   -0.033  0.001 -0.004
 H          0.495 -0.243  0.017    0.030 -0.006  0.004   -0.145  0.041  0.003
 H          0.165  0.010 -0.005    0.299 -0.116 -0.014    0.257 -0.098  0.003
 C          0.044 -0.054  0.033   -0.006 -0.060  0.093   -0.013  0.020 -0.027
 H         -0.298  0.148 -0.117    0.196  0.200 -0.256    0.035 -0.054  0.046
 C         -0.011  0.013 -0.005   -0.015  0.021  0.017    0.007 -0.009  0.005
 H         -0.001 -0.023  0.007    0.010 -0.015 -0.166   -0.009  0.049  0.011
 H          0.039  0.021 -0.056    0.101  0.021 -0.173   -0.006 -0.009  0.019
 H          0.030 -0.016  0.019    0.089  0.048 -0.035   -0.049  0.005  0.001
 C         -0.014  0.001 -0.026   -0.011  0.022 -0.034    0.006 -0.008  0.013
 O         -0.000  0.001  0.005   -0.007 -0.003  0.012    0.004  0.001 -0.006
 H          0.042  0.038  0.015    0.117 -0.022 -0.002   -0.077  0.030 -0.003
 H         -0.011 -0.004  0.011   -0.017 -0.002  0.078   -0.128 -0.031  0.328
 TransDip   0.020 -0.023 -0.004   -0.073  0.053 -0.008    0.019 -0.047  0.050

 Mode:                55                     56                     57
 Frequency:      1370.05                1377.33                1391.29
 Force Cnst:      1.4887                 1.6428                 1.5821
 Red. Mass:       1.3461                 1.4698                 1.3872
 IR Active:          YES                    YES                    YES
 IR Intens:        1.561                  2.238                  5.296
 Raman Active:       YES                    YES                    YES
               X      Y      Z        X      Y      Z        X      Y      Z
 C         -0.042  0.076  0.027    0.008 -0.006  0.007    0.087 -0.002  0.012
 H          0.269 -0.411 -0.100   -0.075 -0.034 -0.016   -0.361  0.047 -0.049
 C         -0.062 -0.018 -0.004   -0.005  0.007  0.015   -0.096  0.025 -0.005
 H          0.487 -0.050  0.097    0.125 -0.111  0.007    0.621 -0.263  0.047
 O          0.002  0.004 -0.017    0.001  0.004 -0.010    0.001  0.010 -0.021
 H          0.032 -0.041  0.021    0.027 -0.036  0.023    0.044 -0.048  0.026
 C          0.010  0.005  0.038   -0.075  0.027  0.029    0.044 -0.032  0.022
 H         -0.074 -0.074 -0.007    0.290 -0.190 -0.010   -0.230  0.073  0.026
 H          0.053  0.030 -0.004    0.094 -0.015  0.006   -0.004  0.054 -0.040
 C          0.018 -0.033 -0.003    0.112 -0.074 -0.048    0.002  0.027  0.016
 H         -0.185  0.205  0.059   -0.309  0.398  0.072   -0.059 -0.078 -0.025
 C         -0.001  0.042 -0.013   -0.076 -0.018  0.024   -0.009  0.011 -0.005
 H         -0.113 -0.084  0.153    0.424  0.144 -0.344   -0.069 -0.046  0.077
 H         -0.027  0.012 -0.116    0.056  0.054 -0.007    0.072  0.050 -0.100
 O          0.011 -0.021 -0.015    0.005  0.011  0.019    0.006 -0.011 -0.007
 C          0.010  0.044  0.003   -0.071 -0.017 -0.022    0.003 -0.029 -0.005
 H         -0.149 -0.073 -0.059    0.288  0.239  0.125    0.092  0.035  0.030
 H         -0.034 -0.124 -0.059    0.167  0.056  0.046   -0.018  0.051  0.017
 C          0.068 -0.051 -0.031    0.002  0.011  0.004   -0.078  0.027  0.007
 H         -0.133  0.019 -0.014    0.070  0.013 -0.023    0.257 -0.096 -0.006
 H         -0.324  0.231  0.023   -0.022  0.030  0.005    0.264 -0.121  0.002
 C          0.022 -0.021  0.019   -0.003  0.015 -0.017   -0.020  0.023 -0.029
 H         -0.109  0.042 -0.022   -0.003 -0.037  0.043   -0.046 -0.054  0.070
 C         -0.009  0.008 -0.005    0.004 -0.003 -0.003    0.005 -0.015  0.015
 H          0.008 -0.057 -0.009    0.000 -0.003  0.031   -0.007  0.050 -0.064
 H          0.004  0.011 -0.008   -0.026 -0.007  0.034    0.011 -0.016 -0.002
 H          0.059 -0.007 -0.001   -0.018 -0.009  0.008   -0.018  0.045 -0.046
 C         -0.006  0.009 -0.013    0.002 -0.004  0.007    0.010 -0.020  0.020
 O         -0.004 -0.001  0.006    0.001  0.001 -0.002    0.012  0.003 -0.013
 H          0.084 -0.039  0.001   -0.014 -0.002  0.002   -0.210  0.125 -0.000
 H         -0.076 -0.018  0.224    0.024  0.006 -0.062   -0.024 -0.006  0.100
 TransDip  -0.036  0.002  0.018   -0.025 -0.033  0.024   -0.065  0.029  0.018

 Mode:                58                     59                     60
 Frequency:      1401.74                1407.52                1418.50
 Force Cnst:      1.6223                 1.4196                 1.4727
 Red. Mass:       1.4013                 1.2162                 1.2423
 IR Active:          YES                    YES                    YES
 IR Intens:        4.848                  6.725                 25.758
 Raman Active:       YES                    YES                    YES
               X      Y      Z        X      Y      Z        X      Y      Z
 C         -0.026 -0.026 -0.007    0.008 -0.001 -0.010    0.013  0.030  0.010
 H          0.099  0.097  0.064   -0.017  0.047  0.001   -0.049 -0.089 -0.046
 C          0.034  0.027  0.014   -0.021 -0.005 -0.012    0.003 -0.042 -0.021
 H         -0.125 -0.144 -0.069    0.145  0.028  0.029   -0.104  0.245  0.044
 O         -0.004  0.000 -0.006    0.001  0.001  0.001    0.003 -0.002  0.015
 H          0.032 -0.039  0.026   -0.007  0.014 -0.010   -0.061  0.071 -0.044
 C         -0.052 -0.007 -0.016    0.018 -0.003  0.010    0.012  0.007 -0.005
 H          0.157  0.017  0.021   -0.095  0.017  0.002   -0.036 -0.051 -0.035
 H          0.170 -0.083 -0.016   -0.016  0.029 -0.011    0.014 -0.057  0.049
 C          0.076  0.077  0.039   -0.019 -0.014 -0.005   -0.040  0.032 -0.021
 H         -0.287 -0.278 -0.136    0.067  0.048  0.030    0.253 -0.062 -0.022
 C         -0.019  0.045 -0.030    0.001 -0.008  0.007   -0.093 -0.005  0.054
 H         -0.271 -0.180  0.299    0.056  0.030 -0.053    0.318  0.019 -0.126
 H          0.136  0.119 -0.252   -0.003 -0.009  0.029    0.526  0.315 -0.436
 O          0.020 -0.038 -0.021   -0.003  0.006  0.003    0.025 -0.027 -0.004
 C         -0.062 -0.059 -0.017    0.021  0.009  0.010    0.021  0.007  0.009
 H          0.143  0.078  0.023   -0.005 -0.009 -0.001   -0.106 -0.076 -0.033
 H          0.225  0.184  0.112   -0.109 -0.058 -0.035   -0.045  0.007 -0.003
 C          0.013  0.021  0.011   -0.024  0.008 -0.003   -0.005 -0.011 -0.005
 H          0.050 -0.023  0.036    0.010 -0.018  0.010    0.007 -0.008 -0.011
 H         -0.058 -0.058 -0.032    0.158 -0.063 -0.004    0.017  0.027  0.014
 C          0.005 -0.002  0.006    0.008 -0.003  0.002    0.000 -0.003 -0.002
 H          0.039  0.005 -0.010    0.007 -0.005  0.006   -0.060  0.006  0.003
 C          0.006  0.013 -0.027    0.030  0.046 -0.106    0.002 -0.000 -0.002
 H          0.011 -0.053  0.126    0.044 -0.197  0.463   -0.000  0.003  0.012
 H         -0.077  0.003  0.092   -0.324  0.011  0.420   -0.006 -0.001  0.007
 H         -0.031 -0.082  0.083   -0.127 -0.334  0.337   -0.011 -0.005  0.005
 C         -0.005  0.010 -0.007   -0.013  0.022 -0.016    0.001 -0.008  0.005
 O         -0.006 -0.002  0.007   -0.011 -0.006  0.015    0.006  0.001 -0.005
 H          0.120 -0.077  0.001    0.269 -0.172  0.001   -0.086  0.059  0.003
 H         -0.142 -0.041  0.372    0.026  0.008 -0.058   -0.090 -0.031  0.273
 TransDip  -0.032 -0.009  0.062   -0.064 -0.003  0.053   -0.099 -0.061  0.114

 Mode:                61                     62                     63
 Frequency:      1430.05                1437.49                1491.44
 Force Cnst:      1.6140                 1.6166                 1.4294
 Red. Mass:       1.3395                 1.3279                 1.0907
 IR Active:          YES                    YES                    YES
 IR Intens:        1.029                  8.504                  2.602
 Raman Active:       YES                    YES                    YES
               X      Y      Z        X      Y      Z        X      Y      Z
 C         -0.019 -0.051 -0.017    0.052  0.045  0.027    0.000  0.011  0.005
 H         -0.016  0.161  0.059   -0.319 -0.106 -0.099   -0.021 -0.046 -0.018
 C          0.009  0.093  0.053   -0.018 -0.074 -0.038    0.005 -0.024 -0.003
 H          0.067 -0.451 -0.099   -0.022  0.351  0.088   -0.027  0.068  0.020
 O         -0.012  0.002 -0.030    0.010 -0.000  0.022    0.000  0.001  0.004
 H          0.143 -0.159  0.101   -0.101  0.115 -0.072   -0.021  0.027 -0.017
 C          0.029 -0.037 -0.005   -0.014  0.028  0.003   -0.038 -0.060  0.014
 H         -0.010  0.089  0.042   -0.011 -0.090 -0.045    0.261  0.495  0.279
 H         -0.228  0.111 -0.049    0.146 -0.097  0.061    0.180  0.349 -0.472
 C         -0.030 -0.003 -0.023    0.017  0.007  0.014   -0.004 -0.006 -0.002
 H          0.115  0.041  0.009   -0.060 -0.039 -0.011    0.012  0.024  0.013
 C         -0.027 -0.008  0.026    0.011  0.004 -0.014    0.008 -0.002  0.013
 H          0.140  0.053 -0.101   -0.073 -0.035  0.060   -0.060  0.096 -0.058
 H          0.152  0.080 -0.140   -0.059 -0.029  0.061   -0.032 -0.046 -0.127
 O          0.006 -0.004  0.002   -0.002  0.001 -0.001    0.001 -0.002  0.001
 C          0.021  0.017  0.007   -0.009 -0.013 -0.007    0.010 -0.004 -0.005
 H         -0.108 -0.062  0.006    0.059  0.030  0.008   -0.027 -0.010  0.085
 H         -0.060  0.009 -0.008    0.041  0.018  0.011   -0.081  0.062  0.001
 C          0.019 -0.003  0.005   -0.035 -0.001  0.006   -0.014 -0.027  0.002
 H         -0.147  0.031  0.035    0.165 -0.027 -0.045    0.067  0.136 -0.190
 H         -0.051 -0.048 -0.022    0.095  0.012  0.031    0.100  0.208  0.117
 C          0.016  0.010 -0.020    0.029  0.011 -0.054    0.008 -0.000 -0.003
 H          0.081 -0.055  0.030   -0.143 -0.077  0.085   -0.028 -0.000  0.006
 C         -0.017 -0.012  0.032   -0.020 -0.017  0.038    0.008  0.001  0.004
 H         -0.016  0.036 -0.130   -0.020  0.036 -0.138    0.005 -0.016  0.072
 H          0.102  0.011 -0.104    0.103  0.010 -0.090   -0.055 -0.068 -0.076
 H          0.071  0.076 -0.077    0.077  0.078 -0.080   -0.084  0.060 -0.047
 C         -0.006  0.039 -0.028   -0.009  0.036 -0.032   -0.000  0.000 -0.001
 O         -0.035 -0.005  0.031   -0.039 -0.005  0.035   -0.001  0.000  0.001
 H          0.507 -0.345 -0.016    0.577 -0.387 -0.013    0.012 -0.007  0.000
 H         -0.013 -0.005  0.044    0.002  0.001 -0.011   -0.008 -0.003  0.028
 TransDip   0.013  0.024  0.017    0.042  0.022 -0.080    0.006  0.042 -0.030

 Mode:                64                     65                     66
 Frequency:      1494.10                1495.77                1497.49
 Force Cnst:      1.3910                 1.4180                 1.4331
 Red. Mass:       1.0576                 1.0757                 1.0847
 IR Active:          YES                    YES                    YES
 IR Intens:        4.299                  1.662                 10.502
 Raman Active:       YES                    YES                    YES
               X      Y      Z        X      Y      Z        X      Y      Z
 C          0.012  0.012  0.007    0.003  0.013  0.003   -0.006 -0.014 -0.005
 H         -0.026 -0.046 -0.021   -0.001 -0.045 -0.020    0.006  0.047  0.021
 C          0.000 -0.014 -0.003   -0.003 -0.011 -0.002    0.004  0.015  0.007
 H         -0.001  0.043  0.015    0.003  0.039  0.014   -0.004 -0.058 -0.014
 O          0.000  0.001  0.003    0.001 -0.000  0.002   -0.002  0.000 -0.003
 H         -0.011  0.017 -0.011   -0.010  0.010 -0.006    0.016 -0.017  0.011
 C         -0.013 -0.016  0.005   -0.005 -0.013  0.006    0.008 -0.004 -0.002
 H          0.085  0.138  0.081    0.068  0.104  0.062   -0.014 -0.010 -0.007
 H          0.056  0.102 -0.139    0.024  0.088 -0.108   -0.041 -0.003  0.015
 C          0.000 -0.007 -0.003   -0.002 -0.008 -0.004   -0.004  0.008  0.002
 H         -0.004  0.030  0.009   -0.025  0.030  0.003   -0.020 -0.032 -0.016
 C         -0.003  0.001 -0.004   -0.033  0.010 -0.047   -0.029  0.008 -0.042
 H          0.032 -0.032  0.016    0.274 -0.366  0.209    0.231 -0.328  0.192
 H          0.012  0.017  0.044    0.163  0.201  0.455    0.160  0.187  0.392
 O         -0.000  0.000 -0.001   -0.003  0.004 -0.006   -0.002  0.003 -0.006
 C          0.011 -0.003 -0.014    0.022 -0.005 -0.015   -0.009  0.006  0.016
 H         -0.053 -0.009  0.142   -0.096 -0.028  0.208    0.030 -0.010 -0.170
 H         -0.091  0.116  0.007   -0.155  0.178  0.013    0.117 -0.123 -0.004
 C          0.013  0.021 -0.007    0.013  0.026 -0.010   -0.020 -0.047  0.013
 H         -0.044 -0.145  0.180   -0.063 -0.176  0.218    0.082  0.275 -0.344
 H         -0.124 -0.176 -0.110   -0.103 -0.227 -0.132    0.156  0.361  0.210
 C         -0.020 -0.011 -0.006    0.007  0.006 -0.000   -0.002 -0.007  0.002
 H          0.004  0.008 -0.037   -0.023 -0.010  0.028    0.023  0.012 -0.031
 C         -0.029 -0.022 -0.023    0.009  0.012  0.012   -0.003 -0.012 -0.011
 H         -0.082  0.313 -0.241    0.047 -0.183  0.061   -0.049  0.194 -0.007
 H          0.394  0.370  0.308   -0.185 -0.160 -0.114    0.163  0.124  0.063
 H          0.180 -0.313  0.278   -0.013  0.137 -0.130   -0.057 -0.104  0.107
 C          0.001 -0.001  0.001   -0.001 -0.000  0.000    0.001  0.001 -0.001
 O          0.002 -0.000 -0.001   -0.000 -0.000  0.000   -0.001  0.000  0.001
 H         -0.022  0.012 -0.001    0.004 -0.003  0.000    0.003  0.000 -0.001
 H         -0.002 -0.000  0.001   -0.000  0.003 -0.022    0.001  0.003 -0.016
 TransDip   0.046  0.045  0.016    0.016 -0.028  0.026    0.078  0.065 -0.023

 Mode:                67                     68                     69
 Frequency:      1506.21                1507.75                1792.77
 Force Cnst:      1.4541                 1.4164                20.0151
 Red. Mass:       1.0879                 1.0575                10.5696
 IR Active:          YES                    YES                    YES
 IR Intens:        7.773                  3.120                242.735
 Raman Active:       YES                    YES                    YES
               X      Y      Z        X      Y      Z        X      Y      Z
 C         -0.013 -0.001 -0.002    0.001 -0.006  0.001   -0.018  0.014 -0.002
 H          0.060  0.000  0.009   -0.008  0.001  0.001    0.004  0.001  0.007
 C         -0.000  0.009  0.001    0.005  0.007  0.008    0.005 -0.004 -0.001
 H          0.018 -0.025 -0.006   -0.054 -0.034 -0.015   -0.000  0.007 -0.001
 O          0.000 -0.001 -0.002   -0.001 -0.000 -0.002   -0.004  0.002 -0.000
 H          0.008 -0.011  0.006    0.009 -0.012  0.009    0.026 -0.007  0.006
 C          0.005  0.023 -0.003    0.000  0.006 -0.005   -0.001  0.002  0.002
 H         -0.069 -0.163 -0.090    0.005 -0.041 -0.024   -0.001 -0.002 -0.000
 H         -0.042 -0.116  0.153   -0.024 -0.033  0.044    0.011 -0.002 -0.002
 C          0.015  0.001 -0.001    0.005  0.003  0.000    0.000  0.000 -0.000
 H         -0.030  0.002 -0.005   -0.011 -0.009 -0.006    0.000 -0.000 -0.001
 C          0.004 -0.001  0.002   -0.000  0.000 -0.001   -0.000 -0.000  0.000
 H         -0.051  0.042 -0.019   -0.012  0.002  0.003    0.001  0.001 -0.002
 H         -0.042 -0.036 -0.043   -0.006 -0.004 -0.003    0.000  0.000 -0.002
 O          0.000 -0.000  0.001    0.000 -0.000  0.000    0.000  0.000 -0.000
 C          0.039 -0.036 -0.046    0.014 -0.015 -0.013    0.000 -0.001  0.000
 H         -0.175 -0.048  0.538   -0.058 -0.019  0.181    0.003  0.002  0.002
 H         -0.343  0.477  0.053   -0.125  0.164  0.020   -0.004  0.002  0.000
 C         -0.005 -0.025  0.001   -0.010 -0.022  0.002    0.003 -0.001 -0.000
 H          0.045  0.105 -0.153    0.048  0.123 -0.165   -0.003 -0.001  0.000
 H          0.043  0.171  0.089    0.095  0.175  0.100    0.003 -0.000 -0.002
 C          0.010 -0.011  0.007   -0.021  0.018 -0.004   -0.039  0.013  0.020
 H         -0.000  0.016 -0.023    0.025 -0.016  0.028   -0.067  0.055 -0.050
 C          0.013 -0.013 -0.006   -0.033  0.031  0.007    0.012  0.000 -0.009
 H         -0.051  0.208  0.151    0.113 -0.458 -0.348    0.036 -0.049  0.008
 H          0.090  0.008 -0.099   -0.183  0.018  0.267   -0.080 -0.013  0.108
 H         -0.254  0.004  0.024    0.597 -0.049 -0.018    0.026 -0.043  0.019
 C          0.000  0.002 -0.003   -0.002 -0.003  0.007    0.651 -0.230 -0.233
 O         -0.003  0.001  0.001    0.008 -0.002 -0.004   -0.442  0.138  0.177
 H          0.011 -0.003 -0.001   -0.046  0.023  0.001   -0.170  0.316 -0.234
 H         -0.001 -0.002 -0.009   -0.003 -0.001  0.000   -0.003 -0.001  0.002
 TransDip  -0.057  0.044  0.054    0.036 -0.044  0.002    0.465 -0.171 -0.059

 Mode:                70                     71                     72
 Frequency:      2896.95                2954.99                2976.02
 Force Cnst:      5.3593                 5.5576                 5.6273
 Red. Mass:       1.0839                 1.0802                 1.0784
 IR Active:          YES                    YES                    YES
 IR Intens:       91.430                 20.694                  8.069
 Raman Active:       YES                    YES                    YES
               X      Y      Z        X      Y      Z        X      Y      Z
 C         -0.000 -0.001  0.003   -0.002 -0.005  0.009    0.001  0.003 -0.007
 H          0.002  0.016 -0.042    0.016  0.044 -0.114   -0.015 -0.033  0.086
 C         -0.000 -0.000  0.001    0.001  0.001 -0.002   -0.002 -0.003  0.010
 H          0.003  0.003 -0.008   -0.007 -0.011  0.037    0.021  0.037 -0.120
 O          0.000 -0.000  0.000   -0.000  0.000  0.000   -0.000 -0.000 -0.000
 H          0.002 -0.001  0.000    0.000  0.000 -0.000    0.001 -0.000  0.000
 C         -0.000 -0.000 -0.000   -0.000 -0.000  0.000   -0.001 -0.002  0.007
 H         -0.000  0.001 -0.002    0.000  0.000 -0.001    0.015  0.036 -0.087
 H          0.000  0.002  0.002   -0.001 -0.001 -0.001   -0.005 -0.007 -0.005
 C         -0.000  0.000  0.000    0.000 -0.000  0.001    0.008  0.025 -0.067
 H          0.000  0.000 -0.001    0.001  0.003 -0.007   -0.098 -0.296  0.815
 C          0.000 -0.000 -0.000   -0.000  0.000 -0.000    0.015  0.015  0.023
 H         -0.000  0.000  0.000    0.001  0.001  0.001   -0.112 -0.282 -0.287
 H         -0.000  0.000 -0.000    0.000 -0.001  0.000   -0.060  0.110 -0.012
 O         -0.000  0.000  0.000   -0.000  0.000  0.000   -0.000 -0.001  0.001
 C         -0.000  0.000  0.000    0.000  0.000 -0.000    0.001 -0.004  0.006
 H          0.000 -0.001  0.000   -0.001  0.001 -0.001   -0.023  0.029 -0.006
 H          0.000  0.001 -0.002   -0.000 -0.002  0.004    0.016  0.024 -0.074
 C         -0.001 -0.001  0.000    0.001  0.002  0.001   -0.000 -0.001  0.002
 H          0.002  0.003  0.004   -0.009 -0.015 -0.018   -0.001  0.001  0.002
 H          0.002  0.000 -0.002   -0.003 -0.006  0.014    0.002  0.009 -0.021
 C          0.003  0.005  0.005   -0.012 -0.059 -0.052   -0.000 -0.001 -0.001
 H         -0.017 -0.069 -0.065    0.142  0.740  0.631    0.004  0.018  0.016
 C         -0.001 -0.000 -0.000    0.001  0.004  0.002   -0.000 -0.000 -0.000
 H         -0.001 -0.002  0.000   -0.020 -0.001 -0.003   -0.002 -0.001 -0.001
 H          0.004 -0.005  0.000    0.014 -0.015  0.006    0.001 -0.002  0.001
 H          0.002  0.009  0.008   -0.005 -0.035 -0.030    0.000  0.004  0.004
 C          0.027  0.039 -0.068    0.003  0.002 -0.007    0.000  0.000 -0.000
 O          0.002 -0.001 -0.000   -0.000  0.000  0.000    0.000 -0.000  0.000
 H         -0.359 -0.451  0.806   -0.029 -0.043  0.073   -0.002 -0.003  0.004
 H          0.000 -0.000 -0.000    0.000  0.000 -0.000   -0.002 -0.002  0.001
 TransDip   0.110  0.133 -0.253   -0.052 -0.041 -0.130    0.058  0.063 -0.031

 Mode:                73                     74                     75
 Frequency:      2984.89                2991.96                2995.87
 Force Cnst:      5.6716                 5.6624                 5.7124
 Red. Mass:       1.0804                 1.0736                 1.0802
 IR Active:          YES                    YES                    YES
 IR Intens:        2.986                 59.629                 24.539
 Raman Active:       YES                    YES                    YES
               X      Y      Z        X      Y      Z        X      Y      Z
 C          0.009  0.020 -0.054   -0.000 -0.000  0.000    0.008  0.016 -0.044
 H         -0.119 -0.251  0.659    0.001  0.002 -0.005   -0.094 -0.197  0.527
 C         -0.010 -0.014  0.050   -0.000  0.000  0.001    0.011  0.015 -0.053
 H          0.119  0.188 -0.608    0.002  0.004 -0.014   -0.122 -0.193  0.628
 O          0.000 -0.001 -0.000   -0.000 -0.000 -0.000   -0.000  0.001  0.000
 H          0.004 -0.002  0.003    0.002 -0.000 -0.000   -0.005 -0.000 -0.002
 C         -0.002 -0.006 -0.009    0.007  0.017  0.009   -0.005 -0.015  0.018
 H         -0.006 -0.020  0.040   -0.006 -0.025  0.070    0.036  0.122 -0.291
 H          0.030  0.083  0.080   -0.074 -0.178 -0.178    0.025  0.063  0.071
 C         -0.001 -0.004  0.009    0.005  0.011 -0.032    0.000  0.001 -0.002
 H          0.014  0.043 -0.118   -0.054 -0.143  0.392   -0.002 -0.009  0.022
 C         -0.003 -0.003 -0.005   -0.028 -0.034 -0.049   -0.002 -0.003 -0.003
 H          0.023  0.056  0.057    0.232  0.565  0.576    0.015  0.035  0.036
 H          0.012 -0.023  0.003    0.090 -0.164  0.016    0.005 -0.007  0.000
 O          0.000  0.000 -0.000    0.000  0.001 -0.001   -0.000  0.000 -0.000
 C         -0.001  0.001  0.000    0.001 -0.003  0.004   -0.000  0.002 -0.002
 H          0.007 -0.011  0.003   -0.017  0.025 -0.005    0.006 -0.014  0.002
 H         -0.002 -0.001  0.002    0.009  0.012 -0.036   -0.007 -0.007  0.025
 C          0.000 -0.000  0.007   -0.000 -0.001  0.001   -0.005 -0.013  0.019
 H         -0.013 -0.023 -0.024    0.002  0.007  0.008    0.015  0.042  0.050
 H          0.013  0.030 -0.067    0.002  0.007 -0.017    0.051  0.118 -0.284
 C         -0.001 -0.007 -0.006   -0.000 -0.000 -0.000   -0.000 -0.003 -0.003
 H          0.019  0.084  0.072    0.001  0.002  0.001    0.007  0.034  0.030
 C         -0.001 -0.000 -0.002   -0.000  0.000  0.000   -0.000  0.003  0.002
 H         -0.013 -0.003 -0.004    0.000  0.000  0.000   -0.001  0.002  0.001
 H          0.012 -0.019  0.007    0.000 -0.001  0.000    0.005 -0.009  0.003
 H          0.003  0.027  0.026   -0.000 -0.000 -0.000   -0.003 -0.024 -0.023
 C          0.001  0.002 -0.003    0.000  0.000 -0.000    0.001  0.002 -0.002
 O          0.000 -0.000  0.000   -0.000  0.000  0.000    0.000 -0.000  0.000
 H         -0.011 -0.018  0.029   -0.000 -0.000  0.001   -0.011 -0.017  0.028
 H          0.000  0.001 -0.001    0.002  0.002 -0.001    0.001  0.000 -0.001
 TransDip  -0.004 -0.050 -0.022   -0.093 -0.006 -0.229   -0.008  0.010 -0.158

 Mode:                76                     77                     78
 Frequency:      3000.83                3013.65                3025.90
 Force Cnst:      5.6331                 5.6968                 5.7293
 Red. Mass:       1.0617                 1.0646                 1.0620
 IR Active:          YES                    YES                    YES
 IR Intens:       55.529                 40.141                 22.184
 Raman Active:       YES                    YES                    YES
               X      Y      Z        X      Y      Z        X      Y      Z
 C          0.003  0.006 -0.017    0.004  0.007 -0.019   -0.001 -0.001  0.003
 H         -0.036 -0.075  0.203   -0.040 -0.084  0.222    0.005  0.011 -0.031
 C          0.002  0.005 -0.012    0.003  0.004 -0.014   -0.001 -0.001  0.003
 H         -0.024 -0.043  0.136   -0.031 -0.049  0.167    0.006  0.009 -0.031
 O          0.000 -0.000  0.000   -0.000  0.000  0.000    0.000 -0.000 -0.000
 H          0.003 -0.002 -0.002   -0.001 -0.000 -0.001    0.000 -0.000 -0.000
 C          0.022  0.059 -0.000    0.001  0.002  0.010    0.001  0.005  0.002
 H         -0.068 -0.202  0.510    0.009  0.031 -0.071   -0.002 -0.009  0.022
 H         -0.191 -0.504 -0.504   -0.018 -0.049 -0.046   -0.016 -0.046 -0.044
 C         -0.000 -0.001  0.006    0.000 -0.000 -0.000    0.000  0.000 -0.001
 H          0.009  0.023 -0.066    0.000  0.001  0.003   -0.002 -0.003  0.008
 C          0.008  0.009  0.013   -0.000  0.000  0.000    0.000  0.003  0.001
 H         -0.065 -0.152 -0.155    0.000  0.001  0.000   -0.011 -0.020 -0.021
 H         -0.029  0.049 -0.005    0.002 -0.005  0.000    0.007 -0.016  0.002
 O         -0.000 -0.000  0.001   -0.000  0.000 -0.000    0.000  0.000  0.000
 C         -0.004  0.003  0.002    0.007 -0.013  0.005    0.041 -0.034 -0.039
 H          0.034 -0.052  0.013   -0.091  0.149 -0.027   -0.381  0.603 -0.127
 H          0.006  0.014 -0.038    0.009  0.009 -0.042   -0.104 -0.197  0.597
 C         -0.001 -0.003  0.006    0.021  0.052 -0.031    0.000  0.001  0.022
 H          0.002  0.006  0.008   -0.133 -0.324 -0.338   -0.034 -0.094 -0.089
 H          0.016  0.036 -0.087   -0.118 -0.299  0.715    0.030  0.077 -0.171
 C         -0.000 -0.001 -0.001    0.000  0.000 -0.000    0.000  0.000  0.000
 H          0.004  0.016  0.014   -0.002 -0.001 -0.001   -0.002 -0.005 -0.005
 C          0.000  0.001  0.000    0.001 -0.004  0.004   -0.000  0.001 -0.002
 H         -0.002  0.000 -0.000    0.031  0.006  0.004   -0.016 -0.003 -0.002
 H          0.002 -0.004  0.001   -0.043  0.068 -0.025    0.016 -0.025  0.010
 H         -0.001 -0.006 -0.006   -0.003 -0.032 -0.028    0.002  0.017  0.015
 C          0.000  0.001 -0.001    0.000  0.001 -0.001   -0.000  0.000 -0.000
 O          0.000 -0.000 -0.000    0.000 -0.000  0.000    0.000 -0.000 -0.000
 H         -0.005 -0.008  0.012   -0.006 -0.009  0.015    0.000  0.000 -0.000
 H         -0.002 -0.001  0.002    0.000  0.000  0.000    0.000  0.000  0.000
 TransDip   0.096  0.215  0.040    0.108  0.144 -0.094    0.120 -0.086 -0.029

 Mode:                79                     80                     81
 Frequency:      3041.82                3045.91                3052.19
 Force Cnst:      5.9947                 5.6963                 6.0088
 Red. Mass:       1.0996                 1.0421                 1.0948
 IR Active:          YES                    YES                    YES
 IR Intens:       37.884                 25.096                 34.968
 Raman Active:       YES                    YES                    YES
               X      Y      Z        X      Y      Z        X      Y      Z
 C          0.001  0.002 -0.005    0.000  0.000 -0.001    0.000  0.003 -0.008
 H         -0.011 -0.021  0.065   -0.004 -0.006  0.013   -0.014 -0.033  0.088
 C          0.003  0.004 -0.018   -0.001 -0.002  0.008    0.000  0.001 -0.003
 H         -0.039 -0.056  0.188    0.018  0.026 -0.085   -0.006 -0.009  0.034
 O         -0.000  0.000  0.001    0.000 -0.000 -0.000    0.000 -0.000  0.000
 H         -0.004  0.002 -0.001    0.001 -0.001  0.000   -0.000 -0.001 -0.000
 C         -0.005 -0.009 -0.086    0.001  0.002  0.017    0.000  0.001  0.001
 H         -0.098 -0.293  0.666    0.020  0.057 -0.129   -0.000  0.003 -0.004
 H          0.154  0.400  0.374   -0.032 -0.083 -0.077   -0.005 -0.015 -0.014
 C          0.001  0.003 -0.010   -0.000 -0.001  0.003    0.000 -0.001  0.004
 H         -0.011 -0.045  0.115    0.003  0.011 -0.028    0.004  0.013 -0.037
 C         -0.002 -0.001 -0.003    0.000  0.001  0.001   -0.001  0.004  0.001
 H          0.014  0.031  0.032   -0.005 -0.009 -0.010   -0.007 -0.012 -0.013
 H          0.012 -0.020  0.003    0.000 -0.001  0.000    0.020 -0.034  0.005
 O          0.000 -0.000  0.000   -0.000  0.000 -0.000   -0.000 -0.000 -0.000
 C          0.004 -0.009  0.007    0.003 -0.003 -0.004    0.015 -0.033  0.020
 H         -0.062  0.095 -0.017   -0.030  0.046 -0.009   -0.217  0.337 -0.061
 H          0.014  0.021 -0.064   -0.009 -0.016  0.048    0.037  0.053 -0.188
 C          0.000  0.000  0.000   -0.006 -0.014 -0.017   -0.014 -0.033 -0.068
 H         -0.001 -0.002 -0.002    0.073  0.177  0.173    0.217  0.529  0.510
 H          0.000 -0.002  0.001   -0.005 -0.015  0.025   -0.057 -0.147  0.311
 C          0.000 -0.000 -0.000    0.000 -0.000 -0.000   -0.000 -0.001 -0.001
 H         -0.000 -0.000 -0.000    0.001  0.002  0.003    0.007  0.020  0.017
 C         -0.001 -0.002  0.011   -0.007 -0.012  0.045    0.004  0.001 -0.012
 H          0.093  0.022  0.009    0.427  0.099  0.036   -0.129 -0.031 -0.010
 H         -0.065  0.104 -0.038   -0.295  0.470 -0.174    0.069 -0.110  0.040
 H         -0.015 -0.109 -0.099   -0.061 -0.436 -0.393    0.018  0.125  0.113
 C          0.000  0.000 -0.001   -0.001  0.001 -0.001    0.000 -0.000 -0.000
 O          0.000 -0.000 -0.000    0.000 -0.000 -0.000   -0.000 -0.000  0.000
 H         -0.002 -0.004  0.006   -0.002 -0.005  0.008   -0.001 -0.001  0.001
 H         -0.003  0.000 -0.000    0.001  0.000  0.000    0.000  0.000  0.000
 TransDip  -0.004 -0.047 -0.191   -0.007 -0.094  0.130    0.009 -0.128 -0.139

 Mode:                82                     83                     84
 Frequency:      3067.11                3080.17                3108.17
 Force Cnst:      6.1093                 6.1159                 6.2706
 Red. Mass:       1.1022                 1.0941                 1.1017
 IR Active:          YES                    YES                    YES
 IR Intens:       52.187                 39.143                 23.741
 Raman Active:       YES                    YES                    YES
               X      Y      Z        X      Y      Z        X      Y      Z
 C          0.001  0.002 -0.006   -0.000 -0.000  0.000    0.000 -0.000  0.000
 H         -0.010 -0.028  0.070    0.000  0.002 -0.004    0.000  0.001 -0.003
 C          0.001  0.001 -0.004   -0.000 -0.000  0.000    0.000  0.001 -0.002
 H         -0.009 -0.012  0.045    0.001  0.002 -0.005   -0.006 -0.009  0.027
 O         -0.000  0.000  0.000    0.000  0.000  0.000   -0.000  0.000  0.000
 H         -0.000  0.000 -0.000   -0.000 -0.000 -0.000    0.000  0.000 -0.001
 C         -0.000 -0.000 -0.009   -0.000  0.000 -0.000    0.000 -0.000 -0.000
 H         -0.011 -0.038  0.082   -0.001  0.000 -0.000   -0.001 -0.002  0.004
 H          0.013  0.036  0.034   -0.000  0.003  0.003    0.001  0.002  0.002
 C          0.000  0.003 -0.009   -0.000 -0.003  0.003    0.000 -0.000  0.000
 H         -0.009 -0.033  0.100    0.007  0.015 -0.037    0.000  0.000 -0.001
 C          0.004 -0.009 -0.001    0.038 -0.079 -0.002    0.000 -0.000 -0.000
 H          0.011  0.021  0.023    0.068  0.132  0.143    0.000  0.001  0.001
 H         -0.055  0.088 -0.013   -0.517  0.807 -0.122   -0.002  0.003 -0.000
 O          0.000  0.000  0.000   -0.001  0.001  0.001   -0.000  0.000  0.000
 C         -0.011  0.051 -0.063    0.003 -0.008  0.007    0.000 -0.001  0.001
 H          0.263 -0.405  0.069   -0.047  0.077 -0.012   -0.003  0.004 -0.001
 H         -0.136 -0.206  0.682    0.013  0.019 -0.067    0.002  0.003 -0.010
 C         -0.003 -0.005 -0.039   -0.000 -0.000  0.002   -0.000 -0.001  0.004
 H          0.081  0.195  0.186   -0.001 -0.003 -0.002   -0.003 -0.005 -0.004
 H         -0.054 -0.127  0.282    0.003  0.007 -0.016    0.008  0.018 -0.042
 C          0.000 -0.000 -0.000   -0.000  0.000  0.000   -0.000 -0.004 -0.003
 H          0.002  0.007  0.006    0.000  0.000  0.000    0.006  0.038  0.035
 C          0.003 -0.001 -0.004   -0.000  0.000  0.000    0.002 -0.088 -0.026
 H         -0.047 -0.012 -0.003    0.002  0.001  0.000    0.210  0.026  0.006
 H          0.011 -0.017  0.006    0.001 -0.002  0.001   -0.319  0.489 -0.200
 H          0.007  0.046  0.042   -0.001 -0.005 -0.004    0.079  0.541  0.511
 C          0.000  0.000 -0.000   -0.000 -0.000  0.000    0.000  0.000 -0.000
 O         -0.000 -0.000  0.000    0.000 -0.000 -0.000   -0.000  0.000  0.000
 H         -0.001 -0.002  0.003    0.000  0.000 -0.001   -0.000 -0.000 -0.001
 H          0.000 -0.002 -0.000    0.010 -0.012 -0.004    0.000  0.000 -0.000
 TransDip  -0.045  0.066 -0.217    0.098 -0.171  0.036    0.003 -0.151 -0.038

 Mode:                85                     86                     87
 Frequency:      3118.37                3841.05                3842.63
 Force Cnst:      6.3079                 9.2734                 9.2785
 Red. Mass:       1.1010                 1.0668                 1.0665
 IR Active:          YES                    YES                    YES
 IR Intens:       17.125                 36.287                 22.826
 Raman Active:       YES                    YES                    YES
               X      Y      Z        X      Y      Z        X      Y      Z
 C          0.000  0.000 -0.001    0.000  0.000  0.000   -0.000  0.000  0.000
 H         -0.000 -0.001  0.003   -0.000  0.001  0.001   -0.000  0.000  0.000
 C          0.000  0.000 -0.001   -0.001  0.000 -0.002   -0.000 -0.000 -0.000
 H         -0.002 -0.003  0.011   -0.002  0.003  0.004   -0.000 -0.000  0.000
 O          0.000 -0.000  0.000   -0.004 -0.042 -0.046   -0.000 -0.001 -0.001
 H         -0.000 -0.000 -0.000    0.073  0.657  0.748    0.001  0.010  0.011
 C          0.000  0.000 -0.000    0.000  0.000  0.000   -0.000  0.000  0.000
 H         -0.001 -0.001  0.003    0.000 -0.000  0.000    0.002  0.001 -0.001
 H          0.000  0.000  0.000    0.001 -0.001 -0.001   -0.000 -0.001 -0.001
 C          0.000  0.000 -0.000   -0.000 -0.000  0.000    0.000  0.000 -0.000
 H         -0.000 -0.001  0.002    0.000  0.000 -0.000    0.001  0.000 -0.001
 C          0.000  0.000  0.000    0.000  0.000  0.000    0.001 -0.002 -0.001
 H         -0.000 -0.000 -0.000   -0.000 -0.000 -0.000    0.001  0.004 -0.002
 H         -0.000  0.000 -0.000   -0.000 -0.000  0.000   -0.007  0.012  0.000
 O         -0.000 -0.000  0.000   -0.000  0.001 -0.000    0.022 -0.058  0.009
 C          0.000  0.000 -0.001    0.000 -0.000 -0.000    0.000 -0.000 -0.000
 H          0.001 -0.002  0.000   -0.000  0.000 -0.000   -0.000  0.000 -0.000
 H         -0.002 -0.002  0.007    0.000  0.000  0.000   -0.000 -0.000 -0.000
 C          0.000  0.000 -0.003   -0.000  0.000 -0.000   -0.000  0.000 -0.000
 H          0.004  0.009  0.008    0.000 -0.000  0.000    0.000  0.000  0.000
 H         -0.005 -0.013  0.029    0.000 -0.000  0.000    0.000 -0.000 -0.000
 C         -0.001 -0.001 -0.001    0.000  0.000  0.000    0.000 -0.000  0.000
 H          0.004  0.010  0.011   -0.000  0.000 -0.000   -0.000 -0.000 -0.000
 C         -0.088  0.006 -0.025   -0.000 -0.000 -0.000    0.000  0.000 -0.000
 H          0.831  0.201  0.048    0.000  0.000  0.000    0.000 -0.000 -0.000
 H          0.232 -0.395  0.146   -0.000  0.000  0.000    0.000 -0.000  0.000
 H         -0.003  0.120  0.104   -0.000 -0.000  0.000   -0.000 -0.000 -0.000
 C         -0.001 -0.000  0.001   -0.000  0.000 -0.000   -0.000  0.000 -0.000
 O          0.000  0.000 -0.000    0.000 -0.000  0.000    0.000 -0.000  0.000
 H          0.001 -0.000 -0.002   -0.000 -0.000  0.000   -0.000 -0.000  0.000
 H          0.000 -0.000 -0.000    0.006 -0.014  0.002   -0.359  0.921 -0.132
 TransDip  -0.127  0.003 -0.038   -0.037  0.149  0.117   -0.010  0.141 -0.059

 STANDARD THERMODYNAMIC QUANTITIES AT   298.15 K  AND     1.00 ATM

   This Molecule has  0 Imaginary Frequencies
   Zero point vibrational energy:      170.828 kcal/mol

   Atom    1 Element C  Has Mass   12.00000
   Atom    2 Element H  Has Mass    1.00783
   Atom    3 Element C  Has Mass   12.00000
   Atom    4 Element H  Has Mass    1.00783
   Atom    5 Element O  Has Mass   15.99491
   Atom    6 Element H  Has Mass    1.00783
   Atom    7 Element C  Has Mass   12.00000
   Atom    8 Element H  Has Mass    1.00783
   Atom    9 Element H  Has Mass    1.00783
   Atom   10 Element C  Has Mass   12.00000
   Atom   11 Element H  Has Mass    1.00783
   Atom   12 Element C  Has Mass   12.00000
   Atom   13 Element H  Has Mass    1.00783
   Atom   14 Element H  Has Mass    1.00783
   Atom   15 Element O  Has Mass   15.99491
   Atom   16 Element C  Has Mass   12.00000
   Atom   17 Element H  Has Mass    1.00783
   Atom   18 Element H  Has Mass    1.00783
   Atom   19 Element C  Has Mass   12.00000
   Atom   20 Element H  Has Mass    1.00783
   Atom   21 Element H  Has Mass    1.00783
   Atom   22 Element C  Has Mass   12.00000
   Atom   23 Element H  Has Mass    1.00783
   Atom   24 Element C  Has Mass   12.00000
   Atom   25 Element H  Has Mass    1.00783
   Atom   26 Element H  Has Mass    1.00783
   Atom   27 Element H  Has Mass    1.00783
   Atom   28 Element C  Has Mass   12.00000
   Atom   29 Element O  Has Mass   15.99491
   Atom   30 Element H  Has Mass    1.00783
   Atom   31 Element H  Has Mass    1.00783
   Molecular Mass:   186.125670 amu
   Principal axes and moments of inertia in amu*Bohr^2:
                             1           2           3
    Eigenvalues --     1048.29526  4523.37246  4975.20740
          X               0.99994     0.01085    -0.00083
          Y              -0.01085     0.99994    -0.00120
          Z               0.00082     0.00121     1.00000
   Rotational Symmetry Number is   1
   The Molecule is an Asymmetric Top
   Translational Enthalpy:        0.889 kcal/mol
   Rotational Enthalpy:           0.889 kcal/mol
   Vibrational Enthalpy:        177.958 kcal/mol
   gas constant (RT):             0.592 kcal/mol
   Translational Entropy:        41.570  cal/mol.K
   Rotational Entropy:           31.534  cal/mol.K
   Vibrational Entropy:          43.835  cal/mol.K

   Total Enthalpy:              180.328 kcal/mol
   Total Entropy:               116.939  cal/mol.K
Archival summary:
1\1\november\FREQ\ProcedureUnspecified\BasisUnspecified\31018\taweetha\SunMar2417:04:152019SunMar2417:04:152019\0\\#,FREQ,ProcedureUnspecified,BasisUnspecified,\\0,1\O\H,1,0.962128\C,1,1.43381,2,109.846\H,3,1.09888,1,109.434,2,46.7751,0\C,3,1.5327,1,110.982,2,-73.5346,0\H,5,1.09714,3,107.223,1,-53.1136,0\H,5,1.09782,3,109.153,1,62.6105,0\C,3,1.53278,1,106.751,2,164.601,0\H,8,1.09957,3,106.172,1,60.2221,0\C,5,1.53823,3,112.704,1,-174.526,0\H,10,1.10071,5,107.986,3,-63.5296,0\C,10,1.53439,5,112.244,3,-179.569,0\H,12,1.09275,10,109.52,5,178.382,0\H,12,1.09892,10,109.759,5,60.49,0\O,12,1.42825,10,114.146,5,-63.9882,0\H,15,0.961772,12,108.856,10,70.6874,0\C,10,1.53613,5,110.07,3,54.3225,0\H,17,1.09522,10,108.869,5,67.7564,0\H,17,1.09553,10,109.738,5,-176.093,0\C,17,1.53347,10,111.73,5,-54.008,0\H,20,1.09514,17,109.954,10,177.629,0\H,20,1.09669,17,109.137,10,-66.0538,0\C,8,1.55082,3,113.431,1,-56.7924,0\H,23,1.1035,8,105.07,3,-178.301,0\C,23,1.52294,8,111.809,3,70.909,0\H,25,1.11019,23,114.661,8,38.1678,0\O,25,1.20633,23,124.745,8,-145.645,0\C,23,1.53101,8,116.207,3,-58.8199,0\H,28,1.09072,23,110.082,8,-176.547,0\H,28,1.0918,23,111.437,8,-56.2905,0\H,28,1.09237,23,111.367,8,65.1658,0\\\@

 Total job time:  3424.63s(wall), 19739.60s(cpu) 
 Sun Mar 24 17:04:15 2019

        *************************************************************
        *                                                           *
        *  Thank you very much for using Q-Chem.  Have a nice day.  *
        *                                                           *
        *************************************************************


 
User input: 3 of 3 
 
Q-Chem Developer Version!
                  Welcome to Q-Chem
     A Quantum Leap Into The Future Of Chemistry


 Q-Chem 5.1, Q-Chem, Inc., Pleasanton, CA (2018)

 Yihan Shao,  Zhengting Gan,  E. Epifanovsky,  A. T. B. Gilbert,  M. Wormit,  
 J. Kussmann,  A. W. Lange,  A. Behn,  Jia Deng,  Xintian Feng,  D. Ghosh,  
 M. Goldey,  P. R. Horn,  L. D. Jacobson,  I. Kaliman,  T. Kus,  A. Landau,  
 Jie Liu,  E. I. Proynov,  R. M. Richard,  R. P. Steele,  E. J. Sundstrom,  
 H. L. Woodcock III,  P. M. Zimmerman,  D. Zuev,  B. Albrecht,  E. Alguire,  
 S. A. Baeppler,  D. Barton,  Z. Benda,  Y. A. Bernard,  E. J. Berquist,  
 K. B. Bravaya,  H. Burton,  D. Casanova,  Chun-Min Chang,  Yunqing Chen,  
 A. Chien,  K. D. Closser,  M. P. Coons,  S. Coriani,  S. Dasgupta,  
 A. L. Dempwolff,  M. Diedenhofen,  Hainam Do,  R. G. Edgar,  Po-Tung Fang,  
 S. Faraji,  S. Fatehi,  Qingguo Feng,  K. D. Fenk,  J. Fosso-Tande,  
 Qinghui Ge,  A. Ghysels,  G. Gidofalvi,  J. Gomes,  J. Gonthier,  A. Gunina,  
 D. Hait,  M. W. D. Hanson-Heine,  P. H. P. Harbach,  A. W. Hauser,  
 J. E. Herr,  E. G. Hohenstein,  Z. C. Holden,  Kerwin Hui,  B. C. Huynh,  
 T.-C. Jagau,  Hyunjun Ji,  B. Kaduk,  K. Khistyaev,  Jaehoon Kim,  
 P. Klunzinger,  K. Koh,  D. Kosenkov,  L. Koulias,  T. Kowalczyk,  
 C. M. Krauter,  A. Kunitsa,  Ka Un Lao,  A. Laurent,  K. V. Lawler,  
 Joonho Lee,  D. Lefrancois,  S. Lehtola,  D. S. Levine,  Yi-Pei Li,  
 You-Sheng Lin,  Fenglai Liu,  E. Livshits,  A. Luenser,  P. Manohar,  
 E. Mansoor,  S. F. Manzer,  Shan-Ping Mao,  Yuezhi Mao,  N. Mardirossian,  
 A. V. Marenich,  T. Markovich,  L. A. Martinez-Martinez,  S. A. Maurer,  
 N. J. Mayhall,  S. C. McKenzie,  J.-M. Mewes,  A. F. Morrison,  
 J. W. Mullinax,  K. Nanda,  T. S. Nguyen-Beck,  R. Olivares-Amaya,  
 J. A. Parkhill,  T. M. Perrine,  F. Plasser,  P. Pokhilko,  S. Prager,  
 A. Prociuk,  E. Ramos,  D. R. Rehn,  F. Rob,  M. Schneider,  N. Sergueev,  
 S. M. Sharada,  S. Sharma,  D. W. Small,  T. Stauch,  T. Stein,  
 Yu-Chuan Su,  A. J. W. Thom,  A. Tkatchenko,  T. Tsuchimochi,  N. M. Tubman,  
 L. Vogt,  M. L. Vidal,  O. Vydrov,  M. A. Watson,  J. Wenzel,  
 M. de Wergifosse,  T. A. Wesolowski,  A. White,  J. Witte,  A. Yamada,  
 Jun Yang,  K. Yao,  S. Yeganeh,  S. R. Yost,  Zhi-Qiang You,  A. Zech,  
 Igor Ying Zhang,  Xing Zhang,  Yan Zhao,  Ying Zhu,  B. R. Brooks,  
 G. K. L. Chan,  C. J. Cramer,  M. S. Gordon,  W. J. Hehre,  A. Klamt,  
 M. W. Schmidt,  C. D. Sherrill,  D. G. Truhlar,  A. Aspuru-Guzik,  R. Baer,  
 A. T. Bell,  N. A. Besley,  Jeng-Da Chai,  A. E. DePrince, III,  
 R. A. DiStasio Jr.,  A. Dreuw,  B. D. Dunietz,  T. R. Furlani,  
 Chao-Ping Hsu,  Yousung Jung,  Jing Kong,  D. S. Lambrecht,  WanZhen Liang,  
 C. Ochsenfeld,  V. A. Rassolov,  L. V. Slipchenko,  J. E. Subotnik,  
 T. Van Voorhis,  J. M. Herbert,  A. I. Krylov,  P. M. W. Gill,  M. Head-Gordon

 Contributors to earlier versions of Q-Chem not listed above: 
 R. D. Adamson,  B. Austin,  J. Baker,  G. J. O. Beran,  K. Brandhorst,  
 S. T. Brown,  E. F. C. Byrd,  A. K. Chakraborty,  C.-L. Cheng,  
 Siu Hung Chien,  D. M. Chipman,  D. L. Crittenden,  H. Dachsel,  
 R. J. Doerksen,  A. D. Dutoi,  L. Fusti-Molnar,  W. A. Goddard III,  
 A. Golubeva-Zadorozhnaya,  S. R. Gwaltney,  G. Hawkins,  A. Heyden,  
 S. Hirata,  G. Kedziora,  F. J. Keil,  C. Kelley,  Jihan Kim,  R. A. King,  
 R. Z. Khaliullin,  P. P. Korambath,  W. Kurlancheek,  A. M. Lee,  M. S. Lee,  
 S. V. Levchenko,  Ching Yeh Lin,  D. Liotard,  R. C. Lochan,  I. Lotan,  
 P. E. Maslen,  N. Nair,  D. P. O'Neill,  D. Neuhauser,  E. Neuscamman,  
 C. M. Oana,  R. Olson,  B. Peters,  R. Peverati,  P. A. Pieniazek,  
 Y. M. Rhee,  J. Ritchie,  M. A. Rohrdanz,  E. Rosta,  N. J. Russ,  
 H. F. Schaefer III,  N. E. Schultz,  N. Shenvi,  A. C. Simmonett,  A. Sodt,  
 D. Stuck,  K. S. Thanthiriwatte,  V. Vanovschi,  Tao Wang,  A. Warshel,  
 C. F. Williams,  Q. Wu,  X. Xu,  W. Zhang

 Please cite Q-Chem as follows:
 Y. Shao et al., Mol. Phys. 113, 184-215 (2015)
 DOI: 10.1080/00268976.2014.952696

 Q-Chem 5.1.2 for Intel X86 EM64T Linux

 Parts of Q-Chem use Armadillo 8.300.2 (Tropical Shenanigans).
 http://arma.sourceforge.net/

 Q-Chem begins on Sun Mar 24 17:04:15 2019  

Host: 
0

     Scratch files written to /scratch/taweetham/qchem1461//
The previous job contains 0 fragments, simply inherited here
Symmetry turned off for PCM/SM12/SMD calculation
Input Ideriv = 1
Curr. Ideriv = -1
Max.  Ideriv = 1
Input Ideriv = 2
Curr. Ideriv = 1
Max.  Ideriv = 1

Checking the input file for inconsistencies... 	...done.

--------------------------------------------------------------
User input:
--------------------------------------------------------------

$molecule
read
$end

$rem
   SCF_GUESS 	SAD
   JOB_TYPE 	SP
   BASIS 	6-311++G**
   method 	B3LYP
   THRESH    	12
   SOLVENT_METHOD SMD
$end

$pcm
solver inversion
$end


--------------------------------------------------------------
 ----------------------------------------------------------------
             Standard Nuclear Orientation (Angstroms)
    I     Atom           X                Y                Z
 ----------------------------------------------------------------
    1      C      -0.6538778669    -0.4003713321    -0.3836574930
    2      H      -0.4806202855    -0.0474837719    -1.4105528763
    3      C      -0.1811476192     0.7272154715     0.5407318722
    4      H      -0.3618102571     0.4338980252     1.5842147295
    5      O      -0.9734352176     1.8798284414     0.2251562991
    6      H      -0.8900999477     2.5349926372     0.9248035733
    7      C       1.3119525604     1.0204405429     0.3567419689
    8      H       1.4423173922     1.4182747962    -0.6573838099
    9      H       1.6123725944     1.8119684506     1.0556259352
   10      C       2.1906806292    -0.2264816648     0.5546273306
   11      H       2.0774584826    -0.5600705921     1.5974402872
   12      C       3.6835828078     0.0810893971     0.3785319617
   13      H       3.9987436008     0.8289501781     1.1194772164
   14      H       4.2666748168    -0.8258038073     0.5564233201
   15      O       4.0416132394     0.5042850376    -0.9377593188
   16      C       1.7119769166    -1.3600662960    -0.3648910589
   17      H       2.2961013200    -2.2661591321    -0.1700265244
   18      H       1.9108340790    -1.0803577136    -1.4049504281
   19      C       0.2186816283    -1.6526710520    -0.1752141829
   20      H      -0.1005395337    -2.4343240184    -0.8726734920
   21      H       0.0559022862    -2.0526670043     0.8328680492
   22      C      -2.1701937244    -0.7022897073    -0.2624853574
   23      H      -2.3513768485    -1.5433477125    -0.9534987367
   24      C      -2.6695802973    -1.1098476613     1.1262243332
   25      H      -3.7312004497    -1.3566822009     1.0849139066
   26      H      -2.1288457615    -1.9792317224     1.5054367921
   27      H      -2.5626915403    -0.2927165477     1.8432602739
   28      C      -3.0185981502     0.4131154610    -0.8586730982
   29      O      -4.0924208566     0.7620702607    -0.4339753037
   30      H      -2.6053597890     0.8649155962    -1.7847627094
   31      H       3.6905240452     1.3872176270    -1.0866619732
 ----------------------------------------------------------------
 Nuclear Repulsion Energy =   869.1209983837 hartrees
 There are       51 alpha and       51 beta electrons
 Requested basis set is 6-311++G(d,p)
 There are 168 shells and 412 basis functions

 Total QAlloc Memory Limit   2000 MB
 Mega-Array Size       188 MB
 MEM_STATIC part       192 MB
 A cutoff of  1.0D-12 yielded  12329 shell pairs
 There are     73715 function pairs (     78223 Cartesian)

 -------------------------------------------------------
 OpenMP Integral Computing Module                       
 Release: version 1.0, May 2013, Q-Chem Inc. Pittsburgh 
 -------------------------------------------------------
 Integral Job Info:
 Integral job number is                      11
 Integral operator is                         1
 short-range coefficients                     0
 long-range coefficients              100000000
 Omega coefficients                           0
 if combine SR and LR in K                    0
 Integral screening is                        0
 Integral computing path is                   2
 max size of driver memory is            800000
 size of driver memory is                593474
 size of scratch memory is              2361544
 max col of scratch BK array               1296
 max len of scratch array in speh3          155
 max len of scratch index in speh4           18
 max int batch size is                      520
 min int batch size is                       52
 fixed nKL is                                52
 max L of basis functions is                  2
 order of int derivative is                   0
 number of shells is                        168
 number of basis is                         425
 number of cartesian basis is               425
 number of contracted shell pairs         12329
 number of primitive shell pairs          26832
 maxK2 (contraction) of shell pair           36
 max number of K2 of shell pair               1
 max number of CS2 of shell pair           2171
 max number of PS2 of shell pair           3870
 mem total for path MDJ                  607106
 -------------------------------------------------------
 Smallest overlap matrix eigenvalue = 2.17E-06

 Scale SEOQF with 1.000000e-01/1.000000e-01/1.000000e-01

 Standard Electronic Orientation quadrupole field applied
 Nucleus-field energy     =     0.0000000260 hartrees
 Guess from superposition of atomic densities
 Warning:  Energy on first SCF cycle will be non-variational
 SAD guess density has 102.000000 electrons

 -----------------------------------------------------------------------
  General SCF calculation program by
  Eric Jon Sundstrom, Paul Horn, Yuezhi Mao, Dmitri Zuev, Alec White,
  David Stuck, Shaama M.S., Shane Yost, Joonho Lee, David Small,
  Daniel Levine, Susi Lehtola, Hugh Burton, Evgeny Epifanovsky
 -----------------------------------------------------------------------
 Exchange:     0.2000 Hartree-Fock + 0.0800 Slater + 0.7200 B88
 Correlation:  0.1900 VWN1RPA + 0.8100 LYP
 Using SG-1 standard quadrature grid
 using 6 threads for integral computing
 -------------------------------------------------------
 OpenMP Integral computing Module                
 Release: version 2.0, May 2017, Q-Chem Inc. Pleasanton 
 -------------------------------------------------------
 -------------------------------------------------------
 OpenMP BLAS3 based DFT computing Module                
 Release: version 1.0, May 2013, Q-Chem Inc. Pittsburgh 
 -------------------------------------------------------
 A restricted SCF calculation will be
 performed using DIIS
 SCF converges when DIIS error is below 1.0e-05
 ---------------------------------------
  Cycle       Energy         DIIS error
 ---------------------------------------
    1    -620.1622995917      3.00e-02  
    2    -617.4371377185      4.01e-03  
    3    -617.1163793494      5.99e-03  
    4    -617.7269839839      1.14e-03  
    5    -617.7461674900      4.07e-04  
    6    -617.7486836746      1.17e-04  
    7    -617.7488773189      4.15e-05  
    8    -617.7489050785      8.56e-06  Convergence criterion met
 ---------------------------------------
 SCF time:   CPU 306.75s  wall 54.00s 
 SCF   energy in the final basis set =     -617.7489050785
 Total energy in the final basis set =     -617.7489050785
 Exchange:     0.2000 Hartree-Fock + 0.0800 Slater + 0.7200 B88
 Correlation:  0.1900 VWN1RPA + 0.8100 LYP
 Using SG-1 standard quadrature grid

 Citation of the SMD model:
 Marenich, A.V.; Cramer, C.J.; Truhlar, D.G.
 J. Phys. Chem. B 2009, 113, 6378-6396.
 iSolventCode=           1
 Solvent: water                                                           

 vradii
            1           2           3           4           5           6
    1   1.8500000   1.2000000   1.8500000   1.2000000   1.5200000   1.2000000
            7           8           9          10          11          12
    1   1.8500000   1.2000000   1.2000000   1.8500000   1.2000000   1.8500000
           13          14          15          16          17          18
    1   1.2000000   1.2000000   1.5200000   1.8500000   1.2000000   1.2000000
           19          20          21          22          23          24
    1   1.8500000   1.2000000   1.2000000   1.8500000   1.2000000   1.8500000
           25          26          27          28          29          30
    1   1.2000000   1.2000000   1.2000000   1.8500000   1.5200000   1.2000000
           31
    1   1.2000000
Changing PCM_TESSEL_METHOD to VTN
Changing PCM_VDW_RADII to SMD_RADIUS
 Discretize the solute cavity surface with Lebedev spheres
	Using 302 Lebedev grid points for each H atom
	Using 302 Lebedev grid points for other atoms
	Atomic van der Waals radii will be scaled by 1.20
 Removing interior tesserae...
 Keep 2859 surface tesserae and discard 6503 interior tesserae
 Molecular Surface Area = 229.177 Angst**2

 Citation of the SMD model:
 Marenich, A.V.; Cramer, C.J.; Truhlar, D.G.
 J. Phys. Chem. B 2009, 113, 6378-6396.
 iSolventCode=           1
 Solvent: water                                                           

 vradii
            1           2           3           4           5           6
    1   1.8500000   1.2000000   1.8500000   1.2000000   1.5200000   1.2000000
            7           8           9          10          11          12
    1   1.8500000   1.2000000   1.2000000   1.8500000   1.2000000   1.8500000
           13          14          15          16          17          18
    1   1.2000000   1.2000000   1.5200000   1.8500000   1.2000000   1.2000000
           19          20          21          22          23          24
    1   1.8500000   1.2000000   1.2000000   1.8500000   1.2000000   1.8500000
           25          26          27          28          29          30
    1   1.2000000   1.2000000   1.2000000   1.8500000   1.5200000   1.2000000
           31
    1   1.2000000
 using 6 threads for integral computing
 -------------------------------------------------------
 OpenMP Integral computing Module                
 Release: version 2.0, May 2017, Q-Chem Inc. Pleasanton 
 -------------------------------------------------------
 -------------------------------------------------------
 OpenMP BLAS3 based DFT computing Module                
 Release: version 1.0, May 2013, Q-Chem Inc. Pittsburgh 
 -------------------------------------------------------
 A restricted SCF calculation will be
 performed using DIIS
 SCF converges when DIIS error is below 1.0e-05
 ---------------------------------------
  Cycle       Energy         DIIS error
 ---------------------------------------
    1    -617.7489063102      2.46e-06  
    2    -617.7754613330      3.46e-04  
    3    -617.7754624824      3.46e-04  
    4    -617.7754756718      3.46e-04  
    5    -617.7753639725      3.49e-04  
    6    -617.7758791618      3.35e-04  
    7    -617.7758364823      3.36e-04  
    8    -617.7758631914      3.35e-04  
    9    -617.7759386082      3.33e-04  
   10    -617.7759423142      3.33e-04  
   11    -617.7759378526      3.33e-04  
   12    -617.7759380208      3.33e-04  
   13    -617.7759271647      3.33e-04  
   14    -617.7759110362      3.34e-04  
   15    -617.7758318024      3.36e-04  
   16    -617.7758106451      3.37e-04  
   17    -617.7819054704      1.24e-05  
   18    -617.7819075709      4.65e-06  Convergence criterion met
 ---------------------------------------
 SCF time:   CPU 816.04s  wall 152.00s 
(0)  E-EN(g) gas-phase elect-nuc energy                 -617.748905078 a.u.
(3)  G-ENP(liq) elect-nuc-pol free energy of system     -617.781907571 a.u.
(4)  G-CDS(liq) cavity-dispersion-solvent structure 
     free energy                                                5.4322 kcal/mol
(6)  G-S(liq) free energy of system                     -617.773250832 a.u.
(9)  DeltaG-S(liq) free energy of  solvation
     (9) = (6) - (0)                                          -15.2772 kcal/mol
 SCF   energy in the final basis set =     -617.7819075709
 Total energy in the final basis set =     -617.7732508317

 --------------------------------------------------------------

                    Orbital Energies (a.u.)
 --------------------------------------------------------------

 Alpha MOs
 -- Occupied --
-19.129 -19.127 -19.126 -10.263 -10.216 -10.209 -10.180 -10.172
-10.167 -10.159 -10.158 -10.155 -10.154  -1.063  -1.027  -1.026
 -0.836  -0.796  -0.737  -0.731  -0.678  -0.655  -0.615  -0.586
 -0.556  -0.547  -0.520  -0.494  -0.488  -0.472  -0.462  -0.455
 -0.449  -0.434  -0.415  -0.400  -0.395  -0.384  -0.382  -0.374
 -0.365  -0.357  -0.346  -0.338  -0.324  -0.317  -0.315  -0.302
 -0.287  -0.272  -0.262
 -- Virtual --
 -0.029  -0.001   0.005   0.008   0.010   0.025   0.029   0.032
  0.037   0.043   0.052   0.053   0.055   0.064   0.069   0.077
  0.083   0.085   0.087   0.092   0.096   0.105   0.106   0.113
  0.116   0.119   0.124   0.125   0.133   0.134   0.136   0.139
  0.141   0.145   0.148   0.151   0.153   0.155   0.160   0.161
  0.164   0.167   0.170   0.173   0.178   0.178   0.181   0.183
  0.191   0.194   0.198   0.207   0.207   0.213   0.219   0.220
  0.222   0.227   0.230   0.241   0.244   0.251   0.253   0.255
  0.256   0.260   0.265   0.269   0.276   0.280   0.287   0.289
  0.293   0.296   0.302   0.306   0.312   0.313   0.320   0.324
  0.331   0.334   0.337   0.343   0.346   0.352   0.356   0.364
  0.367   0.371   0.376   0.377   0.385   0.386   0.399   0.405
  0.409   0.418   0.430   0.442   0.464   0.472   0.491   0.501
  0.507   0.515   0.522   0.540   0.553   0.564   0.567   0.575
  0.582   0.590   0.606   0.616   0.618   0.636   0.641   0.648
  0.661   0.666   0.671   0.683   0.691   0.696   0.706   0.710
  0.716   0.721   0.742   0.748   0.752   0.763   0.763   0.771
  0.780   0.780   0.788   0.793   0.799   0.801   0.805   0.808
  0.821   0.837   0.839   0.895   0.915   0.923   0.939   0.945
  0.973   0.991   1.016   1.029   1.046   1.067   1.082   1.100
  1.102   1.114   1.133   1.148   1.166   1.170   1.194   1.199
  1.205   1.224   1.231   1.244   1.279   1.289   1.309   1.323
  1.339   1.356   1.376   1.396   1.406   1.446   1.464   1.481
  1.492   1.505   1.513   1.523   1.549   1.553   1.561   1.577
  1.581   1.592   1.599   1.610   1.615   1.620   1.625   1.634
  1.641   1.647   1.659   1.664   1.675   1.689   1.697   1.698
  1.710   1.718   1.728   1.736   1.761   1.768   1.777   1.798
  1.800   1.805   1.808   1.839   1.853   1.864   1.871   1.881
  1.890   1.902   1.927   1.935   1.953   1.982   2.004   2.031
  2.048   2.064   2.072   2.077   2.100   2.116   2.130   2.145
  2.147   2.175   2.188   2.214   2.225   2.252   2.260   2.262
  2.293   2.303   2.321   2.344   2.383   2.401   2.409   2.420
  2.439   2.445   2.454   2.487   2.504   2.526   2.541   2.549
  2.560   2.581   2.583   2.624   2.632   2.641   2.643   2.662
  2.689   2.696   2.712   2.721   2.740   2.743   2.764   2.773
  2.782   2.792   2.808   2.830   2.844   2.863   2.877   2.889
  2.897   2.927   2.942   2.951   2.977   2.989   3.010   3.017
  3.033   3.040   3.075   3.084   3.098   3.116   3.138   3.176
  3.190   3.205   3.235   3.273   3.294   3.336   3.350   3.364
  3.418   3.437   3.506   3.521   3.531   3.553   3.788   3.811
  3.819   3.837   3.858   3.859   3.880   3.910   3.918   3.944
  3.992   4.005   4.054   4.094   4.151   4.238   4.289   4.297
  4.325   4.378   4.411   5.059   5.102   5.159   5.181   5.395
  5.448   5.654   5.686   5.725  23.806  23.847  23.855  23.878
 23.893  23.906  23.947  23.969  23.976  24.013  49.936  49.961
 49.979
 --------------------------------------------------------------

          Ground-State Mulliken Net Atomic Charges

     Atom                 Charge (a.u.)
  ----------------------------------------
      1 C                     0.567541
      2 H                     0.219151
      3 C                    -0.432918
      4 H                     0.220642
      5 O                    -0.316155
      6 H                     0.314159
      7 C                    -0.776995
      8 H                     0.199021
      9 H                     0.167679
     10 C                     0.742077
     11 H                     0.196702
     12 C                    -0.775214
     13 H                     0.176227
     14 H                     0.195766
     15 O                    -0.361685
     16 C                    -0.671421
     17 H                     0.174969
     18 H                     0.173994
     19 C                    -0.552656
     20 H                     0.179897
     21 H                     0.155949
     22 C                     0.194688
     23 H                     0.245698
     24 C                    -0.706683
     25 H                     0.173521
     26 H                     0.155618
     27 H                     0.207906
     28 C                    -0.193320
     29 O                    -0.365219
     30 H                     0.186956
     31 H                     0.304103
  ----------------------------------------
  Sum of atomic charges =    -0.000000

 -----------------------------------------------------------------
                    Cartesian Multipole Moments
 -----------------------------------------------------------------
    Charge (ESU x 10^10)
                -0.0000
    Dipole Moment (Debye)
         X       3.9725      Y      -0.9627      Z       2.6297
       Tot       4.8603
    Quadrupole Moments (Debye-Ang)
        XX    -119.1538     XY      12.4114     YY     -75.6018
        XZ       7.8300     YZ       3.4072     ZZ     -77.3973
    Octopole Moments (Debye-Ang^2)
       XXX      66.7110    XXY     -23.8990    XYY      16.8800
       YYY      20.6190    XXZ      34.4717    XYZ     -10.9964
       YYZ       7.6989    XZZ     -11.4029    YZZ      10.4135
       ZZZ      -1.4515
    Hexadecapole Moments (Debye-Ang^3)
      XXXX   -4064.6214   XXXY     164.3105   XXYY    -603.9051
      XYYY      19.9150   YYYY    -619.4805   XXXZ     131.2349
      XXYZ       4.8630   XYYZ     -17.6379   YYYZ      34.9574
      XXZZ    -592.5110   XYZZ       4.6493   YYZZ    -149.1053
      XZZZ      20.2999   YZZZ       9.4072   ZZZZ    -337.7106
 -----------------------------------------------------------------
Archival summary:
1\1\november\SP\ProcedureUnspecified\BasisUnspecified\31018\taweetha\SunMar2417:07:412019SunMar2417:07:412019\0\\#,ProcedureUnspecified,BasisUnspecified,\\0,1\O\H,1,0.962128\C,1,1.43381,2,109.846\H,3,1.09888,1,109.434,2,46.7751,0\C,3,1.5327,1,110.982,2,-73.5346,0\H,5,1.09714,3,107.223,1,-53.1136,0\H,5,1.09782,3,109.153,1,62.6105,0\C,3,1.53278,1,106.751,2,164.601,0\H,8,1.09957,3,106.172,1,60.2221,0\C,5,1.53823,3,112.704,1,-174.526,0\H,10,1.10071,5,107.986,3,-63.5296,0\C,10,1.53439,5,112.244,3,-179.569,0\H,12,1.09275,10,109.52,5,178.382,0\H,12,1.09892,10,109.759,5,60.49,0\O,12,1.42825,10,114.146,5,-63.9882,0\H,15,0.961772,12,108.856,10,70.6874,0\C,10,1.53613,5,110.07,3,54.3225,0\H,17,1.09522,10,108.869,5,67.7564,0\H,17,1.09553,10,109.738,5,-176.093,0\C,17,1.53347,10,111.73,5,-54.008,0\H,20,1.09514,17,109.954,10,177.629,0\H,20,1.09669,17,109.137,10,-66.0538,0\C,8,1.55082,3,113.431,1,-56.7924,0\H,23,1.1035,8,105.07,3,-178.301,0\C,23,1.52294,8,111.809,3,70.909,0\H,25,1.11019,23,114.661,8,38.1678,0\O,25,1.20633,23,124.745,8,-145.645,0\C,23,1.53101,8,116.207,3,-58.8199,0\H,28,1.09072,23,110.082,8,-176.547,0\H,28,1.0918,23,111.437,8,-56.2905,0\H,28,1.09237,23,111.367,8,65.1658,0\\\@

 Total job time:  205.99s(wall), 1123.67s(cpu) 
 Sun Mar 24 17:07:41 2019

        *************************************************************
        *                                                           *
        *  Thank you very much for using Q-Chem.  Have a nice day.  *
        *                                                           *
        *************************************************************
```
