## Supplementary material for "An *In-Silico* Investigation of Menthol Metabolism": S1 File: ooeye-S.out

```
Q-Chem Developer Version!
                  Welcome to Q-Chem
     A Quantum Leap Into The Future Of Chemistry


 Q-Chem 5.1, Q-Chem, Inc., Pleasanton, CA (2018)

 Yihan Shao,  Zhengting Gan,  E. Epifanovsky,  A. T. B. Gilbert,  M. Wormit,  
 J. Kussmann,  A. W. Lange,  A. Behn,  Jia Deng,  Xintian Feng,  D. Ghosh,  
 M. Goldey,  P. R. Horn,  L. D. Jacobson,  I. Kaliman,  T. Kus,  A. Landau,  
 Jie Liu,  E. I. Proynov,  R. M. Richard,  R. P. Steele,  E. J. Sundstrom,  
 H. L. Woodcock III,  P. M. Zimmerman,  D. Zuev,  B. Albrecht,  E. Alguire,  
 S. A. Baeppler,  D. Barton,  Z. Benda,  Y. A. Bernard,  E. J. Berquist,  
 K. B. Bravaya,  H. Burton,  D. Casanova,  Chun-Min Chang,  Yunqing Chen,  
 A. Chien,  K. D. Closser,  M. P. Coons,  S. Coriani,  S. Dasgupta,  
 A. L. Dempwolff,  M. Diedenhofen,  Hainam Do,  R. G. Edgar,  Po-Tung Fang,  
 S. Faraji,  S. Fatehi,  Qingguo Feng,  K. D. Fenk,  J. Fosso-Tande,  
 Qinghui Ge,  A. Ghysels,  G. Gidofalvi,  J. Gomes,  J. Gonthier,  A. Gunina,  
 D. Hait,  M. W. D. Hanson-Heine,  P. H. P. Harbach,  A. W. Hauser,  
 J. E. Herr,  E. G. Hohenstein,  Z. C. Holden,  Kerwin Hui,  B. C. Huynh,  
 T.-C. Jagau,  Hyunjun Ji,  B. Kaduk,  K. Khistyaev,  Jaehoon Kim,  
 P. Klunzinger,  K. Koh,  D. Kosenkov,  L. Koulias,  T. Kowalczyk,  
 C. M. Krauter,  A. Kunitsa,  Ka Un Lao,  A. Laurent,  K. V. Lawler,  
 Joonho Lee,  D. Lefrancois,  S. Lehtola,  D. S. Levine,  Yi-Pei Li,  
 You-Sheng Lin,  Fenglai Liu,  E. Livshits,  A. Luenser,  P. Manohar,  
 E. Mansoor,  S. F. Manzer,  Shan-Ping Mao,  Yuezhi Mao,  N. Mardirossian,  
 A. V. Marenich,  T. Markovich,  L. A. Martinez-Martinez,  S. A. Maurer,  
 N. J. Mayhall,  S. C. McKenzie,  J.-M. Mewes,  A. F. Morrison,  
 J. W. Mullinax,  K. Nanda,  T. S. Nguyen-Beck,  R. Olivares-Amaya,  
 J. A. Parkhill,  T. M. Perrine,  F. Plasser,  P. Pokhilko,  S. Prager,  
 A. Prociuk,  E. Ramos,  D. R. Rehn,  F. Rob,  M. Schneider,  N. Sergueev,  
 S. M. Sharada,  S. Sharma,  D. W. Small,  T. Stauch,  T. Stein,  
 Yu-Chuan Su,  A. J. W. Thom,  A. Tkatchenko,  T. Tsuchimochi,  N. M. Tubman,  
 L. Vogt,  M. L. Vidal,  O. Vydrov,  M. A. Watson,  J. Wenzel,  
 M. de Wergifosse,  T. A. Wesolowski,  A. White,  J. Witte,  A. Yamada,  
 Jun Yang,  K. Yao,  S. Yeganeh,  S. R. Yost,  Zhi-Qiang You,  A. Zech,  
 Igor Ying Zhang,  Xing Zhang,  Yan Zhao,  Ying Zhu,  B. R. Brooks,  
 G. K. L. Chan,  C. J. Cramer,  M. S. Gordon,  W. J. Hehre,  A. Klamt,  
 M. W. Schmidt,  C. D. Sherrill,  D. G. Truhlar,  A. Aspuru-Guzik,  R. Baer,  
 A. T. Bell,  N. A. Besley,  Jeng-Da Chai,  A. E. DePrince, III,  
 R. A. DiStasio Jr.,  A. Dreuw,  B. D. Dunietz,  T. R. Furlani,  
 Chao-Ping Hsu,  Yousung Jung,  Jing Kong,  D. S. Lambrecht,  WanZhen Liang,  
 C. Ochsenfeld,  V. A. Rassolov,  L. V. Slipchenko,  J. E. Subotnik,  
 T. Van Voorhis,  J. M. Herbert,  A. I. Krylov,  P. M. W. Gill,  M. Head-Gordon

 Contributors to earlier versions of Q-Chem not listed above: 
 R. D. Adamson,  B. Austin,  J. Baker,  G. J. O. Beran,  K. Brandhorst,  
 S. T. Brown,  E. F. C. Byrd,  A. K. Chakraborty,  C.-L. Cheng,  
 Siu Hung Chien,  D. M. Chipman,  D. L. Crittenden,  H. Dachsel,  
 R. J. Doerksen,  A. D. Dutoi,  L. Fusti-Molnar,  W. A. Goddard III,  
 A. Golubeva-Zadorozhnaya,  S. R. Gwaltney,  G. Hawkins,  A. Heyden,  
 S. Hirata,  G. Kedziora,  F. J. Keil,  C. Kelley,  Jihan Kim,  R. A. King,  
 R. Z. Khaliullin,  P. P. Korambath,  W. Kurlancheek,  A. M. Lee,  M. S. Lee,  
 S. V. Levchenko,  Ching Yeh Lin,  D. Liotard,  R. C. Lochan,  I. Lotan,  
 P. E. Maslen,  N. Nair,  D. P. O'Neill,  D. Neuhauser,  E. Neuscamman,  
 C. M. Oana,  R. Olson,  B. Peters,  R. Peverati,  P. A. Pieniazek,  
 Y. M. Rhee,  J. Ritchie,  M. A. Rohrdanz,  E. Rosta,  N. J. Russ,  
 H. F. Schaefer III,  N. E. Schultz,  N. Shenvi,  A. C. Simmonett,  A. Sodt,  
 D. Stuck,  K. S. Thanthiriwatte,  V. Vanovschi,  Tao Wang,  A. Warshel,  
 C. F. Williams,  Q. Wu,  X. Xu,  W. Zhang

 Please cite Q-Chem as follows:
 Y. Shao et al., Mol. Phys. 113, 184-215 (2015)
 DOI: 10.1080/00268976.2014.952696

 Q-Chem 5.1.2 for Intel X86 EM64T Linux

 Parts of Q-Chem use Armadillo 8.300.2 (Tropical Shenanigans).
 http://arma.sourceforge.net/

 Q-Chem begins on Sun Mar 24 17:07:41 2019  

Host: 
0

     Scratch files written to /scratch/taweetham/qchem1635//
Input Ideriv = 2
Curr. Ideriv = -1
Max.  Ideriv = 2

Checking the input file for inconsistencies... 	...done.

--------------------------------------------------------------
User input:
--------------------------------------------------------------
$molecule
0 1
  C   -0.3941223    0.5140108    0.2064870
  H   -0.4639111    0.5658310    1.3028575
  C    0.1465797   -0.8870599   -0.1638753
  H    0.0239959   -1.0568965   -1.2404613
  O   -0.6201155   -1.8715442    0.5258576
  H   -0.3100913   -2.7476898    0.2335569
  C    1.6129655   -1.0877869    0.2228020
  H    1.6979641   -1.1177690    1.3174797
  H    1.9450657   -2.0750323   -0.1233642
  C    2.5112208    0.0047270   -0.3603062
  H    2.4214005   -0.0170560   -1.4549067
  C    3.9867992   -0.2369655   -0.0225296
  H    4.3165283   -1.1896086   -0.4504053
  H    4.6215369    0.5498384   -0.4443392
  O    4.2090937   -0.2972338    1.3781087
  C    2.0220937    1.3683836    0.1358334
  H    2.6531123    2.1643405   -0.2771222
  H    2.1001966    1.4332031    1.2280882
  C    0.5720075    1.6168754   -0.2737612
  H    0.2690890    2.5879676    0.1333445
  H    0.5206208    1.7004399   -1.3668986
  C   -1.8196078    0.7496567   -0.3723945
  C   -2.4250672    2.0882350    0.0542277
  C   -2.8039886   -0.3250763    0.0465256
  O   -3.6042447   -0.8325991   -0.7363883
  H   -2.8244879   -0.5765670    1.1212012
  H   -1.7669945    0.7243532   -1.4688541
  H   -2.4073768    2.2011569    1.1438833
  H   -3.4707924    2.1648684   -0.2654518
  H   -1.8891783    2.9321344   -0.3897112
  H    4.1351334    0.6054487    1.7308345
$end

$rem
   JOB_TYPE 	optimization
   BASIS 	6-311++G**
   EXCHANGE 	B3LYP
   SCF_GUESS SAD
   SCF_GUESS_ALWAYS TRUE
$end

--------------------------------------------------------------
 ----------------------------------------------------------------
             Standard Nuclear Orientation (Angstroms)
    I     Atom           X                Y                Z
 ----------------------------------------------------------------
    1      C      -0.7080304467    -0.3931526983    -0.2359154525
    2      H      -0.6655397897    -0.3805283492    -1.3348327619
    3      C      -0.1449761547     0.9552804319     0.2712570528
    4      H      -0.3710982465     1.0714243859     1.3381628855
    5      O      -0.7895473850     2.0149359238    -0.4318933632
    6      H      -0.4716855876     2.8562666638    -0.0573105554
    7      C       1.3613848087     1.1006165574     0.0479813586
    8      H       1.5612426122     1.1866691288    -1.0286312776
    9      H       1.7006784892     2.0485985404     0.4849996866
   10      C       2.1427980394    -0.0676939090     0.6520578403
   11      H       1.9405391748    -0.1018758976     1.7312313126
   12      C       3.6550822475     0.1153058245     0.4807467720
   13      H       3.9819168171     1.0243871582     0.9965743235
   14      H       4.2055574450    -0.7255561862     0.9164115505
   15      O       4.0246080499     0.2413523283    -0.8839501616
   16      C       1.6458064930    -1.3745413344     0.0274712931
   17      H       2.1930880622    -2.2238467107     0.4534143051
   18      H       1.8342001158    -1.3827925014    -1.0531590506
   19      C       0.1510545843    -1.5696196618     0.2722713668
   20      H      -0.1521560753    -2.4996395302    -0.2213287444
   21      H      -0.0177143376    -1.7107616037     1.3475243589
   22      C      -2.1953854288    -0.5860682543     0.1802581138
   23      C      -2.8140405723    -1.8657106870    -0.3855691654
   24      C      -3.0802853796     0.5599031842    -0.2705768561
   25      O      -3.9335458458     1.0642282238     0.4564349899
   26      H      -2.9771332897     0.8712011043    -1.3246398001
   27      H      -2.2561689296    -0.6242450998     1.2759222847
   28      H      -2.6881499760    -1.9189296175    -1.4726445701
   29      H      -3.8897897209    -1.9054658305    -0.1787065239
   30      H      -2.3667028220    -2.7595907679     0.0586066956
   31      H       3.9463483611    -0.6353634145    -1.2962197812
 ----------------------------------------------------------------
 Molecular Point Group                 C1    NOp =  1
 Largest Abelian Subgroup              C1    NOp =  1
 Nuclear Repulsion Energy =   866.4742511393 hartrees
 There are       51 alpha and       51 beta electrons
 Requested basis set is 6-311++G(d,p)
 There are 168 shells and 412 basis functions

 Total QAlloc Memory Limit   2000 MB
 Mega-Array Size       188 MB
 MEM_STATIC part       192 MB
 A cutoff of  1.0D-11 yielded  12076 shell pairs
 There are     71980 function pairs (     76334 Cartesian)

 -------------------------------------------------------
 OpenMP Integral Computing Module                       
 Release: version 1.0, May 2013, Q-Chem Inc. Pittsburgh 
 -------------------------------------------------------
 Integral Job Info:
 Integral job number is                      11
 Integral operator is                         1
 short-range coefficients                     0
 long-range coefficients              100000000
 Omega coefficients                           0
 if combine SR and LR in K                    0
 Integral screening is                        0
 Integral computing path is                   2
 max size of driver memory is            800000
 size of driver memory is                593474
 size of scratch memory is              2361544
 max col of scratch BK array               1296
 max len of scratch array in speh3          155
 max len of scratch index in speh4           18
 max int batch size is                      520
 min int batch size is                       52
 fixed nKL is                                52
 max L of basis functions is                  2
 order of int derivative is                   0
 number of shells is                        168
 number of basis is                         425
 number of cartesian basis is               425
 number of contracted shell pairs         12076
 number of primitive shell pairs          26102
 maxK2 (contraction) of shell pair           36
 max number of K2 of shell pair               1
 max number of CS2 of shell pair           2170
 max number of PS2 of shell pair           3774
 mem total for path MDJ                  603948
 -------------------------------------------------------
 Smallest overlap matrix eigenvalue = 2.08E-06

 Q-Chem warning in module stvman/mkSTV.C, line 306:

 Overlap eigenvalue is smaller than square root of threshold
 Use THRESH >= 12 to get rid of this warning


 Scale SEOQF with 1.000000e-01/1.000000e-01/1.000000e-01

 Standard Electronic Orientation quadrupole field applied
 Nucleus-field energy     =     0.0000000301 hartrees
 Guess from superposition of atomic densities
 Warning:  Energy on first SCF cycle will be non-variational
 SAD guess density has 102.000000 electrons

 -----------------------------------------------------------------------
  General SCF calculation program by
  Eric Jon Sundstrom, Paul Horn, Yuezhi Mao, Dmitri Zuev, Alec White,
  David Stuck, Shaama M.S., Shane Yost, Joonho Lee, David Small,
  Daniel Levine, Susi Lehtola, Hugh Burton, Evgeny Epifanovsky
 -----------------------------------------------------------------------
 Exchange:     0.2000 Hartree-Fock + 0.0800 Slater + 0.7200 B88
 Correlation:  0.1900 VWN1RPA + 0.8100 LYP
 Using SG-1 standard quadrature grid
 using 6 threads for integral computing
 -------------------------------------------------------
 OpenMP Integral computing Module                
 Release: version 2.0, May 2017, Q-Chem Inc. Pleasanton 
 -------------------------------------------------------
 -------------------------------------------------------
 OpenMP BLAS3 based DFT computing Module                
 Release: version 1.0, May 2013, Q-Chem Inc. Pittsburgh 
 -------------------------------------------------------
 A restricted SCF calculation will be
 performed using DIIS
 SCF converges when DIIS error is below 1.0e-08
 ---------------------------------------
  Cycle       Energy         DIIS error
 ---------------------------------------
    1    -620.1521906566      2.99e-02  
    2    -617.4357656346      3.99e-03  
    3    -617.1233259582      5.94e-03  
    4    -617.7200403307      1.19e-03  
    5    -617.7410157673      4.22e-04  
    6    -617.7437191723      1.24e-04  
    7    -617.7439412280      3.97e-05  
    8    -617.7439660196      9.26e-06  
    9    -617.7439675032      2.29e-06  
   10    -617.7439675971      7.05e-07  
   11    -617.7439676058      2.10e-07  
   12    -617.7439676067      6.38e-08  
   13    -617.7439676067      2.35e-08  
   14    -617.7439676067      6.32e-09  Convergence criterion met
 ---------------------------------------
 SCF time:   CPU 520.26s  wall 91.00s 
 SCF   energy in the final basis set =     -617.7439676067
 Total energy in the final basis set =     -617.7439676067

 --------------------------------------------------------------

                    Orbital Energies (a.u.)
 --------------------------------------------------------------

 Alpha MOs
 -- Occupied --
-19.134 -19.133 -19.113 -10.254 -10.232 -10.225 -10.193 -10.189
-10.186 -10.184 -10.182 -10.177 -10.173  -1.038  -1.035  -1.031
 -0.856  -0.814  -0.758  -0.748  -0.692  -0.659  -0.629  -0.602
 -0.578  -0.569  -0.525  -0.519  -0.494  -0.481  -0.471  -0.459
 -0.449  -0.442  -0.429  -0.420  -0.414  -0.398  -0.388  -0.382
 -0.373  -0.369  -0.361  -0.348  -0.343  -0.338  -0.332  -0.317
 -0.292  -0.278  -0.248
 -- Virtual --
 -0.028  -0.020  -0.014  -0.005  -0.001   0.012   0.018   0.020
  0.024   0.032   0.042   0.044   0.047   0.050   0.057   0.062
  0.069   0.072   0.078   0.080   0.083   0.091   0.096   0.100
  0.106   0.107   0.111   0.116   0.118   0.121   0.123   0.127
  0.129   0.131   0.136   0.137   0.139   0.143   0.145   0.148
  0.149   0.154   0.158   0.163   0.165   0.170   0.173   0.174
  0.177   0.181   0.187   0.191   0.193   0.195   0.201   0.207
  0.212   0.215   0.219   0.223   0.227   0.232   0.237   0.240
  0.247   0.250   0.257   0.259   0.266   0.269   0.271   0.273
  0.279   0.290   0.296   0.299   0.300   0.306   0.308   0.314
  0.322   0.322   0.330   0.334   0.343   0.348   0.352   0.356
  0.358   0.364   0.366   0.370   0.373   0.382   0.388   0.404
  0.408   0.419   0.424   0.445   0.445   0.459   0.465   0.468
  0.483   0.490   0.501   0.526   0.530   0.541   0.545   0.560
  0.564   0.579   0.588   0.592   0.597   0.616   0.621   0.639
  0.643   0.648   0.658   0.662   0.674   0.682   0.684   0.688
  0.698   0.711   0.718   0.721   0.734   0.740   0.743   0.752
  0.756   0.763   0.766   0.772   0.781   0.788   0.789   0.796
  0.802   0.831   0.832   0.863   0.885   0.911   0.923   0.933
  0.974   0.978   0.994   1.006   1.012   1.053   1.060   1.093
  1.098   1.121   1.136   1.139   1.157   1.158   1.200   1.216
  1.220   1.234   1.241   1.254   1.268   1.274   1.291   1.299
  1.313   1.327   1.354   1.365   1.388   1.408   1.443   1.448
  1.469   1.482   1.497   1.513   1.521   1.539   1.548   1.557
  1.563   1.568   1.573   1.586   1.593   1.598   1.602   1.617
  1.625   1.632   1.642   1.643   1.656   1.659   1.670   1.684
  1.695   1.709   1.714   1.727   1.742   1.744   1.753   1.779
  1.784   1.802   1.810   1.823   1.843   1.847   1.855   1.867
  1.881   1.894   1.910   1.947   1.953   1.968   1.987   2.015
  2.025   2.035   2.053   2.065   2.082   2.099   2.105   2.120
  2.138   2.162   2.166   2.197   2.210   2.222   2.230   2.258
  2.269   2.294   2.309   2.324   2.342   2.381   2.396   2.400
  2.405   2.415   2.452   2.464   2.478   2.484   2.509   2.522
  2.536   2.561   2.575   2.585   2.617   2.627   2.645   2.646
  2.672   2.681   2.684   2.699   2.718   2.724   2.736   2.757
  2.768   2.788   2.799   2.810   2.820   2.844   2.876   2.890
  2.894   2.914   2.945   2.955   2.966   2.977   2.997   3.005
  3.019   3.024   3.055   3.082   3.084   3.103   3.121   3.169
  3.175   3.196   3.233   3.254   3.272   3.314   3.340   3.354
  3.360   3.416   3.471   3.488   3.516   3.592   3.766   3.792
  3.798   3.807   3.823   3.850   3.886   3.898   3.921   3.944
  4.008   4.024   4.049   4.115   4.140   4.222   4.225   4.270
  4.297   4.363   4.387   5.081   5.116   5.163   5.176   5.393
  5.452   5.633   5.651   5.733  23.793  23.835  23.840  23.859
 23.882  23.893  23.912  23.943  23.956  23.974  49.927  49.948
 49.982
 --------------------------------------------------------------

          Ground-State Mulliken Net Atomic Charges

     Atom                 Charge (a.u.)
  ----------------------------------------
      1 C                     0.230069
      2 H                     0.235817
      3 C                    -0.414953
      4 H                     0.219852
      5 O                    -0.169082
      6 H                     0.252966
      7 C                    -0.677003
      8 H                     0.252846
      9 H                     0.113358
     10 C                     0.712392
     11 H                     0.159253
     12 C                    -0.741855
     13 H                     0.183646
     14 H                     0.141141
     15 O                    -0.209150
     16 C                    -0.767720
     17 H                     0.170330
     18 H                     0.141120
     19 C                    -0.447138
     20 H                     0.137575
     21 H                     0.180320
     22 C                     0.375551
     23 C                    -0.695548
     24 C                    -0.280689
     25 O                    -0.199849
     26 H                     0.153577
     27 H                     0.215500
     28 H                     0.154652
     29 H                     0.180429
     30 H                     0.154782
     31 H                     0.237811
  ----------------------------------------
  Sum of atomic charges =     0.000000

 -----------------------------------------------------------------
                    Cartesian Multipole Moments
 -----------------------------------------------------------------
    Charge (ESU x 10^10)
                -0.0000
    Dipole Moment (Debye)
         X       3.1580      Y      -2.9123      Z       0.5386
       Tot       4.3295
    Quadrupole Moments (Debye-Ang)
        XX    -103.3886     XY       3.5235     YY     -77.4365
        XZ       8.1183     YZ       3.6289     ZZ     -80.9365
    Octopole Moments (Debye-Ang^2)
       XXX      47.8338    XXY     -55.3300    XYY      13.8151
       YYY      27.2321    XXZ      -6.3905    XYZ      13.8737
       YYZ       3.5896    XZZ       3.2862    YZZ      -1.0959
       ZZZ      -5.2318
    Hexadecapole Moments (Debye-Ang^3)
      XXXX   -3598.6141   XXXY      22.6316   XXYY    -670.2787
      XYYY      -6.0401   YYYY    -740.3603   XXXZ     130.7831
      XXYZ      19.2638   XYYZ      -4.2791   YYYZ       8.5509
      XXZZ    -555.0321   XYZZ     -15.1597   YYZZ    -181.4688
      XZZZ     -19.9260   YZZZ       4.6300   ZZZZ    -248.1458
 -----------------------------------------------------------------
 Calculating analytic gradient of the SCF energy
 Gradient of SCF Energy
            1           2           3           4           5           6
    1   0.0034677  -0.0016209  -0.0070516  -0.0001848   0.0061916   0.0055642
    2  -0.0015644  -0.0018259  -0.0005316   0.0043208  -0.0107219   0.0086714
    3  -0.0029920  -0.0007409   0.0045434  -0.0030198  -0.0003833   0.0051047
            7           8           9          10          11          12
    1  -0.0018045   0.0010707   0.0007153  -0.0046316  -0.0005437   0.0017986
    2   0.0019338   0.0028829  -0.0001491  -0.0003874   0.0008829   0.0018851
    3  -0.0019507  -0.0024082  -0.0015264   0.0030797  -0.0010495  -0.0025996
           13          14          15          16          17          18
    1  -0.0005213   0.0013566  -0.0038810  -0.0007763  -0.0002694  -0.0004779
    2  -0.0000376   0.0013714   0.0053716   0.0018307   0.0005077  -0.0015981
    3   0.0034182  -0.0047232   0.0095657  -0.0039324   0.0002811  -0.0001064
           19          20          21          22          23          24
    1   0.0001394   0.0024920   0.0008171  -0.0050724   0.0048385   0.0216766
    2   0.0027405  -0.0021487  -0.0001505  -0.0069411   0.0067997  -0.0106746
    3   0.0028351  -0.0018233  -0.0001500  -0.0021978   0.0030011  -0.0216430
           25          26          27          28          29          30
    1  -0.0204481   0.0006764   0.0004768  -0.0003467  -0.0021606  -0.0000959
    2   0.0103791  -0.0006781  -0.0014539   0.0008369  -0.0003663  -0.0011634
    3   0.0194399   0.0008613   0.0015533  -0.0002288  -0.0005338   0.0014763
           31
    1  -0.0013948
    2  -0.0100223
    3  -0.0031509
 Max gradient component =       2.168E-02
 RMS gradient           =       5.640E-03
 Gradient time:  CPU 111.16 s  wall 18.78 s
 Geometry Optimization Parameters
   NAtoms,    NIC,     NZ,  NCons,   NDum,   NFix, NCnnct, MaxDiis
       31     245       0       0       0       0       0       0


** GEOMETRY OPTIMIZATION IN DELOCALIZED INTERNAL COORDINATES **
   Searching for a Minimum

   Optimization Cycle:   1

                       Coordinates (Angstroms)
     ATOM                X               Y               Z
      1  C        -0.7080304467   -0.3931526983   -0.2359154525
      2  H        -0.6655397897   -0.3805283492   -1.3348327619
      3  C        -0.1449761547    0.9552804319    0.2712570528
      4  H        -0.3710982465    1.0714243859    1.3381628855
      5  O        -0.7895473850    2.0149359238   -0.4318933632
      6  H        -0.4716855876    2.8562666638   -0.0573105554
      7  C         1.3613848087    1.1006165574    0.0479813586
      8  H         1.5612426122    1.1866691288   -1.0286312776
      9  H         1.7006784892    2.0485985404    0.4849996866
     10  C         2.1427980394   -0.0676939090    0.6520578403
     11  H         1.9405391748   -0.1018758976    1.7312313126
     12  C         3.6550822475    0.1153058245    0.4807467720
     13  H         3.9819168171    1.0243871582    0.9965743235
     14  H         4.2055574450   -0.7255561862    0.9164115505
     15  O         4.0246080499    0.2413523283   -0.8839501616
     16  C         1.6458064930   -1.3745413344    0.0274712931
     17  H         2.1930880622   -2.2238467107    0.4534143051
     18  H         1.8342001158   -1.3827925014   -1.0531590506
     19  C         0.1510545843   -1.5696196618    0.2722713668
     20  H        -0.1521560753   -2.4996395302   -0.2213287444
     21  H        -0.0177143376   -1.7107616037    1.3475243589
     22  C        -2.1953854288   -0.5860682543    0.1802581138
     23  C        -2.8140405723   -1.8657106870   -0.3855691654
     24  C        -3.0802853796    0.5599031842   -0.2705768561
     25  O        -3.9335458458    1.0642282238    0.4564349899
     26  H        -2.9771332897    0.8712011043   -1.3246398001
     27  H        -2.2561689296   -0.6242450998    1.2759222847
     28  H        -2.6881499760   -1.9189296175   -1.4726445701
     29  H        -3.8897897209   -1.9054658305   -0.1787065239
     30  H        -2.3667028220   -2.7595907679    0.0586066956
     31  H         3.9463483611   -0.6353634145   -1.2962197812
   Point Group: c1    Number of degrees of freedom:    87


   Energy is   -617.743967607


 Attempting to Generate Delocalized Internal Coordinates

 87 Hessian modes will be used to form the next step
  Hessian Eigenvalues:
     0.002000    0.004824    0.005233    0.005435    0.006817    0.007006
     0.007220    0.008168    0.012239    0.013073    0.019845    0.020858
     0.036077    0.038331    0.038967    0.039439    0.042386    0.045060
     0.045199    0.046658    0.048458    0.048708    0.048938    0.049742
     0.055129    0.055278    0.056404    0.056434    0.057759    0.060970
     0.062035    0.068819    0.077606    0.081761    0.083400    0.084745
     0.092130    0.099581    0.116798    0.128611    0.139413    0.145256
     0.156519    0.160000    0.160000    0.160000    0.160000    0.160000
     0.160000    0.167665    0.169532    0.179502    0.179955    0.193682
     0.220097    0.220194    0.265956    0.271072    0.272825    0.280896
     0.287868    0.289938    0.291555    0.294391    0.295735    0.307133
     0.332545    0.337030    0.338490    0.338617    0.339028    0.339464
     0.339567    0.340205    0.340416    0.340746    0.341082    0.341644
     0.341696    0.341973    0.342255    0.343758    0.416061    0.425435
     0.525156    0.529769    0.914187

 Minimum Search - Taking Simple RFO Step
 Searching for Lamda that Minimizes Along All modes
 Value Taken    Lamda =  -0.00730519
 Step Taken.  Stepsize is  0.299030

                             Maximum     Tolerance    Cnvgd?
         Gradient           0.015366      0.000300      NO
         Displacement       0.112887      0.001200      NO
         Energy change     *********      0.000001      NO


 New Cartesian Coordinates Obtained by Inverse Iteration

 Displacement from previous Coordinates is:  0.638241
 ----------------------------------------------------------------
             Standard Nuclear Orientation (Angstroms)
    I     Atom           X                Y                Z
 ----------------------------------------------------------------
    1      C      -0.7057322634    -0.3997936559    -0.2187460020
    2      H      -0.6440978959    -0.3747952059    -1.3155291111
    3      C      -0.1492032475     0.9356105145     0.2873606404
    4      H      -0.3613253340     1.0035833060     1.3650720880
    5      O      -0.8902034415     1.9587618104    -0.3979455422
    6      H      -0.6495595627     2.8179681066    -0.0355262857
    7      C       1.3608178928     1.0865713040     0.0568779163
    8      H       1.5425631938     1.1641884674    -1.0192582884
    9      H       1.6952851094     2.0358631524     0.4967378613
   10      C       2.1713528931    -0.0794499036     0.6384361145
   11      H       1.9936116183    -0.1135215513     1.7233987789
   12      C       3.6863822784     0.1121272243     0.4527121914
   13      H       4.0027412588     1.0284685897     0.9575327713
   14      H       4.2273597975    -0.7205670620     0.9231339417
   15      O       4.0965165435     0.2763983448    -0.9064850266
   16      C       1.6510300477    -1.3965942025     0.0465679456
   17      H       2.1983872751    -2.2473962796     0.4710536207
   18      H       1.8309337797    -1.4074352225    -1.0354389766
   19      C       0.1464449158    -1.5776339587     0.2974224114
   20      H      -0.1875884370    -2.5025133093    -0.1790683878
   21      H      -0.0272836544    -1.7030744698     1.3742242031
   22      C      -2.2001582789    -0.5644553374     0.1745338141
   23      C      -2.8307601612    -1.8523761218    -0.3944750510
   24      C      -3.0663776684     0.5909685602    -0.2961488800
   25      O      -3.8976533074     1.1311392488     0.4011031085
   26      H      -2.9510907953     0.8866160927    -1.3549838279
   27      H      -2.2775540192    -0.5835305066     1.2672481315
   28      H      -2.7023525698    -1.9165273344    -1.4804292704
   29      H      -3.9029632616    -1.8832378147    -0.1840454350
   30      H      -2.3869594616    -2.7448955513     0.0504033912
   31      H       4.0497920683    -0.5756798327    -1.3497907184
 ----------------------------------------------------------------
 Molecular Point Group                 C1    NOp =  1
 Largest Abelian Subgroup              C1    NOp =  1
 Nuclear Repulsion Energy =   865.3868878526 hartrees
 There are       51 alpha and       51 beta electrons
 Applying Cartesian multipole field
    Component          Value
    ---------          -----
     (2,0,0)        1.00000E-11
     (0,2,0)        2.00000E-11
     (0,0,2)       -3.00000E-11
 Nucleus-field energy     =     0.0000000303 hartrees
 Requested basis set is 6-311++G(d,p)
 There are 168 shells and 412 basis functions
 A cutoff of  1.0D-11 yielded  12061 shell pairs
 There are     71909 function pairs (     76252 Cartesian)
 Smallest overlap matrix eigenvalue = 2.14E-06

 Q-Chem warning in module stvman/mkSTV.C, line 306:

 Overlap eigenvalue is smaller than square root of threshold
 Use THRESH >= 12 to get rid of this warning

 Guess from superposition of atomic densities
 Warning:  Energy on first SCF cycle will be non-variational
 SAD guess density has 102.000000 electrons

 -----------------------------------------------------------------------
  General SCF calculation program by
  Eric Jon Sundstrom, Paul Horn, Yuezhi Mao, Dmitri Zuev, Alec White,
  David Stuck, Shaama M.S., Shane Yost, Joonho Lee, David Small,
  Daniel Levine, Susi Lehtola, Hugh Burton, Evgeny Epifanovsky
 -----------------------------------------------------------------------
 Exchange:     0.2000 Hartree-Fock + 0.0800 Slater + 0.7200 B88
 Correlation:  0.1900 VWN1RPA + 0.8100 LYP
 Using SG-1 standard quadrature grid
 using 6 threads for integral computing
 -------------------------------------------------------
 OpenMP Integral computing Module                
 Release: version 2.0, May 2017, Q-Chem Inc. Pleasanton 
 -------------------------------------------------------
 -------------------------------------------------------
 OpenMP BLAS3 based DFT computing Module                
 Release: version 1.0, May 2013, Q-Chem Inc. Pittsburgh 
 -------------------------------------------------------
 A restricted SCF calculation will be
 performed using DIIS
 SCF converges when DIIS error is below 1.0e-08
 ---------------------------------------
  Cycle       Energy         DIIS error
 ---------------------------------------
    1    -620.1366783535      2.99e-02  
    2    -617.4441809357      3.96e-03  
    3    -617.1566174045      5.81e-03  
    4    -617.7267330850      1.10e-03  
    5    -617.7444860852      4.04e-04  
    6    -617.7469760703      1.20e-04  
    7    -617.7471836996      3.89e-05  
    8    -617.7472075125      8.91e-06  
    9    -617.7472088952      2.20e-06  
   10    -617.7472089826      6.52e-07  
   11    -617.7472089899      2.04e-07  
   12    -617.7472089907      6.28e-08  
   13    -617.7472089907      2.26e-08  
   14    -617.7472089907      6.04e-09  Convergence criterion met
 ---------------------------------------
 SCF time:   CPU 518.33s  wall 91.00s 
 SCF   energy in the final basis set =     -617.7472089907
 Total energy in the final basis set =     -617.7472089907

 --------------------------------------------------------------

                    Orbital Energies (a.u.)
 --------------------------------------------------------------

 Alpha MOs
 -- Occupied --
-19.136 -19.134 -19.109 -10.250 -10.233 -10.228 -10.190 -10.189
-10.187 -10.183 -10.183 -10.175 -10.175  -1.041  -1.035  -1.034
 -0.855  -0.812  -0.756  -0.750  -0.693  -0.659  -0.630  -0.601
 -0.578  -0.567  -0.527  -0.518  -0.492  -0.480  -0.468  -0.458
 -0.447  -0.441  -0.430  -0.419  -0.413  -0.395  -0.386  -0.383
 -0.373  -0.369  -0.365  -0.347  -0.344  -0.337  -0.333  -0.317
 -0.295  -0.282  -0.244
 -- Virtual --
 -0.021  -0.019  -0.013  -0.004   0.000   0.012   0.018   0.020
  0.024   0.032   0.042   0.045   0.046   0.051   0.058   0.062
  0.070   0.072   0.078   0.080   0.082   0.091   0.096   0.101
  0.106   0.108   0.110   0.117   0.118   0.121   0.123   0.127
  0.130   0.130   0.135   0.138   0.139   0.143   0.146   0.148
  0.149   0.153   0.159   0.163   0.166   0.169   0.173   0.175
  0.177   0.181   0.186   0.190   0.193   0.194   0.201   0.206
  0.211   0.213   0.220   0.221   0.225   0.230   0.234   0.238
  0.248   0.249   0.256   0.258   0.264   0.268   0.271   0.273
  0.280   0.291   0.296   0.296   0.301   0.307   0.309   0.316
  0.320   0.323   0.328   0.335   0.341   0.347   0.350   0.355
  0.357   0.363   0.367   0.369   0.374   0.381   0.389   0.399
  0.406   0.422   0.426   0.445   0.452   0.463   0.467   0.471
  0.484   0.494   0.500   0.527   0.530   0.544   0.544   0.560
  0.565   0.577   0.587   0.593   0.600   0.618   0.621   0.636
  0.645   0.650   0.660   0.663   0.676   0.684   0.687   0.689
  0.699   0.713   0.719   0.725   0.734   0.742   0.746   0.752
  0.759   0.762   0.766   0.773   0.781   0.788   0.792   0.796
  0.804   0.830   0.833   0.862   0.893   0.913   0.922   0.930
  0.970   0.979   0.994   1.009   1.011   1.054   1.064   1.093
  1.096   1.121   1.136   1.141   1.155   1.163   1.199   1.211
  1.222   1.233   1.247   1.252   1.266   1.277   1.292   1.302
  1.319   1.336   1.354   1.362   1.395   1.406   1.444   1.462
  1.474   1.487   1.504   1.518   1.523   1.540   1.555   1.557
  1.566   1.567   1.574   1.585   1.592   1.602   1.603   1.618
  1.625   1.632   1.639   1.642   1.656   1.657   1.671   1.682
  1.692   1.696   1.714   1.728   1.737   1.747   1.759   1.773
  1.783   1.797   1.815   1.823   1.834   1.841   1.857   1.871
  1.878   1.891   1.907   1.944   1.963   1.971   1.991   2.011
  2.030   2.036   2.054   2.072   2.083   2.097   2.104   2.124
  2.138   2.160   2.165   2.196   2.211   2.224   2.233   2.259
  2.269   2.299   2.308   2.324   2.349   2.383   2.396   2.402
  2.408   2.421   2.450   2.464   2.480   2.487   2.511   2.521
  2.540   2.559   2.576   2.588   2.612   2.622   2.633   2.655
  2.673   2.676   2.689   2.701   2.710   2.720   2.738   2.754
  2.763   2.786   2.790   2.816   2.825   2.849   2.873   2.882
  2.898   2.914   2.937   2.953   2.963   2.972   2.991   3.002
  3.014   3.020   3.054   3.078   3.084   3.100   3.121   3.161
  3.178   3.200   3.220   3.255   3.262   3.308   3.337   3.355
  3.381   3.421   3.488   3.512   3.519   3.605   3.768   3.796
  3.802   3.807   3.830   3.846   3.891   3.900   3.932   3.940
  3.992   4.023   4.035   4.107   4.126   4.208   4.216   4.266
  4.296   4.366   4.388   5.096   5.104   5.167   5.182   5.386
  5.443   5.644   5.670   5.752  23.790  23.826  23.841  23.857
 23.881  23.905  23.914  23.941  23.953  23.979  49.927  49.954
 49.996
 --------------------------------------------------------------

          Ground-State Mulliken Net Atomic Charges

     Atom                 Charge (a.u.)
  ----------------------------------------
      1 C                     0.167001
      2 H                     0.233896
      3 C                    -0.373750
      4 H                     0.215958
      5 O                    -0.184994
      6 H                     0.257310
      7 C                    -0.665493
      8 H                     0.242784
      9 H                     0.120466
     10 C                     0.668632
     11 H                     0.157881
     12 C                    -0.708724
     13 H                     0.187310
     14 H                     0.142412
     15 O                    -0.216959
     16 C                    -0.749960
     17 H                     0.169647
     18 H                     0.145871
     19 C                    -0.430680
     20 H                     0.134688
     21 H                     0.178219
     22 C                     0.397896
     23 C                    -0.699333
     24 C                    -0.265320
     25 O                    -0.203641
     26 H                     0.144570
     27 H                     0.209208
     28 H                     0.154271
     29 H                     0.179295
     30 H                     0.154136
     31 H                     0.237402
  ----------------------------------------
  Sum of atomic charges =    -0.000000

 -----------------------------------------------------------------
                    Cartesian Multipole Moments
 -----------------------------------------------------------------
    Charge (ESU x 10^10)
                -0.0000
    Dipole Moment (Debye)
         X       3.1749      Y      -2.8504      Z       0.5725
       Tot       4.3050
    Quadrupole Moments (Debye-Ang)
        XX    -102.9723     XY       2.9638     YY     -77.5858
        XZ       7.4342     YZ       3.5352     ZZ     -80.7321
    Octopole Moments (Debye-Ang^2)
       XXX      46.2839    XXY     -57.7601    XYY      11.6727
       YYY      27.5859    XXZ      -5.2409    XYZ      13.9014
       YYZ       3.5778    XZZ       3.6810    YZZ      -1.1073
       ZZZ      -4.9397
    Hexadecapole Moments (Debye-Ang^3)
      XXXX   -3620.0800   XXXY      23.6622   XXYY    -679.8546
      XYYY      -3.7940   YYYY    -736.0792   XXXZ     115.0968
      XXYZ      22.8518   XYYZ      -3.3886   YYYZ       9.2243
      XXZZ    -555.3949   XYZZ     -13.8198   YYZZ    -180.6250
      XZZZ     -24.8386   YZZZ       5.8101   ZZZZ    -247.1728
 -----------------------------------------------------------------
 Calculating analytic gradient of the SCF energy
 Gradient of SCF Energy
            1           2           3           4           5           6
    1   0.0014154  -0.0008432  -0.0008272  -0.0006380  -0.0054539   0.0010812
    2   0.0017034   0.0000011   0.0010507  -0.0005419  -0.0003827  -0.0002177
    3  -0.0000581   0.0003048  -0.0005811  -0.0005535  -0.0012296  -0.0000961
            7           8           9          10          11          12
    1   0.0017235  -0.0003409   0.0000269   0.0012455  -0.0016208   0.0012988
    2  -0.0033513   0.0004614   0.0005136   0.0005293  -0.0000453  -0.0017482
    3   0.0006066   0.0004195   0.0000242   0.0013538  -0.0007040  -0.0010288
           13          14          15          16          17          18
    1   0.0002762   0.0004732   0.0006184   0.0006674   0.0003090  -0.0005631
    2  -0.0001538   0.0004303   0.0011713   0.0004894  -0.0003748   0.0000058
    3   0.0000294   0.0005796  -0.0011736  -0.0003468   0.0001817   0.0007155
           19          20          21          22          23          24
    1  -0.0001797  -0.0000723  -0.0000269  -0.0023408   0.0012913   0.0049856
    2   0.0001665  -0.0000152  -0.0002524  -0.0001632   0.0012544  -0.0047238
    3   0.0010007  -0.0005931  -0.0003897   0.0009920   0.0003857  -0.0038895
           25          26          27          28          29          30
    1  -0.0027167   0.0003844   0.0006456  -0.0001937  -0.0002884  -0.0004353
    2   0.0029329   0.0018357   0.0001604  -0.0004632  -0.0002047  -0.0000845
    3   0.0024795   0.0016438  -0.0000565  -0.0002245  -0.0004267   0.0001999
           31
    1   0.0000984
    2   0.0000166
    3   0.0004347
 Max gradient component =       5.454E-03
 RMS gradient           =       1.387E-03
 Gradient time:  CPU 110.63 s  wall 18.69 s
 Geometry Optimization Parameters
   NAtoms,    NIC,     NZ,  NCons,   NDum,   NFix, NCnnct, MaxDiis
       31     245       0       0       0       0       0       0

 Cartesian Hessian Update
 Hessian Updated using BFGS Update


** GEOMETRY OPTIMIZATION IN DELOCALIZED INTERNAL COORDINATES **
   Searching for a Minimum

   Optimization Cycle:   2

                       Coordinates (Angstroms)
     ATOM                X               Y               Z
      1  C        -0.7057322634   -0.3997936559   -0.2187460020
      2  H        -0.6440978959   -0.3747952059   -1.3155291111
      3  C        -0.1492032475    0.9356105145    0.2873606404
      4  H        -0.3613253340    1.0035833060    1.3650720880
      5  O        -0.8902034415    1.9587618104   -0.3979455422
      6  H        -0.6495595627    2.8179681066   -0.0355262857
      7  C         1.3608178928    1.0865713040    0.0568779163
      8  H         1.5425631938    1.1641884674   -1.0192582884
      9  H         1.6952851094    2.0358631524    0.4967378613
     10  C         2.1713528931   -0.0794499036    0.6384361145
     11  H         1.9936116183   -0.1135215513    1.7233987789
     12  C         3.6863822784    0.1121272243    0.4527121914
     13  H         4.0027412588    1.0284685897    0.9575327713
     14  H         4.2273597975   -0.7205670620    0.9231339417
     15  O         4.0965165435    0.2763983448   -0.9064850266
     16  C         1.6510300477   -1.3965942025    0.0465679456
     17  H         2.1983872751   -2.2473962796    0.4710536207
     18  H         1.8309337797   -1.4074352225   -1.0354389766
     19  C         0.1464449158   -1.5776339587    0.2974224114
     20  H        -0.1875884370   -2.5025133093   -0.1790683878
     21  H        -0.0272836544   -1.7030744698    1.3742242031
     22  C        -2.2001582789   -0.5644553374    0.1745338141
     23  C        -2.8307601612   -1.8523761218   -0.3944750510
     24  C        -3.0663776684    0.5909685602   -0.2961488800
     25  O        -3.8976533074    1.1311392488    0.4011031085
     26  H        -2.9510907953    0.8866160927   -1.3549838279
     27  H        -2.2775540192   -0.5835305066    1.2672481315
     28  H        -2.7023525698   -1.9165273344   -1.4804292704
     29  H        -3.9029632616   -1.8832378147   -0.1840454350
     30  H        -2.3869594616   -2.7448955513    0.0504033912
     31  H         4.0497920683   -0.5756798327   -1.3497907184
   Point Group: c1    Number of degrees of freedom:    87


   Energy is   -617.747208991

 Hessian Updated using BFGS Update

 83 Hessian modes will be used to form the next step
  Hessian Eigenvalues:
     0.001972    0.004821    0.005218    0.005505    0.006823    0.006961
     0.007334    0.008170    0.012162    0.013076    0.019980    0.020865
     0.036056    0.038344    0.038815    0.039607    0.042485    0.045124
     0.045342    0.046988    0.048455    0.048706    0.049367    0.050541
     0.054912    0.055264    0.056249    0.056457    0.057952    0.061384
     0.062392    0.068818    0.079684    0.081684    0.083380    0.084750
     0.092481    0.102147    0.116645    0.130167    0.137610    0.147719
     0.155625    0.157247    0.160690    0.164302    0.172988    0.179934
     0.187743    0.198678    0.219986    0.222922    0.268524    0.271306
     0.276078    0.281378    0.288188    0.290053    0.291120    0.293888
     0.304791    0.309762    0.332361    0.337091    0.338236    0.338844
     0.339012    0.339514    0.339663    0.339904    0.340467    0.340834
     0.341189    0.341552    0.341712    0.342170    0.342534    0.343837
     0.420606    0.429067    0.521535    0.528861    0.863409

 Minimum Search - Taking Simple RFO Step
 Searching for Lamda that Minimizes Along All modes
 Value Taken    Lamda =  -0.00191812
 Calculated Step too Large.  Step scaled by  0.637008
 Step Taken.  Stepsize is  0.300000

                             Maximum     Tolerance    Cnvgd?
         Gradient           0.006496      0.000300      NO
         Displacement       0.133347      0.001200      NO
         Energy change     -0.003241      0.000001      NO


 New Cartesian Coordinates Obtained by Inverse Iteration

 Displacement from previous Coordinates is:  0.734849
 ----------------------------------------------------------------
             Standard Nuclear Orientation (Angstroms)
    I     Atom           X                Y                Z
 ----------------------------------------------------------------
    1      C      -0.7064123084    -0.3631133506    -0.2192819027
    2      H      -0.6315254963    -0.3185039278    -1.3147824247
    3      C      -0.1328646646     0.9536638278     0.3209217998
    4      H      -0.3364582376     0.9920858939     1.4026583671
    5      O      -0.8626510273     2.0051564316    -0.3324218553
    6      H      -0.6298899201     2.8507635010     0.0615723223
    7      C       1.3753568195     1.0963005376     0.0854722250
    8      H       1.5518016028     1.1910676798    -0.9899714992
    9      H       1.7222356021     2.0317115044     0.5443034470
   10      C       2.1766815311    -0.0908598024     0.6359645459
   11      H       2.0160353696    -0.1431110691     1.7234456856
   12      C       3.6900490972     0.0880898361     0.4417807822
   13      H       4.0198604088     0.9951832809     0.9540498513
   14      H       4.2208492622    -0.7581825704     0.9001746691
   15      O       4.0954874737     0.2652242806    -0.9178893007
   16      C       1.6369660750    -1.3926182287     0.0267709877
   17      H       2.1751014294    -2.2564634538     0.4354711161
   18      H       1.8147609141    -1.3876274839    -1.0563318600
   19      C       0.1309800024    -1.5578611927     0.2801539820
   20      H      -0.2193406408    -2.4725873812    -0.2026617096
   21      H      -0.0417007395    -1.6911586211     1.3565496587
   22      C      -2.2049854917    -0.5316957774     0.1597686692
   23      C      -2.8007826124    -1.8638814382    -0.3478656605
   24      C      -3.1010643319     0.5716733659    -0.3806253918
   25      O      -3.9722126229     1.0998056487     0.2688060069
   26      H      -3.0301764065     0.7559844977    -1.4693478633
   27      H      -2.2973471482    -0.4986372306     1.2507563342
   28      H      -2.6698865301    -1.9742564769    -1.4295501050
   29      H      -3.8706894566    -1.9135436815    -0.1325408509
   30      H      -2.3303358272    -2.7211670397     0.1364833962
   31      H       4.0345131865    -0.5766541585    -1.3758852958
 ----------------------------------------------------------------
 Molecular Point Group                 C1    NOp =  1
 Largest Abelian Subgroup              C1    NOp =  1
 Nuclear Repulsion Energy =   864.0767677289 hartrees
 There are       51 alpha and       51 beta electrons
 Applying Cartesian multipole field
    Component          Value
    ---------          -----
     (2,0,0)        1.00000E-11
     (0,2,0)        2.00000E-11
     (0,0,2)       -3.00000E-11
 Nucleus-field energy     =     0.0000000305 hartrees
 Requested basis set is 6-311++G(d,p)
 There are 168 shells and 412 basis functions
 A cutoff of  1.0D-11 yielded  12057 shell pairs
 There are     71814 function pairs (     76147 Cartesian)
 Smallest overlap matrix eigenvalue = 2.14E-06

 Q-Chem warning in module stvman/mkSTV.C, line 306:

 Overlap eigenvalue is smaller than square root of threshold
 Use THRESH >= 12 to get rid of this warning

 Guess from superposition of atomic densities
 Warning:  Energy on first SCF cycle will be non-variational
 SAD guess density has 102.000000 electrons

 -----------------------------------------------------------------------
  General SCF calculation program by
  Eric Jon Sundstrom, Paul Horn, Yuezhi Mao, Dmitri Zuev, Alec White,
  David Stuck, Shaama M.S., Shane Yost, Joonho Lee, David Small,
  Daniel Levine, Susi Lehtola, Hugh Burton, Evgeny Epifanovsky
 -----------------------------------------------------------------------
 Exchange:     0.2000 Hartree-Fock + 0.0800 Slater + 0.7200 B88
 Correlation:  0.1900 VWN1RPA + 0.8100 LYP
 Using SG-1 standard quadrature grid
 using 6 threads for integral computing
 -------------------------------------------------------
 OpenMP Integral computing Module                
 Release: version 2.0, May 2017, Q-Chem Inc. Pleasanton 
 -------------------------------------------------------
 -------------------------------------------------------
 OpenMP BLAS3 based DFT computing Module                
 Release: version 1.0, May 2013, Q-Chem Inc. Pittsburgh 
 -------------------------------------------------------
 A restricted SCF calculation will be
 performed using DIIS
 SCF converges when DIIS error is below 1.0e-08
 ---------------------------------------
  Cycle       Energy         DIIS error
 ---------------------------------------
    1    -620.1386268332      2.99e-02  
    2    -617.4435501995      3.96e-03  
    3    -617.1542892705      5.82e-03  
    4    -617.7269936600      1.10e-03  
    5    -617.7445315024      4.03e-04  
    6    -617.7470139974      1.20e-04  
    7    -617.7472193873      3.90e-05  
    8    -617.7472432865      8.89e-06  
    9    -617.7472446648      2.19e-06  
   10    -617.7472447517      6.52e-07  
   11    -617.7472447591      2.02e-07  
   12    -617.7472447598      6.16e-08  
   13    -617.7472447598      2.22e-08  
   14    -617.7472447599      5.89e-09  Convergence criterion met
 ---------------------------------------
 SCF time:   CPU 517.91s  wall 91.00s 
 SCF   energy in the final basis set =     -617.7472447599
 Total energy in the final basis set =     -617.7472447599

 --------------------------------------------------------------

                    Orbital Energies (a.u.)
 --------------------------------------------------------------

 Alpha MOs
 -- Occupied --
-19.134 -19.133 -19.111 -10.251 -10.233 -10.227 -10.190 -10.188
-10.188 -10.183 -10.183 -10.176 -10.175  -1.043  -1.035  -1.034
 -0.855  -0.812  -0.756  -0.750  -0.692  -0.659  -0.630  -0.601
 -0.578  -0.568  -0.527  -0.518  -0.492  -0.480  -0.468  -0.457
 -0.447  -0.442  -0.430  -0.419  -0.414  -0.395  -0.386  -0.382
 -0.375  -0.369  -0.365  -0.346  -0.344  -0.337  -0.332  -0.317
 -0.295  -0.281  -0.246
 -- Virtual --
 -0.022  -0.019  -0.013  -0.003  -0.001   0.012   0.018   0.020
  0.024   0.032   0.042   0.045   0.046   0.051   0.057   0.062
  0.071   0.073   0.078   0.081   0.082   0.091   0.096   0.101
  0.105   0.108   0.110   0.117   0.119   0.121   0.124   0.126
  0.129   0.130   0.136   0.138   0.139   0.144   0.146   0.148
  0.149   0.153   0.158   0.163   0.164   0.169   0.171   0.174
  0.177   0.182   0.186   0.190   0.193   0.194   0.202   0.207
  0.210   0.212   0.220   0.222   0.225   0.230   0.234   0.237
  0.247   0.250   0.255   0.258   0.264   0.269   0.272   0.275
  0.279   0.291   0.295   0.297   0.303   0.305   0.311   0.314
  0.319   0.324   0.329   0.332   0.341   0.347   0.350   0.355
  0.357   0.362   0.365   0.370   0.373   0.380   0.388   0.399
  0.404   0.420   0.426   0.445   0.453   0.465   0.468   0.470
  0.483   0.494   0.500   0.525   0.532   0.545   0.546   0.561
  0.565   0.579   0.587   0.594   0.601   0.620   0.620   0.635
  0.643   0.651   0.659   0.664   0.674   0.680   0.686   0.689
  0.697   0.712   0.719   0.725   0.737   0.742   0.745   0.752
  0.758   0.763   0.767   0.773   0.782   0.785   0.790   0.798
  0.807   0.827   0.834   0.867   0.894   0.915   0.926   0.935
  0.968   0.985   0.997   1.009   1.011   1.054   1.067   1.093
  1.106   1.123   1.130   1.141   1.155   1.162   1.188   1.208
  1.224   1.233   1.245   1.252   1.267   1.270   1.289   1.294
  1.310   1.328   1.353   1.373   1.395   1.408   1.444   1.460
  1.475   1.483   1.498   1.518   1.521   1.537   1.553   1.557
  1.561   1.567   1.572   1.586   1.592   1.601   1.605   1.617
  1.625   1.633   1.640   1.645   1.656   1.658   1.668   1.683
  1.691   1.695   1.713   1.725   1.737   1.746   1.755   1.772
  1.779   1.794   1.817   1.824   1.828   1.841   1.857   1.868
  1.874   1.885   1.911   1.949   1.961   1.966   1.992   2.007
  2.031   2.038   2.051   2.074   2.079   2.097   2.105   2.127
  2.141   2.165   2.166   2.196   2.209   2.223   2.235   2.259
  2.270   2.296   2.308   2.326   2.351   2.383   2.393   2.401
  2.409   2.422   2.448   2.462   2.482   2.488   2.510   2.521
  2.539   2.559   2.576   2.586   2.613   2.621   2.635   2.655
  2.671   2.675   2.690   2.704   2.707   2.721   2.737   2.754
  2.762   2.785   2.790   2.817   2.822   2.848   2.873   2.880
  2.896   2.922   2.940   2.952   2.963   2.973   2.992   3.000
  3.013   3.021   3.055   3.068   3.085   3.103   3.122   3.163
  3.181   3.196   3.225   3.240   3.264   3.309   3.337   3.355
  3.383   3.422   3.489   3.515   3.522   3.607   3.771   3.798
  3.804   3.807   3.831   3.846   3.893   3.907   3.921   3.938
  3.991   4.020   4.034   4.103   4.128   4.207   4.209   4.267
  4.298   4.366   4.389   5.090   5.103   5.162   5.177   5.386
  5.440   5.647   5.675   5.750  23.789  23.828  23.838  23.855
 23.881  23.905  23.917  23.941  23.955  23.980  49.928  49.952
 49.994
 --------------------------------------------------------------

          Ground-State Mulliken Net Atomic Charges

     Atom                 Charge (a.u.)
  ----------------------------------------
      1 C                     0.237561
      2 H                     0.236417
      3 C                    -0.433870
      4 H                     0.212248
      5 O                    -0.186746
      6 H                     0.255857
      7 C                    -0.625746
      8 H                     0.242948
      9 H                     0.120410
     10 C                     0.664716
     11 H                     0.158565
     12 C                    -0.710357
     13 H                     0.187380
     14 H                     0.141869
     15 O                    -0.217462
     16 C                    -0.776310
     17 H                     0.169760
     18 H                     0.144000
     19 C                    -0.405976
     20 H                     0.131498
     21 H                     0.181848
     22 C                     0.295885
     23 C                    -0.681214
     24 C                    -0.201625
     25 O                    -0.202378
     26 H                     0.129112
     27 H                     0.202816
     28 H                     0.157937
     29 H                     0.177691
     30 H                     0.155878
     31 H                     0.237287
  ----------------------------------------
  Sum of atomic charges =     0.000000

 -----------------------------------------------------------------
                    Cartesian Multipole Moments
 -----------------------------------------------------------------
    Charge (ESU x 10^10)
                 0.0000
    Dipole Moment (Debye)
         X       3.1254      Y      -2.8959      Z       0.7456
       Tot       4.3255
    Quadrupole Moments (Debye-Ang)
        XX    -103.5307     XY       3.0956     YY     -77.6941
        XZ       6.7594     YZ       4.1011     ZZ     -80.2132
    Octopole Moments (Debye-Ang^2)
       XXX      49.0899    XXY     -57.9340    XYY      11.7768
       YYY      26.7437    XXZ      -1.9432    XYZ      12.6719
       YYZ       5.6584    XZZ       2.6751    YZZ      -0.8991
       ZZZ      -3.5482
    Hexadecapole Moments (Debye-Ang^3)
      XXXX   -3671.5049   XXXY      30.6601   XXYY    -682.1848
      XYYY      -2.8789   YYYY    -735.7859   XXXZ      96.7336
      XXYZ      27.5213   XYYZ      -8.2487   YYYZ      13.8769
      XXZZ    -552.8878   XYZZ     -14.5769   YYZZ    -179.6181
      XZZZ     -33.2356   YZZZ       6.3189   ZZZZ    -243.8110
 -----------------------------------------------------------------
 Calculating analytic gradient of the SCF energy
 Gradient of SCF Energy
            1           2           3           4           5           6
    1   0.0009102  -0.0004051   0.0013899  -0.0004267  -0.0018065   0.0002979
    2   0.0019664  -0.0001791   0.0002059  -0.0005816   0.0022333  -0.0010119
    3  -0.0001089   0.0003469  -0.0004263  -0.0000038   0.0001801  -0.0009133
            7           8           9          10          11          12
    1   0.0011255  -0.0003300   0.0000707   0.0011627  -0.0009177   0.0003859
    2  -0.0017687  -0.0000413   0.0004410   0.0003105  -0.0000291  -0.0009866
    3   0.0005788   0.0005174   0.0002002   0.0003530  -0.0003325  -0.0002809
           13          14          15          16          17          18
    1   0.0002101  -0.0000539   0.0005229   0.0007318   0.0001491  -0.0001809
    2  -0.0001021   0.0000514  -0.0001213  -0.0000229  -0.0002775   0.0001389
    3  -0.0002591   0.0008754  -0.0019553   0.0001149   0.0000494   0.0003688
           19          20          21          22          23          24
    1  -0.0009679  -0.0008472  -0.0001920  -0.0043070   0.0012496   0.0064168
    2  -0.0002032   0.0000596  -0.0001463  -0.0014116  -0.0002224   0.0057870
    3   0.0005828  -0.0002384  -0.0003250  -0.0001002   0.0003340  -0.0005525
           25          26          27          28          29          30
    1  -0.0018562  -0.0033685   0.0004337  -0.0000360   0.0000567   0.0002546
    2  -0.0023055  -0.0022539   0.0001549  -0.0003569  -0.0002427  -0.0003682
    3  -0.0007156   0.0014611  -0.0003206   0.0000209  -0.0001914   0.0000270
           31
    1   0.0003275
    2   0.0012838
    3   0.0007132
 Max gradient component =       6.417E-03
 RMS gradient           =       1.325E-03
 Gradient time:  CPU 110.78 s  wall 18.72 s
 Geometry Optimization Parameters
   NAtoms,    NIC,     NZ,  NCons,   NDum,   NFix, NCnnct, MaxDiis
       31     245       0       0       0       0       0       0

 Cartesian Hessian Update
 Hessian Updated using BFGS Update


** GEOMETRY OPTIMIZATION IN DELOCALIZED INTERNAL COORDINATES **
   Searching for a Minimum

   Optimization Cycle:   3

                       Coordinates (Angstroms)
     ATOM                X               Y               Z
      1  C        -0.7064123084   -0.3631133506   -0.2192819027
      2  H        -0.6315254963   -0.3185039278   -1.3147824247
      3  C        -0.1328646646    0.9536638278    0.3209217998
      4  H        -0.3364582376    0.9920858939    1.4026583671
      5  O        -0.8626510273    2.0051564316   -0.3324218553
      6  H        -0.6298899201    2.8507635010    0.0615723223
      7  C         1.3753568195    1.0963005376    0.0854722250
      8  H         1.5518016028    1.1910676798   -0.9899714992
      9  H         1.7222356021    2.0317115044    0.5443034470
     10  C         2.1766815311   -0.0908598024    0.6359645459
     11  H         2.0160353696   -0.1431110691    1.7234456856
     12  C         3.6900490972    0.0880898361    0.4417807822
     13  H         4.0198604088    0.9951832809    0.9540498513
     14  H         4.2208492622   -0.7581825704    0.9001746691
     15  O         4.0954874737    0.2652242806   -0.9178893007
     16  C         1.6369660750   -1.3926182287    0.0267709877
     17  H         2.1751014294   -2.2564634538    0.4354711161
     18  H         1.8147609141   -1.3876274839   -1.0563318600
     19  C         0.1309800024   -1.5578611927    0.2801539820
     20  H        -0.2193406408   -2.4725873812   -0.2026617096
     21  H        -0.0417007395   -1.6911586211    1.3565496587
     22  C        -2.2049854917   -0.5316957774    0.1597686692
     23  C        -2.8007826124   -1.8638814382   -0.3478656605
     24  C        -3.1010643319    0.5716733659   -0.3806253918
     25  O        -3.9722126229    1.0998056487    0.2688060069
     26  H        -3.0301764065    0.7559844977   -1.4693478633
     27  H        -2.2973471482   -0.4986372306    1.2507563342
     28  H        -2.6698865301   -1.9742564769   -1.4295501050
     29  H        -3.8706894566   -1.9135436815   -0.1325408509
     30  H        -2.3303358272   -2.7211670397    0.1364833962
     31  H         4.0345131865   -0.5766541585   -1.3758852958
   Point Group: c1    Number of degrees of freedom:    87


   Energy is   -617.747244760

 Hessian Updated using BFGS Update

 84 Hessian modes will be used to form the next step
  Hessian Eigenvalues:
     0.002481    0.004769    0.005082    0.005354    0.006827    0.006907
     0.008169    0.011719    0.013061    0.018782    0.020667    0.021598
     0.036161    0.038323    0.039529    0.039741    0.042398    0.045132
     0.046211    0.047720    0.048643    0.048954    0.049659    0.051185
     0.055077    0.055342    0.055872    0.056443    0.057838    0.061057
     0.061751    0.069659    0.079372    0.081664    0.083273    0.084981
     0.092042    0.106900    0.116564    0.131617    0.138533    0.147520
     0.153002    0.158810    0.160035    0.160204    0.170514    0.173249
     0.178962    0.193584    0.205073    0.220612    0.225598    0.268186
     0.271837    0.278882    0.284733    0.287948    0.289682    0.290872
     0.294664    0.296080    0.307056    0.334156    0.337008    0.338231
     0.338659    0.339041    0.339271    0.339523    0.339907    0.340328
     0.340717    0.341023    0.341598    0.341778    0.341982    0.342250
     0.344157    0.416581    0.425594    0.522032    0.528951    0.859159

 Minimum Search - Taking Simple RFO Step
 Searching for Lamda that Minimizes Along All modes
 Value Taken    Lamda =  -0.00131684
 Step Taken.  Stepsize is  0.246436

                             Maximum     Tolerance    Cnvgd?
         Gradient           0.005816      0.000300      NO
         Displacement       0.091763      0.001200      NO
         Energy change     -0.000036      0.000001      NO


 New Cartesian Coordinates Obtained by Inverse Iteration

 Displacement from previous Coordinates is:  0.333614
 ----------------------------------------------------------------
             Standard Nuclear Orientation (Angstroms)
    I     Atom           X                Y                Z
 ----------------------------------------------------------------
    1      C      -0.7040649153    -0.3697454189    -0.2116781308
    2      H      -0.6109246701    -0.3228281595    -1.3063028294
    3      C      -0.1327295437     0.9464048714     0.3411079512
    4      H      -0.3251847597     0.9782134463     1.4254297325
    5      O      -0.8556713134     2.0078002680    -0.2968662886
    6      H      -0.6428263523     2.8464446757     0.1239246496
    7      C       1.3674326023     1.1013796429     0.0904169922
    8      H       1.5358478268     1.1942034624    -0.9873682033
    9      H       1.7149071857     2.0368602706     0.5467265539
   10      C       2.1730383924    -0.0840664576     0.6361375230
   11      H       2.0354606112    -0.1321274340     1.7274894625
   12      C       3.6792616467     0.0980587889     0.4238562969
   13      H       4.0143306505     1.0132068776     0.9184132123
   14      H       4.2161645575    -0.7440256058     0.8818746849
   15      O       4.0608623159     0.2467826023    -0.9442587088
   16      C       1.6354776055    -1.3910313292     0.0360714872
   17      H       2.1779404526    -2.2493858810     0.4487180112
   18      H       1.8115317193    -1.3930356207    -1.0483498416
   19      C       0.1333218504    -1.5599269777     0.2966424526
   20      H      -0.2131187805    -2.4821388157    -0.1733771221
   21      H      -0.0340459587    -1.6802515294     1.3759447215
   22      C      -2.2072736748    -0.5392148277     0.1477656057
   23      C      -2.8007581724    -1.8730040873    -0.3588632229
   24      C      -3.1058241784     0.5528681843    -0.4146820457
   25      O      -3.9314257772     1.1442691910     0.2371087728
   26      H      -2.9691824094     0.7738920213    -1.4929225637
   27      H      -2.3176234134    -0.5005972703     1.2373045950
   28      H      -2.6692914627    -1.9802682489    -1.4405592547
   29      H      -3.8701028520    -1.9224898202    -0.1412249613
   30      H      -2.3277425822    -2.7287336002     0.1250881193
   31      H       3.9845687119    -0.6027258170    -1.3876195250
 ----------------------------------------------------------------
 Molecular Point Group                 C1    NOp =  1
 Largest Abelian Subgroup              C1    NOp =  1
 Nuclear Repulsion Energy =   865.1516509816 hartrees
 There are       51 alpha and       51 beta electrons
 Applying Cartesian multipole field
    Component          Value
    ---------          -----
     (2,0,0)        1.00000E-11
     (0,2,0)        2.00000E-11
     (0,0,2)       -3.00000E-11
 Nucleus-field energy     =     0.0000000304 hartrees
 Requested basis set is 6-311++G(d,p)
 There are 168 shells and 412 basis functions
 A cutoff of  1.0D-11 yielded  12065 shell pairs
 There are     71889 function pairs (     76231 Cartesian)
 Smallest overlap matrix eigenvalue = 2.12E-06

 Q-Chem warning in module stvman/mkSTV.C, line 306:

 Overlap eigenvalue is smaller than square root of threshold
 Use THRESH >= 12 to get rid of this warning

 Guess from superposition of atomic densities
 Warning:  Energy on first SCF cycle will be non-variational
 SAD guess density has 102.000000 electrons

 -----------------------------------------------------------------------
  General SCF calculation program by
  Eric Jon Sundstrom, Paul Horn, Yuezhi Mao, Dmitri Zuev, Alec White,
  David Stuck, Shaama M.S., Shane Yost, Joonho Lee, David Small,
  Daniel Levine, Susi Lehtola, Hugh Burton, Evgeny Epifanovsky
 -----------------------------------------------------------------------
 Exchange:     0.2000 Hartree-Fock + 0.0800 Slater + 0.7200 B88
 Correlation:  0.1900 VWN1RPA + 0.8100 LYP
 Using SG-1 standard quadrature grid
 using 6 threads for integral computing
 -------------------------------------------------------
 OpenMP Integral computing Module                
 Release: version 2.0, May 2017, Q-Chem Inc. Pleasanton 
 -------------------------------------------------------
 -------------------------------------------------------
 OpenMP BLAS3 based DFT computing Module                
 Release: version 1.0, May 2013, Q-Chem Inc. Pittsburgh 
 -------------------------------------------------------
 A restricted SCF calculation will be
 performed using DIIS
 SCF converges when DIIS error is below 1.0e-08
 ---------------------------------------
  Cycle       Energy         DIIS error
 ---------------------------------------
    1    -620.1529652935      2.99e-02  
    2    -617.4418895603      3.98e-03  
    3    -617.1489376087      5.84e-03  
    4    -617.7268437802      1.10e-03  
    5    -617.7446157480      4.03e-04  
    6    -617.7470929338      1.20e-04  
    7    -617.7473004898      3.88e-05  
    8    -617.7473241107      8.86e-06  
    9    -617.7473254714      2.23e-06  
   10    -617.7473255616      6.51e-07  
   11    -617.7473255691      1.97e-07  
   12    -617.7473255697      5.97e-08  
   13    -617.7473255698      2.23e-08  
   14    -617.7473255698      6.05e-09  Convergence criterion met
 ---------------------------------------
 SCF time:   CPU 518.60s  wall 91.00s 
 SCF   energy in the final basis set =     -617.7473255698
 Total energy in the final basis set =     -617.7473255698

 --------------------------------------------------------------

                    Orbital Energies (a.u.)
 --------------------------------------------------------------

 Alpha MOs
 -- Occupied --
-19.132 -19.132 -19.112 -10.252 -10.232 -10.226 -10.191 -10.188
-10.187 -10.183 -10.183 -10.176 -10.173  -1.044  -1.035  -1.033
 -0.855  -0.812  -0.757  -0.750  -0.692  -0.658  -0.629  -0.601
 -0.578  -0.567  -0.527  -0.517  -0.492  -0.480  -0.468  -0.458
 -0.447  -0.442  -0.430  -0.420  -0.415  -0.395  -0.387  -0.382
 -0.375  -0.369  -0.364  -0.346  -0.344  -0.337  -0.332  -0.317
 -0.294  -0.279  -0.247
 -- Virtual --
 -0.023  -0.019  -0.014  -0.003  -0.000   0.011   0.018   0.021
  0.024   0.032   0.042   0.045   0.046   0.051   0.057   0.062
  0.071   0.073   0.078   0.081   0.082   0.091   0.096   0.101
  0.105   0.108   0.110   0.117   0.119   0.121   0.123   0.126
  0.129   0.131   0.135   0.138   0.139   0.144   0.146   0.148
  0.149   0.154   0.159   0.164   0.165   0.169   0.172   0.175
  0.178   0.182   0.186   0.191   0.192   0.194   0.204   0.208
  0.211   0.212   0.221   0.222   0.227   0.230   0.236   0.237
  0.247   0.250   0.255   0.259   0.265   0.269   0.272   0.276
  0.280   0.291   0.295   0.297   0.302   0.305   0.311   0.314
  0.319   0.323   0.329   0.333   0.341   0.347   0.348   0.355
  0.356   0.361   0.365   0.369   0.373   0.382   0.388   0.400
  0.405   0.421   0.425   0.447   0.455   0.463   0.471   0.473
  0.484   0.493   0.500   0.524   0.532   0.546   0.548   0.561
  0.564   0.578   0.587   0.594   0.602   0.620   0.621   0.636
  0.644   0.652   0.659   0.666   0.674   0.683   0.685   0.687
  0.697   0.712   0.720   0.725   0.737   0.741   0.745   0.754
  0.759   0.764   0.767   0.773   0.782   0.786   0.790   0.798
  0.808   0.828   0.834   0.868   0.898   0.914   0.923   0.937
  0.964   0.985   0.996   1.010   1.010   1.054   1.061   1.096
  1.104   1.118   1.135   1.148   1.153   1.161   1.191   1.209
  1.221   1.233   1.248   1.251   1.267   1.273   1.289   1.297
  1.312   1.334   1.350   1.372   1.395   1.408   1.445   1.461
  1.473   1.482   1.497   1.518   1.522   1.538   1.551   1.554
  1.563   1.567   1.574   1.586   1.593   1.602   1.605   1.617
  1.626   1.632   1.639   1.645   1.658   1.658   1.670   1.686
  1.691   1.699   1.714   1.730   1.742   1.748   1.759   1.771
  1.783   1.794   1.817   1.820   1.824   1.842   1.859   1.870
  1.875   1.887   1.905   1.941   1.963   1.969   1.989   2.009
  2.034   2.039   2.051   2.074   2.081   2.099   2.107   2.125
  2.142   2.166   2.168   2.198   2.207   2.226   2.236   2.258
  2.273   2.298   2.310   2.327   2.350   2.384   2.390   2.400
  2.410   2.420   2.450   2.464   2.483   2.489   2.511   2.521
  2.539   2.559   2.577   2.586   2.615   2.621   2.635   2.656
  2.672   2.675   2.690   2.704   2.705   2.723   2.736   2.754
  2.764   2.784   2.793   2.822   2.828   2.844   2.873   2.879
  2.902   2.911   2.939   2.957   2.964   2.971   2.994   3.004
  3.016   3.023   3.059   3.070   3.082   3.104   3.123   3.164
  3.184   3.197   3.229   3.244   3.267   3.311   3.339   3.355
  3.383   3.424   3.489   3.516   3.523   3.601   3.773   3.800
  3.805   3.809   3.832   3.846   3.895   3.909   3.916   3.940
  3.994   4.019   4.037   4.104   4.132   4.203   4.216   4.270
  4.300   4.364   4.391   5.096   5.105   5.166   5.177   5.388
  5.444   5.648   5.678   5.749  23.790  23.831  23.837  23.857
 23.883  23.906  23.919  23.941  23.958  23.980  49.930  49.955
 49.994
 --------------------------------------------------------------

          Ground-State Mulliken Net Atomic Charges

     Atom                 Charge (a.u.)
  ----------------------------------------
      1 C                     0.233168
      2 H                     0.232609
      3 C                    -0.450364
      4 H                     0.210139
      5 O                    -0.192843
      6 H                     0.255981
      7 C                    -0.621944
      8 H                     0.244607
      9 H                     0.119573
     10 C                     0.665649
     11 H                     0.159523
     12 C                    -0.715759
     13 H                     0.186323
     14 H                     0.141245
     15 O                    -0.215810
     16 C                    -0.774500
     17 H                     0.170414
     18 H                     0.140819
     19 C                    -0.393602
     20 H                     0.130182
     21 H                     0.182149
     22 C                     0.310639
     23 C                    -0.683102
     24 C                    -0.194076
     25 O                    -0.202786
     26 H                     0.131369
     27 H                     0.204363
     28 H                     0.157754
     29 H                     0.177392
     30 H                     0.153907
     31 H                     0.236982
  ----------------------------------------
  Sum of atomic charges =     0.000000

 -----------------------------------------------------------------
                    Cartesian Multipole Moments
 -----------------------------------------------------------------
    Charge (ESU x 10^10)
                 0.0000
    Dipole Moment (Debye)
         X       2.9935      Y      -2.9626      Z       0.8390
       Tot       4.2944
    Quadrupole Moments (Debye-Ang)
        XX    -102.9441     XY       3.3735     YY     -77.9560
        XZ       6.7332     YZ       4.3034     ZZ     -80.1526
    Octopole Moments (Debye-Ang^2)
       XXX      44.6870    XXY     -57.1541    XYY      13.0163
       YYY      26.1296    XXZ       0.2584    XYZ      12.5713
       YYZ       6.3767    XZZ       1.7762    YZZ      -0.6489
       ZZZ      -2.8293
    Hexadecapole Moments (Debye-Ang^3)
      XXXX   -3622.7640   XXXY      37.4903   XXYY    -679.8296
      XYYY      -1.9216   YYYY    -742.9024   XXXZ      93.5614
      XXYZ      27.6776   XYYZ      -9.9339   YYYZ      14.7063
      XXZZ    -551.3079   XYZZ     -15.2649   YYZZ    -180.0412
      XZZZ     -34.7153   YZZZ       5.0771   ZZZZ    -245.7115
 -----------------------------------------------------------------
 Calculating analytic gradient of the SCF energy
 Gradient of SCF Energy
            1           2           3           4           5           6
    1   0.0010754   0.0001002   0.0016144  -0.0000295   0.0011001   0.0002094
    2  -0.0002734  -0.0002883  -0.0015918   0.0003017   0.0009602   0.0000985
    3   0.0000269  -0.0000000   0.0004639   0.0003181   0.0012075  -0.0007420
            7           8           9          10          11          12
    1  -0.0003458  -0.0000036   0.0000955  -0.0001833   0.0005142  -0.0007722
    2   0.0013860  -0.0001839   0.0000986  -0.0001691   0.0001253   0.0011135
    3  -0.0000335  -0.0001910   0.0000559  -0.0006730   0.0001416   0.0006882
           13          14          15          16          17          18
    1  -0.0000450  -0.0004901  -0.0006607   0.0000279  -0.0001450   0.0002683
    2   0.0000394  -0.0002044  -0.0007965  -0.0006200   0.0000818   0.0000210
    3   0.0001671  -0.0001198  -0.0000332   0.0001179  -0.0001219  -0.0002866
           19          20          21          22          23          24
    1  -0.0001985  -0.0003143  -0.0000488   0.0010913  -0.0004718  -0.0082563
    2  -0.0000884   0.0001436  -0.0000043   0.0019298   0.0004588  -0.0066680
    3  -0.0001248   0.0000340   0.0000494   0.0004910  -0.0001495  -0.0036198
           25          26          27          28          29          30
    1   0.0031839   0.0014885   0.0001413   0.0001639   0.0001472   0.0004734
    2   0.0020168   0.0017076  -0.0001845   0.0000236   0.0000083   0.0001993
    3   0.0010107   0.0011135   0.0000110   0.0001765  -0.0000230   0.0001783
           31
    1   0.0002697
    2   0.0003587
    3  -0.0001334
 Max gradient component =       8.256E-03
 RMS gradient           =       1.360E-03
 Gradient time:  CPU 110.58 s  wall 18.69 s
 Geometry Optimization Parameters
   NAtoms,    NIC,     NZ,  NCons,   NDum,   NFix, NCnnct, MaxDiis
       31     245       0       0       0       0       0       0

 Cartesian Hessian Update
 Hessian Updated using BFGS Update


** GEOMETRY OPTIMIZATION IN DELOCALIZED INTERNAL COORDINATES **
   Searching for a Minimum

   Optimization Cycle:   4

                       Coordinates (Angstroms)
     ATOM                X               Y               Z
      1  C        -0.7040649153   -0.3697454189   -0.2116781308
      2  H        -0.6109246701   -0.3228281595   -1.3063028294
      3  C        -0.1327295437    0.9464048714    0.3411079512
      4  H        -0.3251847597    0.9782134463    1.4254297325
      5  O        -0.8556713134    2.0078002680   -0.2968662886
      6  H        -0.6428263523    2.8464446757    0.1239246496
      7  C         1.3674326023    1.1013796429    0.0904169922
      8  H         1.5358478268    1.1942034624   -0.9873682033
      9  H         1.7149071857    2.0368602706    0.5467265539
     10  C         2.1730383924   -0.0840664576    0.6361375230
     11  H         2.0354606112   -0.1321274340    1.7274894625
     12  C         3.6792616467    0.0980587889    0.4238562969
     13  H         4.0143306505    1.0132068776    0.9184132123
     14  H         4.2161645575   -0.7440256058    0.8818746849
     15  O         4.0608623159    0.2467826023   -0.9442587088
     16  C         1.6354776055   -1.3910313292    0.0360714872
     17  H         2.1779404526   -2.2493858810    0.4487180112
     18  H         1.8115317193   -1.3930356207   -1.0483498416
     19  C         0.1333218504   -1.5599269777    0.2966424526
     20  H        -0.2131187805   -2.4821388157   -0.1733771221
     21  H        -0.0340459587   -1.6802515294    1.3759447215
     22  C        -2.2072736748   -0.5392148277    0.1477656057
     23  C        -2.8007581724   -1.8730040873   -0.3588632229
     24  C        -3.1058241784    0.5528681843   -0.4146820457
     25  O        -3.9314257772    1.1442691910    0.2371087728
     26  H        -2.9691824094    0.7738920213   -1.4929225637
     27  H        -2.3176234134   -0.5005972703    1.2373045950
     28  H        -2.6692914627   -1.9802682489   -1.4405592547
     29  H        -3.8701028520   -1.9224898202   -0.1412249613
     30  H        -2.3277425822   -2.7287336002    0.1250881193
     31  H         3.9845687119   -0.6027258170   -1.3876195250
   Point Group: c1    Number of degrees of freedom:    87


   Energy is   -617.747325570

 Hessian Updated using BFGS Update

 85 Hessian modes will be used to form the next step
  Hessian Eigenvalues:
     0.002679    0.004794    0.005227    0.005360    0.006827    0.007327
     0.008166    0.011268    0.013050    0.019958    0.020858    0.035993
     0.037918    0.038451    0.039477    0.041394    0.043516    0.045144
     0.046464    0.047531    0.048684    0.049337    0.050386    0.051369
     0.055039    0.055288    0.055906    0.056485    0.057787    0.061513
     0.061775    0.069540    0.079431    0.081670    0.083275    0.084527
     0.091400    0.104012    0.116725    0.131087    0.137983    0.147427
     0.153778    0.158351    0.158972    0.160032    0.160234    0.166350
     0.172745    0.179912    0.189636    0.197719    0.218819    0.223087
     0.268186    0.271170    0.277193    0.281895    0.288370    0.289246
     0.290108    0.294001    0.302575    0.307161    0.330166    0.336995
     0.338231    0.338723    0.338987    0.339245    0.339529    0.339923
     0.340319    0.340730    0.341031    0.341561    0.341721    0.342063
     0.342303    0.343878    0.416089    0.424921    0.520946    0.528470
     0.859204

 Minimum Search - Taking Simple RFO Step
 Searching for Lamda that Minimizes Along All modes
 Value Taken    Lamda =  -0.00132329
 Calculated Step too Large.  Step scaled by  0.890333
 Step Taken.  Stepsize is  0.300000

                             Maximum     Tolerance    Cnvgd?
         Gradient           0.003770      0.000300      NO
         Displacement       0.150144      0.001200      NO
         Energy change     -0.000081      0.000001      NO


 New Cartesian Coordinates Obtained by Inverse Iteration

 Displacement from previous Coordinates is:  0.707652
 ----------------------------------------------------------------
             Standard Nuclear Orientation (Angstroms)
    I     Atom           X                Y                Z
 ----------------------------------------------------------------
    1      C      -0.6947819172    -0.4052514358    -0.1981376363
    2      H      -0.5976673837    -0.3759988732    -1.2933357895
    3      C      -0.1393356000     0.9278983037     0.3270120614
    4      H      -0.3294861265     0.9817863514     1.4104953907
    5      O      -0.8747829214     1.9654707150    -0.3319254330
    6      H      -0.6876908664     2.8124553046     0.0865922753
    7      C       1.3570063571     1.0956657801     0.0670493938
    8      H       1.5223687891     1.1661902771    -1.0133337586
    9      H       1.6948691048     2.0448739541     0.5005275226
   10      C       2.1764853365    -0.0679419958     0.6389549981
   11      H       2.0455238883    -0.0908631312     1.7319884990
   12      C       3.6796287540     0.1227337216     0.4140413677
   13      H       4.0088742876     1.0553793673     0.8791925491
   14      H       4.2294505330    -0.7006107975     0.8898701061
   15      O       4.0489542351     0.2303021095    -0.9600340237
   16      C       1.6524040558    -1.3944872130     0.0714869911
   17      H       2.2055060164    -2.2356395096     0.5045650043
   18      H       1.8269045613    -1.4220383662    -1.0129261458
   19      C       0.1538244677    -1.5752961989     0.3381966319
   20      H      -0.1783734737    -2.5141281641    -0.1084402867
   21      H      -0.0099965177    -1.6702763104     1.4207183763
   22      C      -2.1977597567    -0.5637701735     0.1576210153
   23      C      -2.8341717264    -1.8444924539    -0.4277921934
   24      C      -3.0583573135     0.5885662250    -0.3390200409
   25      O      -3.9169288920     1.1214535222     0.3217654461
   26      H      -2.9171528270     0.8540292378    -1.4082998298
   27      H      -2.3096057160    -0.5838045405     1.2478288706
   28      H      -2.7098743687    -1.8867828913    -1.5148845299
   29      H      -3.9041849333    -1.8717714450    -0.2082753265
   30      H      -2.3897667798    -2.7443889288    -0.0005911276
   31      H       3.9704720459    -0.6344750392    -1.3749622511
 ----------------------------------------------------------------
 Molecular Point Group                 C1    NOp =  1
 Largest Abelian Subgroup              C1    NOp =  1
 Nuclear Repulsion Energy =   866.4151777718 hartrees
 There are       51 alpha and       51 beta electrons
 Applying Cartesian multipole field
    Component          Value
    ---------          -----
     (2,0,0)        1.00000E-11
     (0,2,0)        2.00000E-11
     (0,0,2)       -3.00000E-11
 Nucleus-field energy     =     0.0000000301 hartrees
 Requested basis set is 6-311++G(d,p)
 There are 168 shells and 412 basis functions
 A cutoff of  1.0D-11 yielded  12068 shell pairs
 There are     71938 function pairs (     76287 Cartesian)
 Smallest overlap matrix eigenvalue = 2.09E-06

 Q-Chem warning in module stvman/mkSTV.C, line 306:

 Overlap eigenvalue is smaller than square root of threshold
 Use THRESH >= 12 to get rid of this warning

 Guess from superposition of atomic densities
 Warning:  Energy on first SCF cycle will be non-variational
 SAD guess density has 102.000000 electrons

 -----------------------------------------------------------------------
  General SCF calculation program by
  Eric Jon Sundstrom, Paul Horn, Yuezhi Mao, Dmitri Zuev, Alec White,
  David Stuck, Shaama M.S., Shane Yost, Joonho Lee, David Small,
  Daniel Levine, Susi Lehtola, Hugh Burton, Evgeny Epifanovsky
 -----------------------------------------------------------------------
 Exchange:     0.2000 Hartree-Fock + 0.0800 Slater + 0.7200 B88
 Correlation:  0.1900 VWN1RPA + 0.8100 LYP
 Using SG-1 standard quadrature grid
 using 6 threads for integral computing
 -------------------------------------------------------
 OpenMP Integral computing Module                
 Release: version 2.0, May 2017, Q-Chem Inc. Pleasanton 
 -------------------------------------------------------
 -------------------------------------------------------
 OpenMP BLAS3 based DFT computing Module                
 Release: version 1.0, May 2013, Q-Chem Inc. Pittsburgh 
 -------------------------------------------------------
 A restricted SCF calculation will be
 performed using DIIS
 SCF converges when DIIS error is below 1.0e-08
 ---------------------------------------
  Cycle       Energy         DIIS error
 ---------------------------------------
    1    -620.1623734071      3.00e-02  
    2    -617.4431334082      3.97e-03  
    3    -617.1568764056      5.81e-03  
    4    -617.7279233479      1.08e-03  
    5    -617.7450020237      4.02e-04  
    6    -617.7474691391      1.20e-04  
    7    -617.7476749709      3.86e-05  
    8    -617.7476983848      8.81e-06  
    9    -617.7476997325      2.18e-06  
   10    -617.7476998191      6.44e-07  
   11    -617.7476998264      1.98e-07  
   12    -617.7476998271      5.97e-08  
   13    -617.7476998271      2.22e-08  
   14    -617.7476998272      6.00e-09  Convergence criterion met
 ---------------------------------------
 SCF time:   CPU 519.04s  wall 90.00s 
 SCF   energy in the final basis set =     -617.7476998272
 Total energy in the final basis set =     -617.7476998272

 --------------------------------------------------------------

                    Orbital Energies (a.u.)
 --------------------------------------------------------------

 Alpha MOs
 -- Occupied --
-19.135 -19.132 -19.109 -10.250 -10.233 -10.226 -10.191 -10.188
-10.187 -10.183 -10.183 -10.176 -10.174  -1.043  -1.037  -1.034
 -0.855  -0.812  -0.757  -0.750  -0.692  -0.658  -0.630  -0.601
 -0.578  -0.567  -0.529  -0.518  -0.492  -0.480  -0.469  -0.458
 -0.448  -0.442  -0.429  -0.420  -0.414  -0.395  -0.387  -0.384
 -0.373  -0.369  -0.365  -0.347  -0.343  -0.338  -0.332  -0.317
 -0.295  -0.280  -0.245
 -- Virtual --
 -0.020  -0.019  -0.014  -0.004   0.001   0.012   0.018   0.020
  0.024   0.032   0.042   0.045   0.047   0.051   0.057   0.062
  0.070   0.073   0.078   0.081   0.082   0.091   0.096   0.101
  0.105   0.107   0.110   0.117   0.119   0.120   0.123   0.127
  0.130   0.130   0.135   0.139   0.139   0.143   0.146   0.147
  0.149   0.153   0.159   0.164   0.166   0.169   0.172   0.175
  0.178   0.181   0.187   0.190   0.191   0.194   0.202   0.206
  0.212   0.214   0.221   0.221   0.226   0.230   0.236   0.237
  0.248   0.249   0.255   0.259   0.265   0.268   0.272   0.274
  0.280   0.291   0.296   0.296   0.299   0.307   0.310   0.315
  0.319   0.324   0.328   0.335   0.342   0.348   0.350   0.356
  0.357   0.360   0.366   0.369   0.373   0.381   0.390   0.399
  0.406   0.422   0.427   0.447   0.452   0.467   0.469   0.470
  0.485   0.493   0.501   0.526   0.531   0.544   0.546   0.561
  0.565   0.578   0.586   0.595   0.602   0.618   0.621   0.637
  0.646   0.652   0.661   0.668   0.676   0.685   0.689   0.689
  0.699   0.714   0.720   0.725   0.735   0.741   0.745   0.753
  0.759   0.762   0.767   0.772   0.781   0.787   0.792   0.797
  0.804   0.828   0.835   0.863   0.900   0.911   0.928   0.935
  0.969   0.977   0.993   1.008   1.015   1.054   1.066   1.096
  1.100   1.120   1.135   1.142   1.150   1.164   1.194   1.212
  1.221   1.231   1.250   1.255   1.271   1.276   1.289   1.303
  1.322   1.334   1.352   1.361   1.397   1.409   1.447   1.465
  1.472   1.486   1.500   1.518   1.525   1.538   1.556   1.558
  1.566   1.568   1.577   1.586   1.594   1.603   1.604   1.619
  1.626   1.633   1.640   1.645   1.655   1.659   1.669   1.685
  1.691   1.698   1.714   1.731   1.739   1.748   1.760   1.776
  1.783   1.796   1.820   1.822   1.827   1.841   1.858   1.870
  1.875   1.888   1.907   1.949   1.962   1.975   1.995   2.009
  2.034   2.038   2.053   2.073   2.084   2.101   2.109   2.125
  2.140   2.163   2.167   2.199   2.212   2.224   2.235   2.257
  2.270   2.299   2.309   2.329   2.351   2.384   2.390   2.403
  2.410   2.418   2.452   2.466   2.482   2.488   2.509   2.520
  2.540   2.558   2.576   2.586   2.612   2.625   2.634   2.658
  2.676   2.679   2.689   2.702   2.714   2.724   2.735   2.755
  2.764   2.786   2.793   2.820   2.831   2.850   2.871   2.879
  2.900   2.921   2.938   2.960   2.965   2.969   2.992   3.005
  3.017   3.026   3.061   3.075   3.081   3.102   3.122   3.162
  3.186   3.207   3.224   3.252   3.265   3.308   3.341   3.359
  3.385   3.425   3.488   3.521   3.523   3.604   3.772   3.798
  3.805   3.808   3.833   3.845   3.894   3.900   3.926   3.943
  3.995   4.019   4.038   4.105   4.130   4.206   4.218   4.271
  4.301   4.363   4.393   5.098   5.105   5.173   5.181   5.389
  5.444   5.647   5.676   5.753  23.791  23.831  23.839  23.858
 23.883  23.906  23.918  23.941  23.959  23.979  49.930  49.956
 49.998
 --------------------------------------------------------------

          Ground-State Mulliken Net Atomic Charges

     Atom                 Charge (a.u.)
  ----------------------------------------
      1 C                     0.216400
      2 H                     0.228538
      3 C                    -0.425632
      4 H                     0.212184
      5 O                    -0.188851
      6 H                     0.258456
      7 C                    -0.650296
      8 H                     0.244750
      9 H                     0.119319
     10 C                     0.669814
     11 H                     0.159866
     12 C                    -0.713789
     13 H                     0.185463
     14 H                     0.141890
     15 O                    -0.214755
     16 C                    -0.738904
     17 H                     0.170798
     18 H                     0.139715
     19 C                    -0.412545
     20 H                     0.131559
     21 H                     0.176933
     22 C                     0.339943
     23 C                    -0.675026
     24 C                    -0.236048
     25 O                    -0.204778
     26 H                     0.140194
     27 H                     0.204793
     28 H                     0.153039
     29 H                     0.177539
     30 H                     0.152581
     31 H                     0.236850
  ----------------------------------------
  Sum of atomic charges =     0.000000

 -----------------------------------------------------------------
                    Cartesian Multipole Moments
 -----------------------------------------------------------------
    Charge (ESU x 10^10)
                 0.0000
    Dipole Moment (Debye)
         X       3.0855      Y      -2.8075      Z       0.8189
       Tot       4.2513
    Quadrupole Moments (Debye-Ang)
        XX    -103.3445     XY       3.0707     YY     -77.4253
        XZ       7.2830     YZ       4.1190     ZZ     -80.6448
    Octopole Moments (Debye-Ang^2)
       XXX      46.8691    XXY     -55.4399    XYY      12.0035
       YYY      27.4937    XXZ      -0.9801    XYZ      13.0737
       YYZ       5.1619    XZZ       1.8051    YZZ      -0.6365
       ZZZ      -3.6917
    Hexadecapole Moments (Debye-Ang^3)
      XXXX   -3619.2578   XXXY      37.1486   XXYY    -672.2260
      XYYY      -4.2263   YYYY    -733.6842   XXXZ     110.8721
      XXYZ      24.9878   XYYZ      -7.8320   YYYZ      12.3546
      XXZZ    -557.4283   XYZZ     -15.1016   YYZZ    -179.7553
      XZZZ     -27.8224   YZZZ       4.5974   ZZZZ    -249.9550
 -----------------------------------------------------------------
 Calculating analytic gradient of the SCF energy
 Gradient of SCF Energy
            1           2           3           4           5           6
    1   0.0009163   0.0002449  -0.0003018   0.0000440   0.0006037   0.0004970
    2  -0.0004233   0.0001069  -0.0007289   0.0003799  -0.0015424   0.0006493
    3  -0.0002975  -0.0002315   0.0001837   0.0001836   0.0004662  -0.0002336
            7           8           9          10          11          12
    1  -0.0007295   0.0001688  -0.0000577  -0.0005560   0.0008050  -0.0007430
    2   0.0014783  -0.0000613  -0.0001801  -0.0002075   0.0001483   0.0013639
    3  -0.0003519  -0.0005143  -0.0000927  -0.0006477   0.0002500   0.0006426
           13          14          15          16          17          18
    1  -0.0001093  -0.0002475  -0.0009265  -0.0005530  -0.0002195   0.0002514
    2   0.0000656  -0.0001806  -0.0002457  -0.0003248   0.0002138  -0.0000502
    3   0.0003445  -0.0007457   0.0014196  -0.0000316  -0.0001163  -0.0003775
           19          20          21          22          23          24
    1   0.0006688   0.0008527   0.0002032  -0.0002530  -0.0004821  -0.0001643
    2  -0.0003203   0.0003587   0.0000111  -0.0002877  -0.0001568  -0.0000502
    3  -0.0003117   0.0001378   0.0002892  -0.0005326  -0.0000046   0.0029174
           25          26          27          28          29          30
    1   0.0004445   0.0005927  -0.0003561   0.0001176  -0.0001065  -0.0007160
    2  -0.0002663   0.0003986   0.0001206   0.0000633   0.0000519   0.0003629
    3  -0.0008295  -0.0009842   0.0000313   0.0000330  -0.0000200   0.0000256
           31
    1   0.0001111
    2  -0.0007471
    3  -0.0006014
 Max gradient component =       2.917E-03
 RMS gradient           =       5.936E-04
 Gradient time:  CPU 110.66 s  wall 18.70 s
 Geometry Optimization Parameters
   NAtoms,    NIC,     NZ,  NCons,   NDum,   NFix, NCnnct, MaxDiis
       31     245       0       0       0       0       0       0

 Cartesian Hessian Update
 Hessian Updated using BFGS Update


** GEOMETRY OPTIMIZATION IN DELOCALIZED INTERNAL COORDINATES **
   Searching for a Minimum

   Optimization Cycle:   5

                       Coordinates (Angstroms)
     ATOM                X               Y               Z
      1  C        -0.6947819172   -0.4052514358   -0.1981376363
      2  H        -0.5976673837   -0.3759988732   -1.2933357895
      3  C        -0.1393356000    0.9278983037    0.3270120614
      4  H        -0.3294861265    0.9817863514    1.4104953907
      5  O        -0.8747829214    1.9654707150   -0.3319254330
      6  H        -0.6876908664    2.8124553046    0.0865922753
      7  C         1.3570063571    1.0956657801    0.0670493938
      8  H         1.5223687891    1.1661902771   -1.0133337586
      9  H         1.6948691048    2.0448739541    0.5005275226
     10  C         2.1764853365   -0.0679419958    0.6389549981
     11  H         2.0455238883   -0.0908631312    1.7319884990
     12  C         3.6796287540    0.1227337216    0.4140413677
     13  H         4.0088742876    1.0553793673    0.8791925491
     14  H         4.2294505330   -0.7006107975    0.8898701061
     15  O         4.0489542351    0.2303021095   -0.9600340237
     16  C         1.6524040558   -1.3944872130    0.0714869911
     17  H         2.2055060164   -2.2356395096    0.5045650043
     18  H         1.8269045613   -1.4220383662   -1.0129261458
     19  C         0.1538244677   -1.5752961989    0.3381966319
     20  H        -0.1783734737   -2.5141281641   -0.1084402867
     21  H        -0.0099965177   -1.6702763104    1.4207183763
     22  C        -2.1977597567   -0.5637701735    0.1576210153
     23  C        -2.8341717264   -1.8444924539   -0.4277921934
     24  C        -3.0583573135    0.5885662250   -0.3390200409
     25  O        -3.9169288920    1.1214535222    0.3217654461
     26  H        -2.9171528270    0.8540292378   -1.4082998298
     27  H        -2.3096057160   -0.5838045405    1.2478288706
     28  H        -2.7098743687   -1.8867828913   -1.5148845299
     29  H        -3.9041849333   -1.8717714450   -0.2082753265
     30  H        -2.3897667798   -2.7443889288   -0.0005911276
     31  H         3.9704720459   -0.6344750392   -1.3749622511
   Point Group: c1    Number of degrees of freedom:    87


   Energy is   -617.747699827

 Hessian Updated using BFGS Update

 86 Hessian modes will be used to form the next step
  Hessian Eigenvalues:
     0.003754    0.004799    0.005319    0.005361    0.006826    0.008113
     0.008190    0.011101    0.013048    0.019941    0.020914    0.036134
     0.038207    0.038565    0.039470    0.041318    0.042946    0.045411
     0.046528    0.047787    0.048666    0.049256    0.049978    0.050592
     0.055028    0.055372    0.056243    0.056646    0.057866    0.061110
     0.061743    0.069674    0.079365    0.081663    0.083269    0.085117
     0.092325    0.105566    0.116450    0.131541    0.138452    0.147502
     0.153097    0.158775    0.159072    0.160005    0.160057    0.160452
     0.170145    0.176265    0.178814    0.193703    0.203718    0.220555
     0.224985    0.268441    0.270089    0.279245    0.283880    0.287331
     0.289782    0.291321    0.294836    0.296343    0.309481    0.332822
     0.337003    0.338226    0.338666    0.338992    0.339273    0.339502
     0.339796    0.340307    0.340719    0.341030    0.341646    0.341933
     0.342073    0.342264    0.344806    0.416256    0.425331    0.521358
     0.528797    0.859282

 Minimum Search - Taking Simple RFO Step
 Searching for Lamda that Minimizes Along All modes
 Value Taken    Lamda =  -0.00044739
 Step Taken.  Stepsize is  0.152953

                             Maximum     Tolerance    Cnvgd?
         Gradient           0.004762      0.000300      NO
         Displacement       0.084683      0.001200      NO
         Energy change     -0.000374      0.000001      NO


 New Cartesian Coordinates Obtained by Inverse Iteration

 Displacement from previous Coordinates is:  0.400395
 ----------------------------------------------------------------
             Standard Nuclear Orientation (Angstroms)
    I     Atom           X                Y                Z
 ----------------------------------------------------------------
    1      C      -0.7001413228    -0.3831754150    -0.2039333747
    2      H      -0.6072516243    -0.3456722968    -1.2988574331
    3      C      -0.1387409764     0.9409385677     0.3337218213
    4      H      -0.3326598270     0.9787850231     1.4168414141
    5      O      -0.8768918244     1.9874340370    -0.3120681754
    6      H      -0.7003778606     2.8250827147     0.1281584811
    7      C       1.3637707030     1.0981514746     0.0829352374
    8      H       1.5318319510     1.1852955206    -0.9950321932
    9      H       1.7065221636     2.0392924158     0.5307797882
   10      C       2.1796126654    -0.0776797128     0.6381899616
   11      H       2.0428598920    -0.1142673715     1.7298530178
   12      C       3.6878869032     0.1029317934     0.4125110762
   13      H       4.0231477069     1.0278201167     0.8881950720
   14      H       4.2336015960    -0.7269337115     0.8827124647
   15      O       4.0633699480     0.2318412352    -0.9593750536
   16      C       1.6424434633    -1.3926386468     0.0567546509
   17      H       2.1889166827    -2.2440341781     0.4794681754
   18      H       1.8141382585    -1.4090674585    -1.0275771099
   19      C       0.1408703057    -1.5632976388     0.3211189682
   20      H      -0.2019296676    -2.4943597054    -0.1354383676
   21      H      -0.0257902514    -1.6684197855     1.4018848653
   22      C      -2.1999178383    -0.5452545830     0.1536278679
   23      C      -2.8110098330    -1.8554226725    -0.3918358647
   24      C      -3.0734069235     0.5791834598    -0.3838111885
   25      O      -3.9432044796     1.1196139428     0.2571675940
   26      H      -2.9390111627     0.8079936895    -1.4609833286
   27      H      -2.3110523932    -0.5332257446     1.2439101021
   28      H      -2.6916292336    -1.9270934649    -1.4780543422
   29      H      -3.8790405272    -1.9008560175    -0.1660193358
   30      H      -2.3431095935    -2.7328119073     0.0579341045
   31      H       3.9785484123    -0.6253662793    -1.3868307690
 ----------------------------------------------------------------
 Molecular Point Group                 C1    NOp =  1
 Largest Abelian Subgroup              C1    NOp =  1
 Nuclear Repulsion Energy =   865.5165060827 hartrees
 There are       51 alpha and       51 beta electrons
 Applying Cartesian multipole field
    Component          Value
    ---------          -----
     (2,0,0)        1.00000E-11
     (0,2,0)        2.00000E-11
     (0,0,2)       -3.00000E-11
 Nucleus-field energy     =     0.0000000302 hartrees
 Requested basis set is 6-311++G(d,p)
 There are 168 shells and 412 basis functions
 A cutoff of  1.0D-11 yielded  12069 shell pairs
 There are     71898 function pairs (     76236 Cartesian)
 Smallest overlap matrix eigenvalue = 2.12E-06

 Q-Chem warning in module stvman/mkSTV.C, line 306:

 Overlap eigenvalue is smaller than square root of threshold
 Use THRESH >= 12 to get rid of this warning

 Guess from superposition of atomic densities
 Warning:  Energy on first SCF cycle will be non-variational
 SAD guess density has 102.000000 electrons

 -----------------------------------------------------------------------
  General SCF calculation program by
  Eric Jon Sundstrom, Paul Horn, Yuezhi Mao, Dmitri Zuev, Alec White,
  David Stuck, Shaama M.S., Shane Yost, Joonho Lee, David Small,
  Daniel Levine, Susi Lehtola, Hugh Burton, Evgeny Epifanovsky
 -----------------------------------------------------------------------
 Exchange:     0.2000 Hartree-Fock + 0.0800 Slater + 0.7200 B88
 Correlation:  0.1900 VWN1RPA + 0.8100 LYP
 Using SG-1 standard quadrature grid
 using 6 threads for integral computing
 -------------------------------------------------------
 OpenMP Integral computing Module                
 Release: version 2.0, May 2017, Q-Chem Inc. Pleasanton 
 -------------------------------------------------------
 -------------------------------------------------------
 OpenMP BLAS3 based DFT computing Module                
 Release: version 1.0, May 2013, Q-Chem Inc. Pittsburgh 
 -------------------------------------------------------
 A restricted SCF calculation will be
 performed using DIIS
 SCF converges when DIIS error is below 1.0e-08
 ---------------------------------------
  Cycle       Energy         DIIS error
 ---------------------------------------
    1    -620.1514770332      2.99e-02  
    2    -617.4436660411      3.97e-03  
    3    -617.1557704976      5.81e-03  
    4    -617.7277664553      1.09e-03  
    5    -617.7451663952      4.02e-04  
    6    -617.7476395001      1.20e-04  
    7    -617.7478453363      3.89e-05  
    8    -617.7478690560      8.86e-06  
    9    -617.7478704213      2.20e-06  
   10    -617.7478705089      6.45e-07  
   11    -617.7478705162      2.00e-07  
   12    -617.7478705169      6.07e-08  
   13    -617.7478705170      2.22e-08  
   14    -617.7478705170      5.98e-09  Convergence criterion met
 ---------------------------------------
 SCF time:   CPU 518.89s  wall 90.00s 
 SCF   energy in the final basis set =     -617.7478705170
 Total energy in the final basis set =     -617.7478705170

 --------------------------------------------------------------

                    Orbital Energies (a.u.)
 --------------------------------------------------------------

 Alpha MOs
 -- Occupied --
-19.135 -19.133 -19.110 -10.251 -10.233 -10.227 -10.190 -10.188
-10.188 -10.183 -10.183 -10.176 -10.174  -1.043  -1.036  -1.034
 -0.855  -0.812  -0.757  -0.750  -0.692  -0.658  -0.629  -0.601
 -0.578  -0.567  -0.529  -0.517  -0.492  -0.480  -0.468  -0.458
 -0.448  -0.442  -0.430  -0.420  -0.414  -0.395  -0.387  -0.383
 -0.374  -0.369  -0.365  -0.346  -0.344  -0.338  -0.332  -0.317
 -0.296  -0.280  -0.246
 -- Virtual --
 -0.021  -0.019  -0.014  -0.004   0.000   0.011   0.018   0.020
  0.024   0.032   0.042   0.045   0.047   0.051   0.057   0.062
  0.071   0.073   0.078   0.081   0.082   0.091   0.096   0.101
  0.105   0.108   0.110   0.117   0.119   0.120   0.123   0.126
  0.130   0.130   0.135   0.139   0.139   0.143   0.146   0.148
  0.149   0.153   0.159   0.164   0.165   0.169   0.172   0.175
  0.178   0.182   0.187   0.190   0.191   0.194   0.203   0.207
  0.211   0.213   0.221   0.222   0.226   0.230   0.236   0.236
  0.248   0.250   0.254   0.259   0.265   0.268   0.271   0.275
  0.279   0.291   0.296   0.296   0.301   0.306   0.311   0.314
  0.319   0.324   0.328   0.334   0.341   0.347   0.349   0.355
  0.357   0.360   0.365   0.370   0.373   0.380   0.389   0.398
  0.405   0.422   0.426   0.447   0.452   0.466   0.469   0.471
  0.484   0.493   0.500   0.525   0.532   0.544   0.547   0.561
  0.564   0.578   0.585   0.594   0.602   0.619   0.622   0.637
  0.645   0.652   0.660   0.668   0.675   0.684   0.687   0.689
  0.698   0.714   0.720   0.725   0.736   0.741   0.745   0.753
  0.759   0.763   0.767   0.772   0.782   0.786   0.791   0.798
  0.805   0.828   0.834   0.866   0.899   0.913   0.928   0.936
  0.967   0.982   0.995   1.009   1.011   1.055   1.066   1.096
  1.101   1.120   1.134   1.143   1.150   1.163   1.190   1.210
  1.222   1.231   1.250   1.253   1.271   1.273   1.287   1.302
  1.317   1.331   1.353   1.362   1.397   1.409   1.445   1.464
  1.473   1.485   1.499   1.518   1.525   1.538   1.553   1.558
  1.564   1.568   1.575   1.584   1.593   1.603   1.604   1.618
  1.626   1.632   1.639   1.645   1.656   1.659   1.669   1.684
  1.691   1.697   1.713   1.729   1.738   1.750   1.759   1.773
  1.781   1.794   1.820   1.822   1.824   1.841   1.857   1.871
  1.874   1.888   1.906   1.948   1.962   1.973   1.995   2.009
  2.033   2.037   2.051   2.075   2.081   2.101   2.108   2.126
  2.139   2.165   2.167   2.198   2.210   2.224   2.235   2.258
  2.270   2.298   2.309   2.329   2.352   2.383   2.392   2.402
  2.410   2.420   2.449   2.465   2.483   2.488   2.510   2.520
  2.540   2.558   2.577   2.586   2.612   2.623   2.635   2.658
  2.675   2.678   2.692   2.701   2.712   2.722   2.736   2.755
  2.763   2.785   2.792   2.820   2.829   2.849   2.872   2.878
  2.899   2.921   2.938   2.957   2.966   2.969   2.992   3.005
  3.015   3.023   3.060   3.069   3.083   3.102   3.122   3.161
  3.185   3.204   3.225   3.245   3.264   3.307   3.340   3.359
  3.383   3.424   3.488   3.519   3.524   3.604   3.772   3.799
  3.804   3.809   3.832   3.845   3.894   3.901   3.924   3.940
  3.994   4.019   4.036   4.105   4.129   4.205   4.214   4.269
  4.300   4.363   4.392   5.096   5.103   5.172   5.179   5.389
  5.443   5.646   5.675   5.752  23.790  23.828  23.840  23.856
 23.882  23.905  23.919  23.941  23.957  23.980  49.929  49.954
 49.997
 --------------------------------------------------------------

          Ground-State Mulliken Net Atomic Charges

     Atom                 Charge (a.u.)
  ----------------------------------------
      1 C                     0.219060
      2 H                     0.230100
      3 C                    -0.445048
      4 H                     0.209981
      5 O                    -0.192238
      6 H                     0.258505
      7 C                    -0.625845
      8 H                     0.243544
      9 H                     0.120580
     10 C                     0.669862
     11 H                     0.160231
     12 C                    -0.710715
     13 H                     0.185925
     14 H                     0.142580
     15 O                    -0.215140
     16 C                    -0.763403
     17 H                     0.170645
     18 H                     0.140689
     19 C                    -0.395954
     20 H                     0.128364
     21 H                     0.179296
     22 C                     0.315254
     23 C                    -0.669329
     24 C                    -0.211996
     25 O                    -0.205914
     26 H                     0.136208
     27 H                     0.202841
     28 H                     0.155050
     29 H                     0.177511
     30 H                     0.152896
     31 H                     0.236460
  ----------------------------------------
  Sum of atomic charges =     0.000000

 -----------------------------------------------------------------
                    Cartesian Multipole Moments
 -----------------------------------------------------------------
    Charge (ESU x 10^10)
                 0.0000
    Dipole Moment (Debye)
         X       3.0619      Y      -2.8526      Z       0.8897
       Tot       4.2784
    Quadrupole Moments (Debye-Ang)
        XX    -103.5949     XY       3.0610     YY     -77.6314
        XZ       6.8923     YZ       4.3629     ZZ     -80.3511
    Octopole Moments (Debye-Ang^2)
       XXX      48.2857    XXY     -56.1558    XYY      11.8527
       YYY      26.7138    XXZ       0.5249    XYZ      12.4281
       YYZ       6.2420    XZZ       1.4802    YZZ      -0.6013
       ZZZ      -2.8987
    Hexadecapole Moments (Debye-Ang^3)
      XXXX   -3643.9558   XXXY      40.5746   XXYY    -675.3647
      XYYY      -2.6222   YYYY    -736.6052   XXXZ     101.3546
      XXYZ      27.4326   XYYZ      -9.9105   YYYZ      15.3231
      XXZZ    -555.4453   XYZZ     -14.8017   YYZZ    -179.3883
      XZZZ     -31.8486   YZZZ       5.4790   ZZZZ    -247.5906
 -----------------------------------------------------------------
 Calculating analytic gradient of the SCF energy
 Gradient of SCF Energy
            1           2           3           4           5           6
    1   0.0000700  -0.0001345   0.0000920  -0.0002248  -0.0012669   0.0005298
    2   0.0003971   0.0001062   0.0003927  -0.0001180  -0.0002746   0.0001138
    3  -0.0001454   0.0000823  -0.0003469  -0.0001066   0.0002271  -0.0001697
            7           8           9          10          11          12
    1  -0.0000749  -0.0000020   0.0000149   0.0002975  -0.0002787   0.0002120
    2  -0.0005035  -0.0000047  -0.0000275   0.0001415  -0.0000132  -0.0005377
    3   0.0001554   0.0001288  -0.0000000   0.0000866  -0.0000038  -0.0001147
           13          14          15          16          17          18
    1   0.0000749   0.0002066   0.0000880  -0.0000214   0.0000410  -0.0000023
    2  -0.0000611   0.0000347   0.0003610   0.0002269   0.0000033   0.0000313
    3  -0.0001317   0.0000183  -0.0001534  -0.0000700   0.0000414   0.0001262
           19          20          21          22          23          24
    1  -0.0002943  -0.0002277   0.0000522  -0.0002874   0.0004159   0.0014576
    2   0.0000074  -0.0001137  -0.0000220  -0.0001468  -0.0000218   0.0007537
    3   0.0003049  -0.0001195  -0.0000574  -0.0000175  -0.0001394   0.0000268
           25          26          27          28          29          30
    1  -0.0006307  -0.0004834   0.0001364   0.0000147  -0.0000492   0.0001318
    2  -0.0000761  -0.0003709   0.0000025  -0.0000436  -0.0000178  -0.0001719
    3   0.0001196  -0.0001167   0.0000627   0.0000287  -0.0000115   0.0001232
           31
    1   0.0001429
    2  -0.0000472
    3   0.0001719
 Max gradient component =       1.458E-03
 RMS gradient           =       2.930E-04
 Gradient time:  CPU 110.73 s  wall 18.71 s
 Geometry Optimization Parameters
   NAtoms,    NIC,     NZ,  NCons,   NDum,   NFix, NCnnct, MaxDiis
       31     245       0       0       0       0       0       0

 Cartesian Hessian Update
 Hessian Updated using BFGS Update


** GEOMETRY OPTIMIZATION IN DELOCALIZED INTERNAL COORDINATES **
   Searching for a Minimum

   Optimization Cycle:   6

                       Coordinates (Angstroms)
     ATOM                X               Y               Z
      1  C        -0.7001413228   -0.3831754150   -0.2039333747
      2  H        -0.6072516243   -0.3456722968   -1.2988574331
      3  C        -0.1387409764    0.9409385677    0.3337218213
      4  H        -0.3326598270    0.9787850231    1.4168414141
      5  O        -0.8768918244    1.9874340370   -0.3120681754
      6  H        -0.7003778606    2.8250827147    0.1281584811
      7  C         1.3637707030    1.0981514746    0.0829352374
      8  H         1.5318319510    1.1852955206   -0.9950321932
      9  H         1.7065221636    2.0392924158    0.5307797882
     10  C         2.1796126654   -0.0776797128    0.6381899616
     11  H         2.0428598920   -0.1142673715    1.7298530178
     12  C         3.6878869032    0.1029317934    0.4125110762
     13  H         4.0231477069    1.0278201167    0.8881950720
     14  H         4.2336015960   -0.7269337115    0.8827124647
     15  O         4.0633699480    0.2318412352   -0.9593750536
     16  C         1.6424434633   -1.3926386468    0.0567546509
     17  H         2.1889166827   -2.2440341781    0.4794681754
     18  H         1.8141382585   -1.4090674585   -1.0275771099
     19  C         0.1408703057   -1.5632976388    0.3211189682
     20  H        -0.2019296676   -2.4943597054   -0.1354383676
     21  H        -0.0257902514   -1.6684197855    1.4018848653
     22  C        -2.1999178383   -0.5452545830    0.1536278679
     23  C        -2.8110098330   -1.8554226725   -0.3918358647
     24  C        -3.0734069235    0.5791834598   -0.3838111885
     25  O        -3.9432044796    1.1196139428    0.2571675940
     26  H        -2.9390111627    0.8079936895   -1.4609833286
     27  H        -2.3110523932   -0.5332257446    1.2439101021
     28  H        -2.6916292336   -1.9270934649   -1.4780543422
     29  H        -3.8790405272   -1.9008560175   -0.1660193358
     30  H        -2.3431095935   -2.7328119073    0.0579341045
     31  H         3.9785484123   -0.6253662793   -1.3868307690
   Point Group: c1    Number of degrees of freedom:    87


   Energy is   -617.747870517

 Hessian Updated using BFGS Update

 87 Hessian modes will be used to form the next step
  Hessian Eigenvalues:
     0.004080    0.004763    0.005152    0.005388    0.006822    0.008145
     0.008456    0.010352    0.013049    0.019948    0.020905    0.036233
     0.038385    0.038590    0.039467    0.042707    0.043138    0.045543
     0.046487    0.047795    0.048684    0.049306    0.050255    0.051086
     0.055021    0.055363    0.056290    0.056661    0.057779    0.061173
     0.061882    0.070565    0.079371    0.081655    0.083248    0.085074
     0.093213    0.106075    0.116846    0.131330    0.138088    0.147565
     0.154342    0.158890    0.159005    0.159971    0.160001    0.160051
     0.160437    0.171796    0.175588    0.183829    0.196688    0.207530
     0.222333    0.225911    0.268384    0.272117    0.280201    0.283059
     0.288520    0.290089    0.293420    0.294018    0.301093    0.309591
     0.331547    0.337066    0.338206    0.338758    0.339019    0.339313
     0.339584    0.339918    0.340333    0.340719    0.341000    0.341643
     0.341923    0.342144    0.342599    0.346265    0.416839    0.425164
     0.520814    0.528854    0.860701

 Minimum Search - Taking Simple RFO Step
 Searching for Lamda that Minimizes Along All modes
 Value Taken    Lamda =  -0.00007752
 Step Taken.  Stepsize is  0.072616

                             Maximum     Tolerance    Cnvgd?
         Gradient           0.001016      0.000300      NO
         Displacement       0.026445      0.001200      NO
         Energy change     -0.000171      0.000001      NO


 New Cartesian Coordinates Obtained by Inverse Iteration

 Displacement from previous Coordinates is:  0.117646
 ----------------------------------------------------------------
             Standard Nuclear Orientation (Angstroms)
    I     Atom           X                Y                Z
 ----------------------------------------------------------------
    1      C      -0.6982516184    -0.3862139409    -0.2012193894
    2      H      -0.6002335830    -0.3525465225    -1.2959434173
    3      C      -0.1366716006     0.9396836416     0.3351191519
    4      H      -0.3291179721     0.9789180324     1.4185716449
    5      O      -0.8716597682     1.9870234513    -0.3122458055
    6      H      -0.7152014782     2.8210625075     0.1416931823
    7      C       1.3645503157     1.0986866095     0.0819888423
    8      H       1.5309168135     1.1826807375    -0.9966020300
    9      H       1.7068867187     2.0413418236     0.5268832870
   10      C       2.1813387193    -0.0750711039     0.6391847744
   11      H       2.0505026331    -0.1070793218     1.7317216182
   12      C       3.6875507075     0.1064194298     0.4070332000
   13      H       4.0235216252     1.0354161110     0.8742962166
   14      H       4.2344602054    -0.7198691490     0.8819837265
   15      O       4.0566678917     0.2233836131    -0.9676604939
   16      C       1.6442987238    -1.3933931486     0.0646998234
   17      H       2.1913896980    -2.2424815521     0.4911008520
   18      H       1.8153705286    -1.4151612836    -1.0198252258
   19      C       0.1429971448    -1.5633452413     0.3301048265
   20      H      -0.1988199214    -2.4973831414    -0.1204905348
   21      H      -0.0239983596    -1.6620141362     1.4115276880
   22      C      -2.2000924678    -0.5483532330     0.1510606325
   23      C      -2.8138973612    -1.8537086505    -0.4035019682
   24      C      -3.0732270032     0.5789511789    -0.3818636903
   25      O      -3.9425679185     1.1172439142     0.2604888084
   26      H      -2.9287715081     0.8201920683    -1.4551066393
   27      H      -2.3148887013    -0.5431478686     1.2409555728
   28      H      -2.6987273521    -1.9154240259    -1.4907817481
   29      H      -3.8808912221    -1.9003685087    -0.1736436132
   30      H      -2.3446104724    -2.7351681172     0.0362275054
   31      H       3.9635318952    -0.6354867721    -1.3898086705
 ----------------------------------------------------------------
 Molecular Point Group                 C1    NOp =  1
 Largest Abelian Subgroup              C1    NOp =  1
 Nuclear Repulsion Energy =   865.5278730927 hartrees
 There are       51 alpha and       51 beta electrons
 Applying Cartesian multipole field
    Component          Value
    ---------          -----
     (2,0,0)        1.00000E-11
     (0,2,0)        2.00000E-11
     (0,0,2)       -3.00000E-11
 Nucleus-field energy     =     0.0000000302 hartrees
 Requested basis set is 6-311++G(d,p)
 There are 168 shells and 412 basis functions
 A cutoff of  1.0D-11 yielded  12065 shell pairs
 There are     71893 function pairs (     76233 Cartesian)
 Smallest overlap matrix eigenvalue = 2.12E-06

 Q-Chem warning in module stvman/mkSTV.C, line 306:

 Overlap eigenvalue is smaller than square root of threshold
 Use THRESH >= 12 to get rid of this warning

 Guess from superposition of atomic densities
 Warning:  Energy on first SCF cycle will be non-variational
 SAD guess density has 102.000000 electrons

 -----------------------------------------------------------------------
  General SCF calculation program by
  Eric Jon Sundstrom, Paul Horn, Yuezhi Mao, Dmitri Zuev, Alec White,
  David Stuck, Shaama M.S., Shane Yost, Joonho Lee, David Small,
  Daniel Levine, Susi Lehtola, Hugh Burton, Evgeny Epifanovsky
 -----------------------------------------------------------------------
 Exchange:     0.2000 Hartree-Fock + 0.0800 Slater + 0.7200 B88
 Correlation:  0.1900 VWN1RPA + 0.8100 LYP
 Using SG-1 standard quadrature grid
 using 6 threads for integral computing
 -------------------------------------------------------
 OpenMP Integral computing Module                
 Release: version 2.0, May 2017, Q-Chem Inc. Pleasanton 
 -------------------------------------------------------
 -------------------------------------------------------
 OpenMP BLAS3 based DFT computing Module                
 Release: version 1.0, May 2013, Q-Chem Inc. Pittsburgh 
 -------------------------------------------------------
 A restricted SCF calculation will be
 performed using DIIS
 SCF converges when DIIS error is below 1.0e-08
 ---------------------------------------
  Cycle       Energy         DIIS error
 ---------------------------------------
    1    -620.1521083391      2.99e-02  
    2    -617.4436700074      3.97e-03  
    3    -617.1565273418      5.81e-03  
    4    -617.7279452822      1.09e-03  
    5    -617.7452224662      4.02e-04  
    6    -617.7476899759      1.20e-04  
    7    -617.7478952987      3.88e-05  
    8    -617.7479189541      8.84e-06  
    9    -617.7479203133      2.20e-06  
   10    -617.7479204006      6.44e-07  
   11    -617.7479204079      1.99e-07  
   12    -617.7479204086      6.04e-08  
   13    -617.7479204087      2.22e-08  
   14    -617.7479204087      5.98e-09  Convergence criterion met
 ---------------------------------------
 SCF time:   CPU 519.23s  wall 91.00s 
 SCF   energy in the final basis set =     -617.7479204087
 Total energy in the final basis set =     -617.7479204087

 --------------------------------------------------------------

                    Orbital Energies (a.u.)
 --------------------------------------------------------------

 Alpha MOs
 -- Occupied --
-19.135 -19.133 -19.110 -10.251 -10.233 -10.226 -10.190 -10.188
-10.188 -10.183 -10.183 -10.176 -10.174  -1.043  -1.036  -1.034
 -0.855  -0.812  -0.757  -0.750  -0.692  -0.658  -0.629  -0.601
 -0.578  -0.567  -0.529  -0.517  -0.492  -0.480  -0.468  -0.458
 -0.448  -0.442  -0.429  -0.420  -0.414  -0.395  -0.387  -0.383
 -0.374  -0.369  -0.365  -0.346  -0.344  -0.338  -0.332  -0.317
 -0.296  -0.280  -0.246
 -- Virtual --
 -0.021  -0.019  -0.014  -0.004   0.000   0.011   0.018   0.020
  0.024   0.032   0.042   0.045   0.047   0.051   0.057   0.062
  0.071   0.073   0.078   0.081   0.082   0.091   0.096   0.101
  0.105   0.107   0.110   0.117   0.119   0.120   0.123   0.127
  0.130   0.130   0.135   0.139   0.139   0.143   0.146   0.148
  0.149   0.153   0.159   0.164   0.165   0.169   0.172   0.175
  0.178   0.182   0.187   0.190   0.191   0.194   0.203   0.207
  0.211   0.213   0.221   0.222   0.227   0.230   0.236   0.237
  0.248   0.250   0.254   0.259   0.265   0.268   0.271   0.275
  0.279   0.290   0.296   0.296   0.300   0.306   0.311   0.314
  0.319   0.324   0.328   0.334   0.341   0.347   0.349   0.355
  0.356   0.359   0.365   0.370   0.373   0.380   0.389   0.398
  0.406   0.422   0.426   0.447   0.452   0.467   0.469   0.471
  0.484   0.493   0.500   0.525   0.532   0.544   0.547   0.561
  0.564   0.577   0.585   0.595   0.602   0.619   0.622   0.637
  0.645   0.653   0.660   0.669   0.676   0.684   0.687   0.690
  0.698   0.714   0.721   0.725   0.736   0.741   0.745   0.753
  0.759   0.763   0.767   0.772   0.782   0.786   0.791   0.798
  0.805   0.827   0.834   0.865   0.900   0.912   0.929   0.936
  0.967   0.981   0.994   1.009   1.012   1.055   1.066   1.096
  1.101   1.120   1.134   1.143   1.149   1.163   1.191   1.210
  1.221   1.231   1.250   1.253   1.272   1.273   1.286   1.302
  1.319   1.331   1.352   1.359   1.397   1.409   1.446   1.464
  1.472   1.485   1.499   1.518   1.525   1.538   1.554   1.558
  1.565   1.568   1.576   1.584   1.594   1.603   1.604   1.618
  1.626   1.632   1.639   1.645   1.655   1.659   1.669   1.684
  1.691   1.697   1.713   1.730   1.738   1.749   1.759   1.774
  1.782   1.795   1.819   1.821   1.824   1.840   1.857   1.870
  1.873   1.888   1.905   1.948   1.961   1.974   1.994   2.008
  2.034   2.037   2.051   2.075   2.081   2.102   2.108   2.125
  2.139   2.164   2.168   2.198   2.209   2.224   2.235   2.258
  2.270   2.298   2.309   2.329   2.352   2.383   2.391   2.402
  2.410   2.420   2.450   2.466   2.483   2.488   2.510   2.520
  2.540   2.558   2.577   2.586   2.612   2.624   2.635   2.659
  2.675   2.678   2.692   2.700   2.714   2.722   2.736   2.754
  2.763   2.785   2.792   2.820   2.830   2.849   2.871   2.878
  2.899   2.920   2.938   2.958   2.967   2.968   2.992   3.005
  3.015   3.025   3.061   3.069   3.082   3.103   3.123   3.161
  3.186   3.204   3.225   3.245   3.264   3.306   3.341   3.359
  3.383   3.425   3.487   3.520   3.523   3.604   3.773   3.799
  3.804   3.809   3.832   3.845   3.894   3.900   3.924   3.941
  3.994   4.018   4.037   4.104   4.129   4.203   4.215   4.269
  4.300   4.363   4.392   5.095   5.104   5.175   5.179   5.389
  5.441   5.646   5.676   5.752  23.790  23.829  23.839  23.856
 23.882  23.906  23.919  23.941  23.957  23.979  49.929  49.955
 49.997
 --------------------------------------------------------------

          Ground-State Mulliken Net Atomic Charges

     Atom                 Charge (a.u.)
  ----------------------------------------
      1 C                     0.229016
      2 H                     0.228571
      3 C                    -0.458502
      4 H                     0.209081
      5 O                    -0.193363
      6 H                     0.258938
      7 C                    -0.623358
      8 H                     0.243868
      9 H                     0.120776
     10 C                     0.665988
     11 H                     0.160540
     12 C                    -0.710614
     13 H                     0.185537
     14 H                     0.142637
     15 O                    -0.214480
     16 C                    -0.759341
     17 H                     0.170921
     18 H                     0.139530
     19 C                    -0.391386
     20 H                     0.127515
     21 H                     0.178744
     22 C                     0.313005
     23 C                    -0.665462
     24 C                    -0.212853
     25 O                    -0.206012
     26 H                     0.137670
     27 H                     0.202623
     28 H                     0.154466
     29 H                     0.177425
     30 H                     0.152333
     31 H                     0.236191
  ----------------------------------------
  Sum of atomic charges =     0.000000

 -----------------------------------------------------------------
                    Cartesian Multipole Moments
 -----------------------------------------------------------------
    Charge (ESU x 10^10)
                 0.0000
    Dipole Moment (Debye)
         X       3.0175      Y      -2.8384      Z       0.9215
       Tot       4.2439
    Quadrupole Moments (Debye-Ang)
        XX    -103.6184     XY       3.0192     YY     -77.6057
        XZ       6.9666     YZ       4.4420     ZZ     -80.3892
    Octopole Moments (Debye-Ang^2)
       XXX      47.5701    XXY     -55.4308    XYY      11.6686
       YYY      26.7281    XXZ       0.8680    XYZ      12.3694
       YYZ       6.4192    XZZ       1.2582    YZZ      -0.5321
       ZZZ      -2.7948
    Hexadecapole Moments (Debye-Ang^3)
      XXXX   -3644.1609   XXXY      42.2526   XXYY    -673.7449
      XYYY      -3.5033   YYYY    -736.7637   XXXZ     103.6656
      XXYZ      27.1242   XYYZ     -10.2369   YYYZ      15.7706
      XXZZ    -556.5747   XYZZ     -15.0246   YYZZ    -179.4130
      XZZZ     -31.4739   YZZZ       5.3244   ZZZZ    -248.6388
 -----------------------------------------------------------------
 Calculating analytic gradient of the SCF energy
 Gradient of SCF Energy
            1           2           3           4           5           6
    1   0.0000568   0.0000259   0.0002873  -0.0000782  -0.0002883   0.0002860
    2  -0.0000176  -0.0000199   0.0001734  -0.0000780  -0.0002154   0.0000919
    3  -0.0000479   0.0000185  -0.0001816   0.0000360   0.0003555  -0.0002712
            7           8           9          10          11          12
    1  -0.0000940   0.0000200   0.0000661   0.0000896  -0.0000178   0.0000010
    2   0.0001375  -0.0000573   0.0000160  -0.0000127   0.0000283  -0.0000074
    3   0.0000639   0.0000198   0.0000138  -0.0000230   0.0000292   0.0000648
           13          14          15          16          17          18
    1   0.0000215  -0.0000726  -0.0001631  -0.0000414   0.0000306   0.0000443
    2  -0.0000086  -0.0000083  -0.0000120  -0.0000010   0.0000039   0.0000376
    3   0.0000199   0.0000442  -0.0001819  -0.0000137   0.0000009   0.0000143
           19          20          21          22          23          24
    1  -0.0000647  -0.0000830   0.0000107   0.0000227  -0.0000217  -0.0006136
    2   0.0000040   0.0000203   0.0000124   0.0000374  -0.0000299   0.0000783
    3  -0.0000028   0.0000021  -0.0000089  -0.0000460  -0.0000772   0.0003567
           25          26          27          28          29          30
    1   0.0002541   0.0000426   0.0000318   0.0000291   0.0000010   0.0000512
    2  -0.0001308  -0.0000145  -0.0000529  -0.0000070  -0.0000191  -0.0000120
    3  -0.0002143  -0.0000898  -0.0000039   0.0000409  -0.0000051   0.0000606
           31
    1   0.0001660
    2   0.0000635
    3   0.0000262
 Max gradient component =       6.136E-04
 RMS gradient           =       1.241E-04
 Gradient time:  CPU 110.60 s  wall 18.69 s
 Geometry Optimization Parameters
   NAtoms,    NIC,     NZ,  NCons,   NDum,   NFix, NCnnct, MaxDiis
       31     245       0       0       0       0       0       0

 Cartesian Hessian Update
 Hessian Updated using BFGS Update


** GEOMETRY OPTIMIZATION IN DELOCALIZED INTERNAL COORDINATES **
   Searching for a Minimum

   Optimization Cycle:   7

                       Coordinates (Angstroms)
     ATOM                X               Y               Z
      1  C        -0.6982516184   -0.3862139409   -0.2012193894
      2  H        -0.6002335830   -0.3525465225   -1.2959434173
      3  C        -0.1366716006    0.9396836416    0.3351191519
      4  H        -0.3291179721    0.9789180324    1.4185716449
      5  O        -0.8716597682    1.9870234513   -0.3122458055
      6  H        -0.7152014782    2.8210625075    0.1416931823
      7  C         1.3645503157    1.0986866095    0.0819888423
      8  H         1.5309168135    1.1826807375   -0.9966020300
      9  H         1.7068867187    2.0413418236    0.5268832870
     10  C         2.1813387193   -0.0750711039    0.6391847744
     11  H         2.0505026331   -0.1070793218    1.7317216182
     12  C         3.6875507075    0.1064194298    0.4070332000
     13  H         4.0235216252    1.0354161110    0.8742962166
     14  H         4.2344602054   -0.7198691490    0.8819837265
     15  O         4.0566678917    0.2233836131   -0.9676604939
     16  C         1.6442987238   -1.3933931486    0.0646998234
     17  H         2.1913896980   -2.2424815521    0.4911008520
     18  H         1.8153705286   -1.4151612836   -1.0198252258
     19  C         0.1429971448   -1.5633452413    0.3301048265
     20  H        -0.1988199214   -2.4973831414   -0.1204905348
     21  H        -0.0239983596   -1.6620141362    1.4115276880
     22  C        -2.2000924678   -0.5483532330    0.1510606325
     23  C        -2.8138973612   -1.8537086505   -0.4035019682
     24  C        -3.0732270032    0.5789511789   -0.3818636903
     25  O        -3.9425679185    1.1172439142    0.2604888084
     26  H        -2.9287715081    0.8201920683   -1.4551066393
     27  H        -2.3148887013   -0.5431478686    1.2409555728
     28  H        -2.6987273521   -1.9154240259   -1.4907817481
     29  H        -3.8808912221   -1.9003685087   -0.1736436132
     30  H        -2.3446104724   -2.7351681172    0.0362275054
     31  H         3.9635318952   -0.6354867721   -1.3898086705
   Point Group: c1    Number of degrees of freedom:    87


   Energy is   -617.747920409

 Hessian Updated using BFGS Update

 87 Hessian modes will be used to form the next step
  Hessian Eigenvalues:
     0.003469    0.004500    0.004929    0.005368    0.006822    0.007132
     0.008272    0.008727    0.013006    0.019995    0.020913    0.036301
     0.038412    0.039080    0.039475    0.042711    0.044845    0.046460
     0.046849    0.048135    0.048736    0.049523    0.050468    0.050878
     0.055146    0.055437    0.056478    0.056931    0.057860    0.061155
     0.062846    0.070606    0.079385    0.081642    0.083266    0.085040
     0.093330    0.105616    0.117941    0.131351    0.138924    0.147365
     0.156681    0.158875    0.159680    0.159960    0.160006    0.160400
     0.160649    0.170463    0.175948    0.184715    0.199170    0.205009
     0.223405    0.224572    0.268366    0.274345    0.279829    0.284336
     0.289465    0.290513    0.293299    0.294579    0.307981    0.320296
     0.331606    0.337067    0.338203    0.338785    0.339065    0.339251
     0.339612    0.340277    0.340318    0.340713    0.340999    0.341655
     0.341933    0.342143    0.343365    0.346503    0.420556    0.425204
     0.520888    0.528717    0.869607

 Minimum Search - Taking Simple RFO Step
 Searching for Lamda that Minimizes Along All modes
 Value Taken    Lamda =  -0.00004381
 Step Taken.  Stepsize is  0.092724

                             Maximum     Tolerance    Cnvgd?
         Gradient           0.000612      0.000300      NO
         Displacement       0.039475      0.001200      NO
         Energy change     -0.000050      0.000001      NO


 New Cartesian Coordinates Obtained by Inverse Iteration

 Displacement from previous Coordinates is:  0.138876
 ----------------------------------------------------------------
             Standard Nuclear Orientation (Angstroms)
    I     Atom           X                Y                Z
 ----------------------------------------------------------------
    1      C      -0.6954806839    -0.3893971871    -0.1986166510
    2      H      -0.5928719780    -0.3576181244    -1.2930658324
    3      C      -0.1361826727     0.9372546239     0.3385643230
    4      H      -0.3271909066     0.9748760497     1.4222370658
    5      O      -0.8717976320     1.9857004581    -0.3064596696
    6      H      -0.7472979663     2.8111353301     0.1722159606
    7      C       1.3640905929     1.0987640427     0.0829401503
    8      H       1.5281256852     1.1828099959    -0.9960795798
    9      H       1.7048082866     2.0424503043     0.5265738545
   10      C       2.1838304684    -0.0730836215     0.6398206028
   11      H       2.0590646385    -0.1018405452     1.7330905739
   12      C       3.6885605184     0.1089373726     0.3993719463
   13      H       4.0260528309     1.0417765117     0.8578288840
   14      H       4.2387165645    -0.7135812751     0.8771058925
   15      O       4.0500607189     0.2151433409    -0.9779567582
   16      C       1.6464575097    -1.3944454220     0.0721877292
   17      H       2.1941790454    -2.2413522585     0.5020064426
   18      H       1.8160413536    -1.4217331449    -1.0125236995
   19      C       0.1454818362    -1.5640779331     0.3387830872
   20      H      -0.1947871367    -2.5009736658    -0.1068835300
   21      H      -0.0219549562    -1.6572474901     1.4206921317
   22      C      -2.1984386244    -0.5487551143     0.1475712101
   23      C      -2.8156483797    -1.8509098436    -0.4108765346
   24      C      -3.0651013999     0.5817074699    -0.3892352952
   25      O      -3.9351598634     1.1229585129     0.2497577593
   26      H      -2.9132366534     0.8237820980    -1.4611185748
   27      H      -2.3182849802    -0.5435391181     1.2369405150
   28      H      -2.7041463190    -1.9075629357    -1.4988781621
   29      H      -3.8819160614    -1.8964588083    -0.1777473165
   30      H      -2.3466112572    -2.7353260064     0.0228407909
   31      H       3.9429927345    -0.6446062150    -1.3951391895
 ----------------------------------------------------------------
 Molecular Point Group                 C1    NOp =  1
 Largest Abelian Subgroup              C1    NOp =  1
 Nuclear Repulsion Energy =   865.7816278028 hartrees
 There are       51 alpha and       51 beta electrons
 Applying Cartesian multipole field
    Component          Value
    ---------          -----
     (2,0,0)        1.00000E-11
     (0,2,0)        2.00000E-11
     (0,0,2)       -3.00000E-11
 Nucleus-field energy     =     0.0000000301 hartrees
 Requested basis set is 6-311++G(d,p)
 There are 168 shells and 412 basis functions
 A cutoff of  1.0D-11 yielded  12066 shell pairs
 There are     71889 function pairs (     76229 Cartesian)
 Smallest overlap matrix eigenvalue = 2.11E-06

 Q-Chem warning in module stvman/mkSTV.C, line 306:

 Overlap eigenvalue is smaller than square root of threshold
 Use THRESH >= 12 to get rid of this warning

 Guess from superposition of atomic densities
 Warning:  Energy on first SCF cycle will be non-variational
 SAD guess density has 102.000000 electrons

 -----------------------------------------------------------------------
  General SCF calculation program by
  Eric Jon Sundstrom, Paul Horn, Yuezhi Mao, Dmitri Zuev, Alec White,
  David Stuck, Shaama M.S., Shane Yost, Joonho Lee, David Small,
  Daniel Levine, Susi Lehtola, Hugh Burton, Evgeny Epifanovsky
 -----------------------------------------------------------------------
 Exchange:     0.2000 Hartree-Fock + 0.0800 Slater + 0.7200 B88
 Correlation:  0.1900 VWN1RPA + 0.8100 LYP
 Using SG-1 standard quadrature grid
 using 6 threads for integral computing
 -------------------------------------------------------
 OpenMP Integral computing Module                
 Release: version 2.0, May 2017, Q-Chem Inc. Pleasanton 
 -------------------------------------------------------
 -------------------------------------------------------
 OpenMP BLAS3 based DFT computing Module                
 Release: version 1.0, May 2013, Q-Chem Inc. Pittsburgh 
 -------------------------------------------------------
 A restricted SCF calculation will be
 performed using DIIS
 SCF converges when DIIS error is below 1.0e-08
 ---------------------------------------
  Cycle       Energy         DIIS error
 ---------------------------------------
    1    -620.1535602269      2.99e-02  
    2    -617.4436958670      3.97e-03  
    3    -617.1572626906      5.81e-03  
    4    -617.7279848615      1.09e-03  
    5    -617.7452542097      4.02e-04  
    6    -617.7477176563      1.20e-04  
    7    -617.7479230265      3.88e-05  
    8    -617.7479467014      8.83e-06  
    9    -617.7479480588      2.20e-06  
   10    -617.7479481464      6.44e-07  
   11    -617.7479481537      1.99e-07  
   12    -617.7479481544      6.07e-08  
   13    -617.7479481545      2.22e-08  
   14    -617.7479481545      5.99e-09  Convergence criterion met
 ---------------------------------------
 SCF time:   CPU 519.14s  wall 91.00s 
 SCF   energy in the final basis set =     -617.7479481545
 Total energy in the final basis set =     -617.7479481545

 --------------------------------------------------------------

                    Orbital Energies (a.u.)
 --------------------------------------------------------------

 Alpha MOs
 -- Occupied --
-19.135 -19.132 -19.110 -10.251 -10.233 -10.226 -10.190 -10.188
-10.188 -10.183 -10.183 -10.176 -10.174  -1.043  -1.037  -1.033
 -0.855  -0.812  -0.757  -0.750  -0.692  -0.658  -0.629  -0.601
 -0.578  -0.567  -0.530  -0.517  -0.492  -0.480  -0.469  -0.458
 -0.448  -0.442  -0.429  -0.420  -0.414  -0.395  -0.388  -0.383
 -0.374  -0.369  -0.364  -0.346  -0.344  -0.338  -0.332  -0.317
 -0.296  -0.280  -0.246
 -- Virtual --
 -0.021  -0.019  -0.014  -0.004   0.000   0.011   0.018   0.020
  0.024   0.032   0.042   0.045   0.047   0.051   0.057   0.062
  0.071   0.073   0.078   0.081   0.082   0.091   0.096   0.100
  0.105   0.107   0.110   0.118   0.119   0.120   0.123   0.126
  0.130   0.130   0.135   0.139   0.139   0.143   0.146   0.147
  0.149   0.153   0.159   0.164   0.165   0.169   0.172   0.175
  0.178   0.182   0.187   0.190   0.190   0.194   0.203   0.207
  0.211   0.213   0.221   0.222   0.227   0.229   0.236   0.237
  0.248   0.250   0.254   0.259   0.265   0.268   0.271   0.275
  0.279   0.290   0.296   0.296   0.300   0.306   0.311   0.314
  0.319   0.324   0.328   0.334   0.341   0.347   0.348   0.355
  0.357   0.359   0.365   0.370   0.373   0.380   0.390   0.398
  0.406   0.422   0.427   0.447   0.452   0.467   0.469   0.473
  0.485   0.492   0.500   0.525   0.532   0.544   0.548   0.562
  0.564   0.576   0.585   0.595   0.603   0.618   0.622   0.637
  0.645   0.653   0.660   0.670   0.676   0.684   0.686   0.692
  0.699   0.714   0.721   0.725   0.736   0.741   0.745   0.753
  0.759   0.762   0.767   0.772   0.782   0.786   0.792   0.797
  0.805   0.827   0.834   0.865   0.900   0.911   0.930   0.937
  0.966   0.980   0.994   1.009   1.012   1.055   1.066   1.096
  1.101   1.120   1.134   1.143   1.147   1.164   1.190   1.210
  1.221   1.230   1.251   1.254   1.272   1.274   1.285   1.302
  1.322   1.332   1.350   1.358   1.397   1.410   1.446   1.465
  1.471   1.486   1.499   1.518   1.526   1.538   1.554   1.558
  1.565   1.569   1.577   1.584   1.594   1.603   1.604   1.618
  1.627   1.632   1.639   1.645   1.654   1.660   1.670   1.684
  1.691   1.697   1.713   1.730   1.738   1.750   1.760   1.774
  1.782   1.794   1.819   1.821   1.824   1.839   1.857   1.870
  1.873   1.888   1.904   1.948   1.961   1.976   1.996   2.008
  2.035   2.038   2.052   2.075   2.080   2.103   2.110   2.125
  2.139   2.164   2.169   2.199   2.209   2.224   2.235   2.258
  2.270   2.298   2.309   2.330   2.352   2.383   2.391   2.402
  2.410   2.420   2.450   2.466   2.483   2.488   2.510   2.520
  2.539   2.558   2.578   2.586   2.611   2.624   2.634   2.659
  2.675   2.679   2.692   2.699   2.717   2.722   2.736   2.755
  2.763   2.785   2.792   2.820   2.831   2.850   2.871   2.878
  2.900   2.920   2.937   2.959   2.966   2.970   2.991   3.006
  3.015   3.027   3.062   3.068   3.081   3.103   3.123   3.161
  3.187   3.204   3.224   3.244   3.263   3.303   3.343   3.360
  3.384   3.425   3.486   3.521   3.524   3.604   3.773   3.798
  3.803   3.809   3.832   3.845   3.893   3.899   3.925   3.941
  3.995   4.017   4.038   4.105   4.129   4.203   4.216   4.269
  4.300   4.362   4.393   5.097   5.104   5.178   5.180   5.390
  5.440   5.646   5.676   5.752  23.790  23.829  23.838  23.857
 23.882  23.906  23.919  23.940  23.957  23.979  49.930  49.955
 49.998
 --------------------------------------------------------------

          Ground-State Mulliken Net Atomic Charges

     Atom                 Charge (a.u.)
  ----------------------------------------
      1 C                     0.239343
      2 H                     0.226706
      3 C                    -0.475017
      4 H                     0.207704
      5 O                    -0.195538
      6 H                     0.260043
      7 C                    -0.615546
      8 H                     0.243694
      9 H                     0.121454
     10 C                     0.660317
     11 H                     0.160854
     12 C                    -0.710348
     13 H                     0.185129
     14 H                     0.142883
     15 O                    -0.213256
     16 C                    -0.757686
     17 H                     0.171255
     18 H                     0.138021
     19 C                    -0.383841
     20 H                     0.127236
     21 H                     0.178217
     22 C                     0.309960
     23 C                    -0.661192
     24 C                    -0.212644
     25 O                    -0.207440
     26 H                     0.138445
     27 H                     0.202333
     28 H                     0.153974
     29 H                     0.177290
     30 H                     0.151987
     31 H                     0.235662
  ----------------------------------------
  Sum of atomic charges =     0.000000

 -----------------------------------------------------------------
                    Cartesian Multipole Moments
 -----------------------------------------------------------------
    Charge (ESU x 10^10)
                 0.0000
    Dipole Moment (Debye)
         X       2.9562      Y      -2.8382      Z       0.9809
       Tot       4.2138
    Quadrupole Moments (Debye-Ang)
        XX    -103.6875     XY       2.9840     YY     -77.6665
        XZ       6.9596     YZ       4.5868     ZZ     -80.3662
    Octopole Moments (Debye-Ang^2)
       XXX      46.3816    XXY     -54.7592    XYY      11.3768
       YYY      26.3055    XXZ       1.8012    XYZ      12.1335
       YYZ       6.8742    XZZ       0.7954    YZZ      -0.4321
       ZZZ      -2.4910
    Hexadecapole Moments (Debye-Ang^3)
      XXXX   -3641.4548   XXXY      46.0828   XXYY    -672.0798
      XYYY      -3.5355   YYYY    -738.1182   XXXZ     104.1797
      XXYZ      27.2285   XYYZ     -11.1231   YYYZ      17.0019
      XXZZ    -557.0123   XYZZ     -14.9767   YYZZ    -179.2601
      XZZZ     -31.8397   YZZZ       5.3095   ZZZZ    -249.5252
 -----------------------------------------------------------------
 Calculating analytic gradient of the SCF energy
 Gradient of SCF Energy
            1           2           3           4           5           6
    1  -0.0000385   0.0000317   0.0001239  -0.0000340  -0.0000813   0.0001446
    2  -0.0000995  -0.0000150   0.0001590  -0.0000327  -0.0002580   0.0000463
    3  -0.0000925  -0.0000188  -0.0001222   0.0000739   0.0002708  -0.0001249
            7           8           9          10          11          12
    1  -0.0000948   0.0000277   0.0000108  -0.0000482   0.0000949  -0.0000209
    2   0.0001757  -0.0000280   0.0000198  -0.0000480   0.0000257   0.0001895
    3  -0.0000182  -0.0000471   0.0000182  -0.0000409   0.0000124   0.0000920
           13          14          15          16          17          18
    1   0.0000228  -0.0000989  -0.0002607  -0.0000806  -0.0000018   0.0000437
    2   0.0000192  -0.0000180  -0.0000825  -0.0000880  -0.0000029   0.0000356
    3   0.0000523  -0.0000402   0.0000116  -0.0000077  -0.0000128  -0.0000240
           19          20          21          22          23          24
    1   0.0000977   0.0000863   0.0000055   0.0002721  -0.0001847  -0.0007970
    2  -0.0000185   0.0000400   0.0000026   0.0001867  -0.0000816  -0.0001151
    3  -0.0000334   0.0000627   0.0000415   0.0000746  -0.0000502   0.0000547
           25          26          27          28          29          30
    1   0.0004464   0.0002167  -0.0000039   0.0000080   0.0000358  -0.0000445
    2  -0.0001286   0.0000821  -0.0000258   0.0000031  -0.0000026   0.0000646
    3  -0.0001193  -0.0000145   0.0000069   0.0000088   0.0000158  -0.0000071
           31
    1   0.0001211
    2  -0.0000049
    3  -0.0000227
 Max gradient component =       7.970E-04
 RMS gradient           =       1.323E-04
 Gradient time:  CPU 110.91 s  wall 18.74 s
 Geometry Optimization Parameters
   NAtoms,    NIC,     NZ,  NCons,   NDum,   NFix, NCnnct, MaxDiis
       31     245       0       0       0       0       0       0

 Cartesian Hessian Update
 Hessian Updated using BFGS Update


** GEOMETRY OPTIMIZATION IN DELOCALIZED INTERNAL COORDINATES **
   Searching for a Minimum

   Optimization Cycle:   8

                       Coordinates (Angstroms)
     ATOM                X               Y               Z
      1  C        -0.6954806839   -0.3893971871   -0.1986166510
      2  H        -0.5928719780   -0.3576181244   -1.2930658324
      3  C        -0.1361826727    0.9372546239    0.3385643230
      4  H        -0.3271909066    0.9748760497    1.4222370658
      5  O        -0.8717976320    1.9857004581   -0.3064596696
      6  H        -0.7472979663    2.8111353301    0.1722159606
      7  C         1.3640905929    1.0987640427    0.0829401503
      8  H         1.5281256852    1.1828099959   -0.9960795798
      9  H         1.7048082866    2.0424503043    0.5265738545
     10  C         2.1838304684   -0.0730836215    0.6398206028
     11  H         2.0590646385   -0.1018405452    1.7330905739
     12  C         3.6885605184    0.1089373726    0.3993719463
     13  H         4.0260528309    1.0417765117    0.8578288840
     14  H         4.2387165645   -0.7135812751    0.8771058925
     15  O         4.0500607189    0.2151433409   -0.9779567582
     16  C         1.6464575097   -1.3944454220    0.0721877292
     17  H         2.1941790454   -2.2413522585    0.5020064426
     18  H         1.8160413536   -1.4217331449   -1.0125236995
     19  C         0.1454818362   -1.5640779331    0.3387830872
     20  H        -0.1947871367   -2.5009736658   -0.1068835300
     21  H        -0.0219549562   -1.6572474901    1.4206921317
     22  C        -2.1984386244   -0.5487551143    0.1475712101
     23  C        -2.8156483797   -1.8509098436   -0.4108765346
     24  C        -3.0651013999    0.5817074699   -0.3892352952
     25  O        -3.9351598634    1.1229585129    0.2497577593
     26  H        -2.9132366534    0.8237820980   -1.4611185748
     27  H        -2.3182849802   -0.5435391181    1.2369405150
     28  H        -2.7041463190   -1.9075629357   -1.4988781621
     29  H        -3.8819160614   -1.8964588083   -0.1777473165
     30  H        -2.3466112572   -2.7353260064    0.0228407909
     31  H         3.9429927345   -0.6446062150   -1.3951391895
   Point Group: c1    Number of degrees of freedom:    87


   Energy is   -617.747948155

 Hessian Updated using BFGS Update

 87 Hessian modes will be used to form the next step
  Hessian Eigenvalues:
     0.002589    0.004323    0.004872    0.005452    0.006027    0.006843
     0.008219    0.008703    0.013001    0.020023    0.021054    0.036325
     0.038411    0.039086    0.039530    0.042715    0.044865    0.046471
     0.046958    0.048007    0.048726    0.049478    0.050424    0.052216
     0.055171    0.055446    0.056454    0.056920    0.057932    0.061342
     0.062687    0.071234    0.079460    0.081549    0.083174    0.085236
     0.093406    0.106923    0.117846    0.131304    0.138837    0.147128
     0.156344    0.158996    0.159731    0.159868    0.159996    0.160390
     0.160757    0.171289    0.175559    0.185868    0.203099    0.215510
     0.223487    0.229947    0.268495    0.274450    0.280506    0.285916
     0.289528    0.291445    0.294346    0.297736    0.312039    0.318432
     0.331743    0.337086    0.338200    0.338792    0.339067    0.339317
     0.339652    0.340273    0.340324    0.340702    0.341030    0.341652
     0.341983    0.342159    0.343223    0.350435    0.420716    0.425831
     0.520885    0.528814    0.867793

 Minimum Search - Taking Simple RFO Step
 Searching for Lamda that Minimizes Along All modes
 Value Taken    Lamda =  -0.00001765
 Step Taken.  Stepsize is  0.066894

                             Maximum     Tolerance    Cnvgd?
         Gradient           0.000410      0.000300      NO
         Displacement       0.034504      0.001200      NO
         Energy change     -0.000028      0.000001      NO


 New Cartesian Coordinates Obtained by Inverse Iteration

 Displacement from previous Coordinates is:  0.060887
 ----------------------------------------------------------------
             Standard Nuclear Orientation (Angstroms)
    I     Atom           X                Y                Z
 ----------------------------------------------------------------
    1      C      -0.6946280546    -0.3890947794    -0.1983622750
    2      H      -0.5912973944    -0.3585096181    -1.2927902656
    3      C      -0.1352463664     0.9380358943     0.3377496044
    4      H      -0.3272573095     0.9768445056     1.4210279470
    5      O      -0.8686094999     1.9872302896    -0.3096139633
    6      H      -0.7691299043     2.8062132471     0.1855144206
    7      C       1.3655384251     1.0986509652     0.0829903717
    8      H       1.5294722184     1.1829460420    -0.9959728222
    9      H       1.7059390553     2.0424837560     0.5263326480
   10      C       2.1853873897    -0.0730191663     0.6399894477
   11      H       2.0612860804    -0.1009215801     1.7333207069
   12      C       3.6903541422     0.1078081101     0.3978917357
   13      H       4.0283858480     1.0416960271     0.8536889105
   14      H       4.2407260835    -0.7135451346     0.8775562183
   15      O       4.0517555666     0.2110409456    -0.9797006862
   16      C       1.6471270404    -1.3948521838     0.0743554146
   17      H       2.1942348658    -2.2413632152     0.5057250962
   18      H       1.8163541108    -1.4245264206    -1.0103383697
   19      C       0.1458350126    -1.5634068459     0.3404421407
   20      H      -0.1946955547    -2.5007383116    -0.1043083180
   21      H      -0.0224295792    -1.6552319433     1.4222978830
   22      C      -2.1977043623    -0.5480647997     0.1468229751
   23      C      -2.8145060515    -1.8499542942    -0.4122562060
   24      C      -3.0632984506     0.5829537229    -0.3906237726
   25      O      -3.9354647073     1.1232904859     0.2467346450
   26      H      -2.9108375295     0.8248906714    -1.4623144587
   27      H      -2.3186102414    -0.5427952489     1.2360490181
   28      H      -2.7059762244    -1.9042826353    -1.5007181841
   29      H      -3.8800940446    -1.8973335151    -0.1763629076
   30      H      -2.3429396092    -2.7347349029     0.0180900807
   31      H       3.9326843576    -0.6469226663    -1.3972689086
 ----------------------------------------------------------------
 Molecular Point Group                 C1    NOp =  1
 Largest Abelian Subgroup              C1    NOp =  1
 Nuclear Repulsion Energy =   865.7134063906 hartrees
 There are       51 alpha and       51 beta electrons
 Applying Cartesian multipole field
    Component          Value
    ---------          -----
     (2,0,0)        1.00000E-11
     (0,2,0)        2.00000E-11
     (0,0,2)       -3.00000E-11
 Nucleus-field energy     =     0.0000000301 hartrees
 Requested basis set is 6-311++G(d,p)
 There are 168 shells and 412 basis functions
 A cutoff of  1.0D-11 yielded  12067 shell pairs
 There are     71890 function pairs (     76230 Cartesian)
 Smallest overlap matrix eigenvalue = 2.11E-06

 Q-Chem warning in module stvman/mkSTV.C, line 306:

 Overlap eigenvalue is smaller than square root of threshold
 Use THRESH >= 12 to get rid of this warning

 Guess from superposition of atomic densities
 Warning:  Energy on first SCF cycle will be non-variational
 SAD guess density has 102.000000 electrons

 -----------------------------------------------------------------------
  General SCF calculation program by
  Eric Jon Sundstrom, Paul Horn, Yuezhi Mao, Dmitri Zuev, Alec White,
  David Stuck, Shaama M.S., Shane Yost, Joonho Lee, David Small,
  Daniel Levine, Susi Lehtola, Hugh Burton, Evgeny Epifanovsky
 -----------------------------------------------------------------------
 Exchange:     0.2000 Hartree-Fock + 0.0800 Slater + 0.7200 B88
 Correlation:  0.1900 VWN1RPA + 0.8100 LYP
 Using SG-1 standard quadrature grid
 using 6 threads for integral computing
 -------------------------------------------------------
 OpenMP Integral computing Module                
 Release: version 2.0, May 2017, Q-Chem Inc. Pleasanton 
 -------------------------------------------------------
 -------------------------------------------------------
 OpenMP BLAS3 based DFT computing Module                
 Release: version 1.0, May 2013, Q-Chem Inc. Pittsburgh 
 -------------------------------------------------------
 A restricted SCF calculation will be
 performed using DIIS
 SCF converges when DIIS error is below 1.0e-08
 ---------------------------------------
  Cycle       Energy         DIIS error
 ---------------------------------------
    1    -620.1522756422      2.99e-02  
    2    -617.4438234340      3.97e-03  
    3    -617.1578763919      5.80e-03  
    4    -617.7279891242      1.09e-03  
    5    -617.7452647004      4.02e-04  
    6    -617.7477279269      1.20e-04  
    7    -617.7479332648      3.89e-05  
    8    -617.7479569857      8.85e-06  
    9    -617.7479583477      2.20e-06  
   10    -617.7479584352      6.45e-07  
   11    -617.7479584425      2.00e-07  
   12    -617.7479584432      6.11e-08  
   13    -617.7479584433      2.22e-08  
   14    -617.7479584433      5.98e-09  Convergence criterion met
 ---------------------------------------
 SCF time:   CPU 519.44s  wall 91.00s 
 SCF   energy in the final basis set =     -617.7479584433
 Total energy in the final basis set =     -617.7479584433

 --------------------------------------------------------------

                    Orbital Energies (a.u.)
 --------------------------------------------------------------

 Alpha MOs
 -- Occupied --
-19.135 -19.132 -19.111 -10.251 -10.234 -10.226 -10.190 -10.188
-10.188 -10.183 -10.183 -10.176 -10.173  -1.043  -1.037  -1.033
 -0.855  -0.812  -0.757  -0.751  -0.692  -0.658  -0.629  -0.601
 -0.579  -0.567  -0.530  -0.516  -0.492  -0.480  -0.469  -0.458
 -0.448  -0.442  -0.429  -0.420  -0.414  -0.395  -0.388  -0.383
 -0.374  -0.369  -0.364  -0.346  -0.344  -0.338  -0.332  -0.317
 -0.296  -0.279  -0.246
 -- Virtual --
 -0.021  -0.019  -0.014  -0.004   0.000   0.011   0.018   0.020
  0.024   0.032   0.042   0.045   0.047   0.051   0.057   0.063
  0.070   0.073   0.078   0.082   0.082   0.091   0.096   0.100
  0.105   0.107   0.110   0.118   0.119   0.120   0.123   0.126
  0.130   0.130   0.135   0.139   0.139   0.143   0.146   0.147
  0.149   0.153   0.159   0.164   0.165   0.169   0.172   0.175
  0.178   0.182   0.187   0.189   0.190   0.194   0.203   0.207
  0.211   0.213   0.221   0.222   0.227   0.229   0.236   0.237
  0.248   0.250   0.254   0.259   0.265   0.267   0.271   0.275
  0.279   0.290   0.296   0.296   0.299   0.306   0.311   0.314
  0.320   0.324   0.328   0.334   0.341   0.347   0.348   0.355
  0.357   0.358   0.364   0.370   0.373   0.380   0.389   0.398
  0.406   0.421   0.427   0.447   0.452   0.467   0.469   0.474
  0.485   0.492   0.500   0.525   0.532   0.543   0.548   0.562
  0.563   0.576   0.584   0.595   0.603   0.618   0.623   0.637
  0.645   0.654   0.660   0.671   0.676   0.684   0.686   0.693
  0.699   0.715   0.721   0.725   0.736   0.741   0.745   0.753
  0.759   0.762   0.767   0.772   0.782   0.786   0.792   0.797
  0.805   0.827   0.834   0.865   0.900   0.911   0.931   0.937
  0.966   0.980   0.994   1.010   1.012   1.055   1.067   1.096
  1.101   1.121   1.134   1.143   1.146   1.164   1.190   1.210
  1.221   1.230   1.251   1.255   1.272   1.273   1.285   1.303
  1.323   1.331   1.348   1.357   1.397   1.411   1.446   1.465
  1.471   1.486   1.499   1.517   1.526   1.538   1.554   1.559
  1.565   1.569   1.577   1.584   1.594   1.603   1.604   1.618
  1.627   1.631   1.638   1.645   1.654   1.659   1.670   1.684
  1.691   1.697   1.712   1.730   1.737   1.750   1.760   1.774
  1.782   1.794   1.818   1.821   1.824   1.839   1.857   1.869
  1.873   1.889   1.903   1.949   1.961   1.977   1.996   2.008
  2.035   2.038   2.051   2.075   2.080   2.104   2.110   2.125
  2.138   2.164   2.170   2.199   2.209   2.224   2.235   2.258
  2.270   2.298   2.309   2.330   2.353   2.383   2.391   2.402
  2.410   2.420   2.449   2.466   2.483   2.488   2.510   2.519
  2.539   2.558   2.578   2.586   2.610   2.624   2.634   2.659
  2.675   2.680   2.692   2.698   2.719   2.722   2.737   2.755
  2.763   2.785   2.792   2.820   2.831   2.850   2.871   2.878
  2.899   2.921   2.937   2.959   2.965   2.972   2.991   3.006
  3.015   3.027   3.062   3.068   3.080   3.104   3.123   3.161
  3.187   3.203   3.224   3.243   3.263   3.301   3.345   3.360
  3.383   3.425   3.486   3.520   3.525   3.604   3.773   3.798
  3.803   3.809   3.832   3.845   3.891   3.900   3.926   3.941
  3.995   4.016   4.038   4.104   4.129   4.203   4.215   4.269
  4.300   4.362   4.392   5.096   5.103   5.178   5.183   5.390
  5.438   5.646   5.676   5.752  23.789  23.828  23.838  23.857
 23.882  23.905  23.919  23.940  23.957  23.979  49.930  49.955
 49.998
 --------------------------------------------------------------

          Ground-State Mulliken Net Atomic Charges

     Atom                 Charge (a.u.)
  ----------------------------------------
      1 C                     0.251412
      2 H                     0.226026
      3 C                    -0.489331
      4 H                     0.206665
      5 O                    -0.196400
      6 H                     0.260639
      7 C                    -0.608124
      8 H                     0.243413
      9 H                     0.122211
     10 C                     0.654236
     11 H                     0.160822
     12 C                    -0.709427
     13 H                     0.184930
     14 H                     0.143144
     15 O                    -0.212343
     16 C                    -0.758204
     17 H                     0.171373
     18 H                     0.137315
     19 C                    -0.378735
     20 H                     0.126828
     21 H                     0.178080
     22 C                     0.305450
     23 C                    -0.658180
     24 C                    -0.212964
     25 O                    -0.207982
     26 H                     0.138960
     27 H                     0.201978
     28 H                     0.153854
     29 H                     0.177243
     30 H                     0.151949
     31 H                     0.235165
  ----------------------------------------
  Sum of atomic charges =     0.000000

 -----------------------------------------------------------------
                    Cartesian Multipole Moments
 -----------------------------------------------------------------
    Charge (ESU x 10^10)
                 0.0000
    Dipole Moment (Debye)
         X       2.8990      Y      -2.8380      Z       1.0135
       Tot       4.1816
    Quadrupole Moments (Debye-Ang)
        XX    -103.8209     XY       2.9297     YY     -77.7124
        XZ       6.9530     YZ       4.6771     ZZ     -80.3477
    Octopole Moments (Debye-Ang^2)
       XXX      45.3045    XXY     -54.3082    XYY      11.0014
       YYY      26.0053    XXZ       2.2211    XYZ      11.9618
       YYZ       7.1653    XZZ       0.6232    YZZ      -0.4007
       ZZZ      -2.3617
    Hexadecapole Moments (Debye-Ang^3)
      XXXX   -3647.6135   XXXY      48.2248   XXYY    -671.5071
      XYYY      -3.7629   YYYY    -739.0838   XXXZ     105.2898
      XXYZ      27.1721   XYYZ     -11.5225   YYYZ      17.9119
      XXZZ    -557.4613   XYZZ     -14.8156   YYZZ    -179.2053
      XZZZ     -32.0043   YZZZ       5.4797   ZZZZ    -249.6592
 -----------------------------------------------------------------
 Calculating analytic gradient of the SCF energy
 Gradient of SCF Energy
            1           2           3           4           5           6
    1  -0.0001398   0.0000446   0.0000097  -0.0000009   0.0001211  -0.0000065
    2  -0.0001121  -0.0000361   0.0001746  -0.0000748  -0.0000760  -0.0000374
    3  -0.0000112  -0.0000043  -0.0000571   0.0000478   0.0000997  -0.0000689
            7           8           9          10          11          12
    1  -0.0000296   0.0000131   0.0000098  -0.0000617   0.0000316   0.0000294
    2   0.0000837  -0.0000104   0.0000172  -0.0000159   0.0000161   0.0000582
    3  -0.0000275  -0.0000112   0.0000209   0.0000440  -0.0000120   0.0000102
           13          14          15          16          17          18
    1   0.0000190  -0.0000505  -0.0001334   0.0000043   0.0000119  -0.0000025
    2   0.0000099   0.0000062  -0.0000345  -0.0000239   0.0000073   0.0000199
    3   0.0000094   0.0000087  -0.0000729  -0.0000010   0.0000050   0.0000016
           19          20          21          22          23          24
    1   0.0000829   0.0000353  -0.0000249   0.0002032  -0.0000997  -0.0003999
    2   0.0000102  -0.0000028   0.0000200   0.0000416  -0.0000549   0.0000061
    3  -0.0000700   0.0000406   0.0000006   0.0000320   0.0000164   0.0001300
           25          26          27          28          29          30
    1   0.0001333   0.0001193  -0.0000325  -0.0000016   0.0000265   0.0000059
    2  -0.0000979   0.0000594   0.0000037  -0.0000012   0.0000036   0.0000066
    3  -0.0001295   0.0000123  -0.0000283  -0.0000072   0.0000225  -0.0000310
           31
    1   0.0000825
    2   0.0000338
    3   0.0000302
 Max gradient component =       3.999E-04
 RMS gradient           =       7.253E-05
 Gradient time:  CPU 110.73 s  wall 18.71 s
 Geometry Optimization Parameters
   NAtoms,    NIC,     NZ,  NCons,   NDum,   NFix, NCnnct, MaxDiis
       31     245       0       0       0       0       0       0

 Cartesian Hessian Update
 Hessian Updated using BFGS Update


** GEOMETRY OPTIMIZATION IN DELOCALIZED INTERNAL COORDINATES **
   Searching for a Minimum

   Optimization Cycle:   9

                       Coordinates (Angstroms)
     ATOM                X               Y               Z
      1  C        -0.6946280546   -0.3890947794   -0.1983622750
      2  H        -0.5912973944   -0.3585096181   -1.2927902656
      3  C        -0.1352463664    0.9380358943    0.3377496044
      4  H        -0.3272573095    0.9768445056    1.4210279470
      5  O        -0.8686094999    1.9872302896   -0.3096139633
      6  H        -0.7691299043    2.8062132471    0.1855144206
      7  C         1.3655384251    1.0986509652    0.0829903717
      8  H         1.5294722184    1.1829460420   -0.9959728222
      9  H         1.7059390553    2.0424837560    0.5263326480
     10  C         2.1853873897   -0.0730191663    0.6399894477
     11  H         2.0612860804   -0.1009215801    1.7333207069
     12  C         3.6903541422    0.1078081101    0.3978917357
     13  H         4.0283858480    1.0416960271    0.8536889105
     14  H         4.2407260835   -0.7135451346    0.8775562183
     15  O         4.0517555666    0.2110409456   -0.9797006862
     16  C         1.6471270404   -1.3948521838    0.0743554146
     17  H         2.1942348658   -2.2413632152    0.5057250962
     18  H         1.8163541108   -1.4245264206   -1.0103383697
     19  C         0.1458350126   -1.5634068459    0.3404421407
     20  H        -0.1946955547   -2.5007383116   -0.1043083180
     21  H        -0.0224295792   -1.6552319433    1.4222978830
     22  C        -2.1977043623   -0.5480647997    0.1468229751
     23  C        -2.8145060515   -1.8499542942   -0.4122562060
     24  C        -3.0632984506    0.5829537229   -0.3906237726
     25  O        -3.9354647073    1.1232904859    0.2467346450
     26  H        -2.9108375295    0.8248906714   -1.4623144587
     27  H        -2.3186102414   -0.5427952489    1.2360490181
     28  H        -2.7059762244   -1.9042826353   -1.5007181841
     29  H        -3.8800940446   -1.8973335151   -0.1763629076
     30  H        -2.3429396092   -2.7347349029    0.0180900807
     31  H         3.9326843576   -0.6469226663   -1.3972689086
   Point Group: c1    Number of degrees of freedom:    87


   Energy is   -617.747958443

 Hessian Updated using BFGS Update

 87 Hessian modes will be used to form the next step
  Hessian Eigenvalues:
     0.002409    0.004193    0.004816    0.005394    0.005497    0.006867
     0.008197    0.009537    0.012972    0.020037    0.020947    0.036413
     0.038412    0.039086    0.039531    0.042753    0.044755    0.046381
     0.046599    0.048142    0.048686    0.049433    0.050381    0.051626
     0.055240    0.055453    0.056430    0.057039    0.057956    0.061669
     0.062640    0.071310    0.079354    0.081493    0.083112    0.085328
     0.093406    0.106285    0.117698    0.131329    0.138732    0.147363
     0.155582    0.158936    0.159817    0.159988    0.160125    0.160400
     0.160765    0.171278    0.175287    0.185522    0.201712    0.217283
     0.223457    0.226969    0.268443    0.274575    0.280385    0.285998
     0.289484    0.291676    0.294194    0.297182    0.312983    0.316467
     0.331851    0.337081    0.338233    0.338811    0.339104    0.339328
     0.339674    0.339989    0.340328    0.340697    0.341024    0.341667
     0.341991    0.342154    0.343050    0.348892    0.416223    0.425984
     0.521242    0.528868    0.860600

 Minimum Search - Taking Simple RFO Step
 Searching for Lamda that Minimizes Along All modes
 Value Taken    Lamda =  -0.00000543
 Step Taken.  Stepsize is  0.032232

                             Maximum     Tolerance    Cnvgd?
         Gradient           0.000141      0.000300     YES
         Displacement       0.012824      0.001200      NO
         Energy change     -0.000010      0.000001      NO


 New Cartesian Coordinates Obtained by Inverse Iteration

 Displacement from previous Coordinates is:  0.039326
 ----------------------------------------------------------------
             Standard Nuclear Orientation (Angstroms)
    I     Atom           X                Y                Z
 ----------------------------------------------------------------
    1      C      -0.6942238006    -0.3888656209    -0.1988206655
    2      H      -0.5916609975    -0.3577065825    -1.2933056919
    3      C      -0.1349063334     0.9380858310     0.3372595291
    4      H      -0.3273109501     0.9776539834     1.4203157859
    5      O      -0.8679660830     1.9877090342    -0.3105469935
    6      H      -0.7775431618     2.8040421278     0.1907296226
    7      C       1.3660992466     1.0982846926     0.0829069570
    8      H       1.5299640006     1.1831173630    -0.9960079904
    9      H       1.7063591782     2.0420105420     0.5264327306
   10      C       2.1856602359    -0.0737169182     0.6396320649
   11      H       2.0605468211    -0.1024135270     1.7328387846
   12      C       3.6909804946     0.1069828139     0.3991327516
   13      H       4.0287947420     1.0399012128     0.8570366959
   14      H       4.2408035848    -0.7153983250     0.8777510907
   15      O       4.0540937695     0.2129897114    -0.9777636379
   16      C       1.6474431981    -1.3952213423     0.0731677914
   17      H       2.1942805569    -2.2420201936     0.5042974499
   18      H       1.8167520145    -1.4246955535    -1.0115308103
   19      C       0.1460405331    -1.5637826390     0.3389635204
   20      H      -0.1946053197    -2.5004699403    -0.1071067991
   21      H      -0.0222271273    -1.6569371183     1.4206987923
   22      C      -2.1972475241    -0.5471800819     0.1467543367
   23      C      -2.8142180590    -1.8499766282    -0.4096452164
   24      C      -3.0615056425     0.5834627103    -0.3930910337
   25      O      -3.9301366311     1.1291671409     0.2448819535
   26      H      -2.9137712868     0.8188619285    -1.4668357639
   27      H      -2.3179100154    -0.5393618490     1.2360212462
   28      H      -2.7040955752    -1.9074148400    -1.4977903673
   29      H      -3.8802515789    -1.8960701572    -0.1753739256
   30      H      -2.3440032375    -2.7339521826     0.0238504546
   31      H       3.9281202604    -0.6422981908    -1.3989045357
 ----------------------------------------------------------------
 Molecular Point Group                 C1    NOp =  1
 Largest Abelian Subgroup              C1    NOp =  1
 Nuclear Repulsion Energy =   865.7413710663 hartrees
 There are       51 alpha and       51 beta electrons
 Applying Cartesian multipole field
    Component          Value
    ---------          -----
     (2,0,0)        1.00000E-11
     (0,2,0)        2.00000E-11
     (0,0,2)       -3.00000E-11
 Nucleus-field energy     =     0.0000000301 hartrees
 Requested basis set is 6-311++G(d,p)
 There are 168 shells and 412 basis functions
 A cutoff of  1.0D-11 yielded  12066 shell pairs
 There are     71889 function pairs (     76229 Cartesian)
 Smallest overlap matrix eigenvalue = 2.11E-06

 Q-Chem warning in module stvman/mkSTV.C, line 306:

 Overlap eigenvalue is smaller than square root of threshold
 Use THRESH >= 12 to get rid of this warning

 Guess from superposition of atomic densities
 Warning:  Energy on first SCF cycle will be non-variational
 SAD guess density has 102.000000 electrons

 -----------------------------------------------------------------------
  General SCF calculation program by
  Eric Jon Sundstrom, Paul Horn, Yuezhi Mao, Dmitri Zuev, Alec White,
  David Stuck, Shaama M.S., Shane Yost, Joonho Lee, David Small,
  Daniel Levine, Susi Lehtola, Hugh Burton, Evgeny Epifanovsky
 -----------------------------------------------------------------------
 Exchange:     0.2000 Hartree-Fock + 0.0800 Slater + 0.7200 B88
 Correlation:  0.1900 VWN1RPA + 0.8100 LYP
 Using SG-1 standard quadrature grid
 using 6 threads for integral computing
 -------------------------------------------------------
 OpenMP Integral computing Module                
 Release: version 2.0, May 2017, Q-Chem Inc. Pleasanton 
 -------------------------------------------------------
 -------------------------------------------------------
 OpenMP BLAS3 based DFT computing Module                
 Release: version 1.0, May 2013, Q-Chem Inc. Pittsburgh 
 -------------------------------------------------------
 A restricted SCF calculation will be
 performed using DIIS
 SCF converges when DIIS error is below 1.0e-08
 ---------------------------------------
  Cycle       Energy         DIIS error
 ---------------------------------------
    1    -620.1518014384      2.99e-02  
    2    -617.4438475356      3.97e-03  
    3    -617.1579045182      5.80e-03  
    4    -617.7279370541      1.09e-03  
    5    -617.7452680976      4.02e-04  
    6    -617.7477309284      1.20e-04  
    7    -617.7479365430      3.89e-05  
    8    -617.7479602953      8.86e-06  
    9    -617.7479616603      2.20e-06  
   10    -617.7479617479      6.46e-07  
   11    -617.7479617553      2.01e-07  
   12    -617.7479617561      6.14e-08  
   13    -617.7479617561      2.23e-08  
   14    -617.7479617561      5.98e-09  Convergence criterion met
 ---------------------------------------
 SCF time:   CPU 519.62s  wall 91.00s 
 SCF   energy in the final basis set =     -617.7479617561
 Total energy in the final basis set =     -617.7479617561

 --------------------------------------------------------------

                    Orbital Energies (a.u.)
 --------------------------------------------------------------

 Alpha MOs
 -- Occupied --
-19.135 -19.132 -19.111 -10.252 -10.234 -10.226 -10.190 -10.188
-10.188 -10.183 -10.183 -10.176 -10.173  -1.043  -1.036  -1.033
 -0.855  -0.812  -0.757  -0.751  -0.692  -0.658  -0.629  -0.601
 -0.579  -0.567  -0.530  -0.516  -0.492  -0.480  -0.469  -0.458
 -0.448  -0.442  -0.429  -0.420  -0.414  -0.395  -0.388  -0.383
 -0.374  -0.369  -0.364  -0.346  -0.344  -0.338  -0.333  -0.317
 -0.296  -0.279  -0.246
 -- Virtual --
 -0.021  -0.019  -0.014  -0.004   0.000   0.011   0.018   0.020
  0.024   0.032   0.042   0.045   0.047   0.051   0.057   0.063
  0.070   0.073   0.078   0.082   0.082   0.091   0.096   0.100
  0.105   0.107   0.110   0.118   0.119   0.120   0.123   0.126
  0.130   0.130   0.135   0.139   0.139   0.143   0.146   0.147
  0.149   0.153   0.159   0.164   0.165   0.169   0.172   0.175
  0.178   0.182   0.187   0.189   0.190   0.194   0.203   0.207
  0.211   0.213   0.221   0.222   0.227   0.229   0.236   0.237
  0.248   0.250   0.254   0.259   0.265   0.267   0.271   0.275
  0.279   0.290   0.296   0.296   0.300   0.306   0.311   0.314
  0.320   0.324   0.328   0.334   0.341   0.347   0.348   0.355
  0.357   0.358   0.364   0.370   0.373   0.380   0.389   0.398
  0.406   0.421   0.427   0.447   0.452   0.467   0.469   0.474
  0.485   0.492   0.500   0.525   0.532   0.543   0.548   0.562
  0.563   0.576   0.584   0.594   0.603   0.618   0.623   0.637
  0.645   0.654   0.660   0.671   0.676   0.684   0.686   0.694
  0.699   0.715   0.721   0.725   0.736   0.741   0.745   0.753
  0.759   0.762   0.767   0.772   0.782   0.786   0.792   0.797
  0.805   0.827   0.834   0.865   0.900   0.910   0.931   0.937
  0.966   0.980   0.994   1.010   1.012   1.055   1.067   1.096
  1.100   1.121   1.133   1.143   1.146   1.165   1.190   1.210
  1.221   1.230   1.250   1.255   1.272   1.273   1.285   1.303
  1.323   1.331   1.348   1.357   1.396   1.411   1.446   1.465
  1.471   1.487   1.499   1.517   1.526   1.538   1.554   1.559
  1.564   1.569   1.577   1.584   1.594   1.603   1.604   1.618
  1.628   1.631   1.638   1.645   1.654   1.659   1.670   1.684
  1.692   1.697   1.712   1.730   1.737   1.751   1.761   1.774
  1.782   1.794   1.819   1.821   1.824   1.839   1.857   1.868
  1.873   1.889   1.904   1.949   1.961   1.977   1.996   2.008
  2.035   2.038   2.051   2.075   2.079   2.104   2.110   2.125
  2.137   2.164   2.171   2.200   2.209   2.224   2.235   2.258
  2.270   2.298   2.309   2.330   2.353   2.383   2.391   2.402
  2.410   2.420   2.449   2.467   2.483   2.488   2.510   2.519
  2.539   2.558   2.578   2.585   2.609   2.624   2.634   2.660
  2.675   2.680   2.693   2.698   2.720   2.721   2.738   2.755
  2.763   2.785   2.792   2.820   2.831   2.851   2.872   2.878
  2.899   2.921   2.937   2.959   2.965   2.973   2.991   3.006
  3.015   3.028   3.062   3.067   3.080   3.104   3.124   3.161
  3.188   3.202   3.224   3.243   3.263   3.300   3.345   3.360
  3.383   3.425   3.486   3.520   3.525   3.604   3.773   3.797
  3.803   3.809   3.832   3.845   3.891   3.900   3.926   3.941
  3.995   4.016   4.038   4.104   4.129   4.203   4.215   4.269
  4.300   4.362   4.392   5.097   5.103   5.178   5.184   5.390
  5.437   5.646   5.676   5.752  23.789  23.828  23.838  23.857
 23.882  23.905  23.919  23.940  23.957  23.979  49.930  49.955
 49.998
 --------------------------------------------------------------

          Ground-State Mulliken Net Atomic Charges

     Atom                 Charge (a.u.)
  ----------------------------------------
      1 C                     0.258995
      2 H                     0.225997
      3 C                    -0.494445
      4 H                     0.206373
      5 O                    -0.197064
      6 H                     0.260880
      7 C                    -0.604199
      8 H                     0.243180
      9 H                     0.122547
     10 C                     0.649199
     11 H                     0.160569
     12 C                    -0.709394
     13 H                     0.184944
     14 H                     0.143164
     15 O                    -0.211755
     16 C                    -0.758845
     17 H                     0.171358
     18 H                     0.137046
     19 C                    -0.376648
     20 H                     0.127188
     21 H                     0.178238
     22 C                     0.302944
     23 C                    -0.659058
     24 C                    -0.211312
     25 O                    -0.208333
     26 H                     0.138187
     27 H                     0.201885
     28 H                     0.153997
     29 H                     0.177207
     30 H                     0.152261
     31 H                     0.234892
  ----------------------------------------
  Sum of atomic charges =     0.000000

 -----------------------------------------------------------------
                    Cartesian Multipole Moments
 -----------------------------------------------------------------
    Charge (ESU x 10^10)
                 0.0000
    Dipole Moment (Debye)
         X       2.8631      Y      -2.8510      Z       1.0197
       Tot       4.1672
    Quadrupole Moments (Debye-Ang)
        XX    -103.8429     XY       2.9432     YY     -77.7808
        XZ       6.9326     YZ       4.7039     ZZ     -80.3126
    Octopole Moments (Debye-Ang^2)
       XXX      44.0006    XXY     -54.2863    XYY      10.8626
       YYY      25.7342    XXZ       2.3629    XYZ      11.9078
       YYZ       7.3038    XZZ       0.5918    YZZ      -0.4177
       ZZZ      -2.3584
    Hexadecapole Moments (Debye-Ang^3)
      XXXX   -3647.5985   XXXY      49.1617   XXYY    -671.8997
      XYYY      -3.5394   YYYY    -740.1121   XXXZ     105.2631
      XXYZ      27.1218   XYYZ     -11.6020   YYYZ      18.2858
      XXZZ    -557.0355   XYZZ     -14.6537   YYZZ    -179.2439
      XZZZ     -32.3727   YZZZ       5.5783   ZZZZ    -249.4267
 -----------------------------------------------------------------
 Calculating analytic gradient of the SCF energy
 Gradient of SCF Energy
            1           2           3           4           5           6
    1  -0.0000953   0.0000052  -0.0000255  -0.0000036   0.0000123  -0.0000141
    2  -0.0000439  -0.0000102   0.0000478  -0.0000211   0.0000237  -0.0000141
    3   0.0000019   0.0000049  -0.0000411   0.0000064   0.0000513  -0.0000075
            7           8           9          10          11          12
    1   0.0000195  -0.0000045  -0.0000145  -0.0000344   0.0000067   0.0000380
    2  -0.0000098   0.0000009   0.0000115   0.0000127   0.0000046   0.0000053
    3  -0.0000083  -0.0000013   0.0000132   0.0000240  -0.0000139   0.0000071
           13          14          15          16          17          18
    1   0.0000096  -0.0000138  -0.0000671   0.0000166   0.0000035  -0.0000059
    2   0.0000108   0.0000169   0.0000083   0.0000020   0.0000022   0.0000123
    3   0.0000073   0.0000081  -0.0000665  -0.0000056   0.0000108   0.0000118
           19          20          21          22          23          24
    1   0.0000605   0.0000317  -0.0000133   0.0000849  -0.0000576   0.0000482
    2   0.0000003  -0.0000028   0.0000040   0.0000020  -0.0000366  -0.0000113
    3  -0.0000033   0.0000116   0.0000028   0.0000319   0.0000393  -0.0001458
           25          26          27          28          29          30
    1  -0.0000278  -0.0000178  -0.0000090  -0.0000031   0.0000171   0.0000016
    2  -0.0000282  -0.0000019   0.0000086  -0.0000051  -0.0000016   0.0000003
    3   0.0000215   0.0000446  -0.0000003  -0.0000088   0.0000119  -0.0000310
           31
    1   0.0000520
    2   0.0000124
    3   0.0000231
 Max gradient component =       1.458E-04
 RMS gradient           =       3.076E-05
 Gradient time:  CPU 110.71 s  wall 18.70 s
 Geometry Optimization Parameters
   NAtoms,    NIC,     NZ,  NCons,   NDum,   NFix, NCnnct, MaxDiis
       31     245       0       0       0       0       0       0

 Cartesian Hessian Update
 Hessian Updated using BFGS Update


** GEOMETRY OPTIMIZATION IN DELOCALIZED INTERNAL COORDINATES **
   Searching for a Minimum

   Optimization Cycle:  10

                       Coordinates (Angstroms)
     ATOM                X               Y               Z
      1  C        -0.6942238006   -0.3888656209   -0.1988206655
      2  H        -0.5916609975   -0.3577065825   -1.2933056919
      3  C        -0.1349063334    0.9380858310    0.3372595291
      4  H        -0.3273109501    0.9776539834    1.4203157859
      5  O        -0.8679660830    1.9877090342   -0.3105469935
      6  H        -0.7775431618    2.8040421278    0.1907296226
      7  C         1.3660992466    1.0982846926    0.0829069570
      8  H         1.5299640006    1.1831173630   -0.9960079904
      9  H         1.7063591782    2.0420105420    0.5264327306
     10  C         2.1856602359   -0.0737169182    0.6396320649
     11  H         2.0605468211   -0.1024135270    1.7328387846
     12  C         3.6909804946    0.1069828139    0.3991327516
     13  H         4.0287947420    1.0399012128    0.8570366959
     14  H         4.2408035848   -0.7153983250    0.8777510907
     15  O         4.0540937695    0.2129897114   -0.9777636379
     16  C         1.6474431981   -1.3952213423    0.0731677914
     17  H         2.1942805569   -2.2420201936    0.5042974499
     18  H         1.8167520145   -1.4246955535   -1.0115308103
     19  C         0.1460405331   -1.5637826390    0.3389635204
     20  H        -0.1946053197   -2.5004699403   -0.1071067991
     21  H        -0.0222271273   -1.6569371183    1.4206987923
     22  C        -2.1972475241   -0.5471800819    0.1467543367
     23  C        -2.8142180590   -1.8499766282   -0.4096452164
     24  C        -3.0615056425    0.5834627103   -0.3930910337
     25  O        -3.9301366311    1.1291671409    0.2448819535
     26  H        -2.9137712868    0.8188619285   -1.4668357639
     27  H        -2.3179100154   -0.5393618490    1.2360212462
     28  H        -2.7040955752   -1.9074148400   -1.4977903673
     29  H        -3.8802515789   -1.8960701572   -0.1753739256
     30  H        -2.3440032375   -2.7339521826    0.0238504546
     31  H         3.9281202604   -0.6422981908   -1.3989045357
   Point Group: c1    Number of degrees of freedom:    87


   Energy is   -617.747961756

 Hessian Updated using BFGS Update

 87 Hessian modes will be used to form the next step
  Hessian Eigenvalues:
     0.002179    0.003850    0.004543    0.004949    0.005510    0.006899
     0.008131    0.010045    0.012475    0.020178    0.020790    0.036354
     0.038419    0.039157    0.039532    0.042834    0.044859    0.046494
     0.047121    0.048144    0.048627    0.049464    0.050462    0.051967
     0.055287    0.055484    0.056537    0.057792    0.058045    0.061589
     0.062644    0.071310    0.079184    0.081555    0.083246    0.085334
     0.093379    0.106267    0.117727    0.131987    0.138792    0.147655
     0.155356    0.158806    0.159775    0.159973    0.160195    0.160389
     0.160866    0.171205    0.174980    0.185166    0.199536    0.222071
     0.224616    0.225484    0.268157    0.274560    0.280375    0.286113
     0.289388    0.291443    0.294140    0.296963    0.312917    0.319954
     0.332354    0.337105    0.338203    0.338793    0.339179    0.339362
     0.339700    0.339935    0.340379    0.340695    0.341065    0.341651
     0.342023    0.342153    0.343255    0.348440    0.416368    0.426209
     0.521052    0.528828    0.864682

 Minimum Search - Taking Simple RFO Step
 Searching for Lamda that Minimizes Along All modes
 Value Taken    Lamda =  -0.00000202
 Step Taken.  Stepsize is  0.022057

                             Maximum     Tolerance    Cnvgd?
         Gradient           0.000126      0.000300     YES
         Displacement       0.008291      0.001200      NO
         Energy change     -0.000003      0.000001      NO


 New Cartesian Coordinates Obtained by Inverse Iteration

 Displacement from previous Coordinates is:  0.032966
 ----------------------------------------------------------------
             Standard Nuclear Orientation (Angstroms)
    I     Atom           X                Y                Z
 ----------------------------------------------------------------
    1      C      -0.6941873817    -0.3887257072    -0.1996099242
    2      H      -0.5929608329    -0.3578613583    -1.2942351565
    3      C      -0.1347122987     0.9385995880     0.3349787073
    4      H      -0.3281755815     0.9804939690     1.4177012527
    5      O      -0.8668575349     1.9872887541    -0.3157588780
    6      H      -0.7800777389     2.8035893591     0.1862550091
    7      C       1.3665938944     1.0979312225     0.0815929649
    8      H       1.5311159246     1.1820973329    -0.9972658864
    9      H       1.7069348804     2.0418247014     0.5246045735
   10      C       2.1852563734    -0.0741571379     0.6394365837
   11      H       2.0582601626    -0.1030564256     1.7324513682
   12      C       3.6910489316     0.1061758939     0.4017528648
   13      H       4.0285412797     1.0380617289     0.8619463945
   14      H       4.2397157991    -0.7174056766     0.8797028959
   15      O       4.0568525037     0.2147754226    -0.9741540410
   16      C       1.6474390468    -1.3954394558     0.0721045020
   17      H       2.1940407839    -2.2423901567     0.5032008589
   18      H       1.8172093836    -1.4247056624    -1.0125548066
   19      C       0.1459552313    -1.5639391580     0.3375144275
   20      H      -0.1950405087    -2.5002053543    -0.1092444424
   21      H      -0.0221901187    -1.6577972374     1.4191969245
   22      C      -2.1968471481    -0.5473449955     0.1476883105
   23      C      -2.8134821687    -1.8499879388    -0.4091397595
   24      C      -3.0616137746     0.5839527464    -0.3896723221
   25      O      -3.9269844531     1.1316243915     0.2511464295
   26      H      -2.9179573395     0.8179763130    -1.4643186965
   27      H      -2.3159358762    -0.5405867244     1.2371415581
   28      H      -2.7022561271    -1.9076906857    -1.4971438061
   29      H      -3.8797811238    -1.8962014179    -0.1759687645
   30      H      -2.3436678268    -2.7338637107     0.0251125318
   31      H       3.9261189514    -0.6382452187    -1.3985135468
 ----------------------------------------------------------------
 Molecular Point Group                 C1    NOp =  1
 Largest Abelian Subgroup              C1    NOp =  1
 Nuclear Repulsion Energy =   865.7567714230 hartrees
 There are       51 alpha and       51 beta electrons
 Applying Cartesian multipole field
    Component          Value
    ---------          -----
     (2,0,0)        1.00000E-11
     (0,2,0)        2.00000E-11
     (0,0,2)       -3.00000E-11
 Nucleus-field energy     =     0.0000000301 hartrees
 Requested basis set is 6-311++G(d,p)
 There are 168 shells and 412 basis functions
 A cutoff of  1.0D-11 yielded  12066 shell pairs
 There are     71908 function pairs (     76252 Cartesian)
 Smallest overlap matrix eigenvalue = 2.11E-06

 Q-Chem warning in module stvman/mkSTV.C, line 306:

 Overlap eigenvalue is smaller than square root of threshold
 Use THRESH >= 12 to get rid of this warning

 Guess from superposition of atomic densities
 Warning:  Energy on first SCF cycle will be non-variational
 SAD guess density has 102.000000 electrons

 -----------------------------------------------------------------------
  General SCF calculation program by
  Eric Jon Sundstrom, Paul Horn, Yuezhi Mao, Dmitri Zuev, Alec White,
  David Stuck, Shaama M.S., Shane Yost, Joonho Lee, David Small,
  Daniel Levine, Susi Lehtola, Hugh Burton, Evgeny Epifanovsky
 -----------------------------------------------------------------------
 Exchange:     0.2000 Hartree-Fock + 0.0800 Slater + 0.7200 B88
 Correlation:  0.1900 VWN1RPA + 0.8100 LYP
 Using SG-1 standard quadrature grid
 using 6 threads for integral computing
 -------------------------------------------------------
 OpenMP Integral computing Module                
 Release: version 2.0, May 2017, Q-Chem Inc. Pleasanton 
 -------------------------------------------------------
 -------------------------------------------------------
 OpenMP BLAS3 based DFT computing Module                
 Release: version 1.0, May 2013, Q-Chem Inc. Pittsburgh 
 -------------------------------------------------------
 A restricted SCF calculation will be
 performed using DIIS
 SCF converges when DIIS error is below 1.0e-08
 ---------------------------------------
  Cycle       Energy         DIIS error
 ---------------------------------------
    1    -620.1518781001      2.99e-02  
    2    -617.4438726334      3.97e-03  
    3    -617.1580431585      5.80e-03  
    4    -617.7279387518      1.09e-03  
    5    -617.7452688485      4.02e-04  
    6    -617.7477321216      1.20e-04  
    7    -617.7479377894      3.89e-05  
    8    -617.7479615401      8.86e-06  
    9    -617.7479629077      2.20e-06  
   10    -617.7479629953      6.47e-07  
   11    -617.7479630027      2.01e-07  
   12    -617.7479630034      6.15e-08  
   13    -617.7479630034      2.23e-08  
   14    -617.7479630035      5.98e-09  Convergence criterion met
 ---------------------------------------
 SCF time:   CPU 519.39s  wall 91.00s 
 SCF   energy in the final basis set =     -617.7479630035
 Total energy in the final basis set =     -617.7479630035

 --------------------------------------------------------------

                    Orbital Energies (a.u.)
 --------------------------------------------------------------

 Alpha MOs
 -- Occupied --
-19.135 -19.132 -19.111 -10.252 -10.234 -10.226 -10.190 -10.188
-10.188 -10.183 -10.183 -10.176 -10.173  -1.043  -1.036  -1.033
 -0.855  -0.812  -0.757  -0.751  -0.692  -0.659  -0.629  -0.602
 -0.579  -0.567  -0.530  -0.516  -0.492  -0.480  -0.469  -0.458
 -0.449  -0.442  -0.429  -0.420  -0.414  -0.395  -0.388  -0.383
 -0.374  -0.369  -0.364  -0.346  -0.344  -0.338  -0.333  -0.318
 -0.296  -0.279  -0.246
 -- Virtual --
 -0.021  -0.019  -0.014  -0.004   0.000   0.011   0.018   0.020
  0.024   0.032   0.042   0.045   0.047   0.051   0.057   0.063
  0.070   0.073   0.078   0.082   0.082   0.091   0.096   0.100
  0.105   0.107   0.110   0.118   0.119   0.120   0.123   0.126
  0.130   0.130   0.135   0.139   0.139   0.143   0.146   0.147
  0.149   0.153   0.159   0.164   0.165   0.169   0.172   0.175
  0.178   0.182   0.187   0.189   0.190   0.194   0.203   0.207
  0.211   0.213   0.221   0.222   0.227   0.229   0.236   0.238
  0.248   0.250   0.254   0.259   0.265   0.267   0.271   0.275
  0.279   0.290   0.296   0.296   0.300   0.306   0.310   0.314
  0.320   0.324   0.328   0.334   0.341   0.347   0.348   0.355
  0.357   0.358   0.364   0.370   0.373   0.380   0.389   0.398
  0.406   0.421   0.427   0.447   0.452   0.467   0.469   0.474
  0.485   0.492   0.499   0.525   0.532   0.543   0.548   0.562
  0.563   0.575   0.584   0.594   0.603   0.618   0.623   0.637
  0.645   0.654   0.660   0.671   0.676   0.684   0.686   0.694
  0.699   0.715   0.721   0.725   0.736   0.741   0.745   0.753
  0.759   0.762   0.767   0.772   0.782   0.786   0.792   0.797
  0.805   0.827   0.834   0.865   0.900   0.910   0.931   0.937
  0.966   0.980   0.993   1.010   1.012   1.055   1.067   1.096
  1.100   1.121   1.133   1.143   1.146   1.165   1.191   1.210
  1.221   1.230   1.250   1.255   1.271   1.273   1.285   1.303
  1.323   1.331   1.348   1.357   1.396   1.411   1.446   1.465
  1.471   1.487   1.500   1.517   1.526   1.538   1.554   1.560
  1.565   1.569   1.577   1.584   1.594   1.603   1.604   1.618
  1.628   1.631   1.638   1.645   1.654   1.659   1.670   1.683
  1.692   1.697   1.712   1.730   1.737   1.750   1.761   1.775
  1.782   1.794   1.819   1.821   1.824   1.839   1.857   1.868
  1.872   1.889   1.904   1.949   1.961   1.977   1.997   2.009
  2.035   2.038   2.051   2.075   2.079   2.104   2.111   2.125
  2.137   2.164   2.171   2.200   2.209   2.224   2.235   2.258
  2.270   2.298   2.309   2.330   2.353   2.383   2.391   2.402
  2.410   2.420   2.449   2.467   2.483   2.488   2.510   2.519
  2.539   2.558   2.578   2.585   2.609   2.624   2.634   2.659
  2.675   2.680   2.693   2.698   2.720   2.721   2.739   2.755
  2.763   2.785   2.792   2.820   2.831   2.850   2.872   2.878
  2.899   2.921   2.937   2.959   2.965   2.973   2.991   3.006
  3.015   3.027   3.062   3.067   3.079   3.105   3.124   3.161
  3.188   3.202   3.224   3.243   3.263   3.299   3.346   3.360
  3.383   3.425   3.486   3.519   3.525   3.604   3.773   3.797
  3.803   3.809   3.832   3.845   3.890   3.900   3.926   3.941
  3.995   4.016   4.038   4.104   4.129   4.204   4.215   4.269
  4.300   4.362   4.392   5.097   5.103   5.178   5.184   5.390
  5.437   5.646   5.676   5.752  23.789  23.828  23.838  23.857
 23.882  23.905  23.919  23.940  23.957  23.979  49.930  49.955
 49.998
 --------------------------------------------------------------

          Ground-State Mulliken Net Atomic Charges

     Atom                 Charge (a.u.)
  ----------------------------------------
      1 C                     0.262761
      2 H                     0.226225
      3 C                    -0.495498
      4 H                     0.206384
      5 O                    -0.196946
      6 H                     0.260900
      7 C                    -0.603581
      8 H                     0.243086
      9 H                     0.122727
     10 C                     0.645356
     11 H                     0.160290
     12 C                    -0.709454
     13 H                     0.184985
     14 H                     0.143142
     15 O                    -0.211353
     16 C                    -0.758405
     17 H                     0.171321
     18 H                     0.136950
     19 C                    -0.375793
     20 H                     0.127285
     21 H                     0.178361
     22 C                     0.303083
     23 C                    -0.660277
     24 C                    -0.211586
     25 O                    -0.208194
     26 H                     0.138003
     27 H                     0.201793
     28 H                     0.154040
     29 H                     0.177235
     30 H                     0.152448
     31 H                     0.234712
  ----------------------------------------
  Sum of atomic charges =     0.000000

 -----------------------------------------------------------------
                    Cartesian Multipole Moments
 -----------------------------------------------------------------
    Charge (ESU x 10^10)
                 0.0000
    Dipole Moment (Debye)
         X       2.8393      Y      -2.8536      Z       1.0110
       Tot       4.1505
    Quadrupole Moments (Debye-Ang)
        XX    -103.8715     XY       2.9449     YY     -77.8010
        XZ       6.9532     YZ       4.6887     ZZ     -80.3141
    Octopole Moments (Debye-Ang^2)
       XXX      43.0073    XXY     -54.2365    XYY      10.7497
       YYY      25.6711    XXZ       2.2013    XYZ      11.9366
       YYZ       7.2788    XZZ       0.6817    YZZ      -0.4588
       ZZZ      -2.4636
    Hexadecapole Moments (Debye-Ang^3)
      XXXX   -3648.3576   XXXY      49.3122   XXYY    -672.1613
      XYYY      -3.5041   YYYY    -740.3908   XXXZ     106.3265
      XXYZ      26.7974   XYYZ     -11.3549   YYYZ      18.2515
      XXZZ    -556.8597   XYZZ     -14.4811   YYZZ    -179.3486
      XZZZ     -32.2594   YZZZ       5.6331   ZZZZ    -249.2403
 -----------------------------------------------------------------
 Calculating analytic gradient of the SCF energy
 Gradient of SCF Energy
            1           2           3           4           5           6
    1  -0.0000397  -0.0000085  -0.0000442  -0.0000025  -0.0000118  -0.0000215
    2   0.0000058  -0.0000046  -0.0000080  -0.0000033   0.0000162  -0.0000076
    3  -0.0000000  -0.0000033   0.0000143  -0.0000074  -0.0000246   0.0000124
            7           8           9          10          11          12
    1   0.0000209  -0.0000064  -0.0000200  -0.0000116  -0.0000048   0.0000208
    2  -0.0000270   0.0000032   0.0000034   0.0000173   0.0000052  -0.0000237
    3  -0.0000053   0.0000033   0.0000010  -0.0000070  -0.0000029   0.0000080
           13          14          15          16          17          18
    1   0.0000038   0.0000093  -0.0000251   0.0000172  -0.0000004  -0.0000005
    2   0.0000101   0.0000160   0.0000329   0.0000310   0.0000056   0.0000050
    3  -0.0000057  -0.0000038  -0.0000239  -0.0000093   0.0000110   0.0000093
           19          20          21          22          23          24
    1   0.0000019  -0.0000052   0.0000000   0.0000235   0.0000112   0.0001339
    2   0.0000080  -0.0000107  -0.0000015  -0.0000243  -0.0000033  -0.0000044
    3   0.0000246  -0.0000107  -0.0000016   0.0000087   0.0000283  -0.0000722
           25          26          27          28          29          30
    1  -0.0000778  -0.0000300   0.0000017   0.0000022   0.0000084   0.0000276
    2  -0.0000029  -0.0000063   0.0000037  -0.0000134  -0.0000020  -0.0000227
    3   0.0000280   0.0000149   0.0000042  -0.0000070   0.0000057  -0.0000075
           31
    1   0.0000278
    2   0.0000027
    3   0.0000184
 Max gradient component =       1.339E-04
 RMS gradient           =       2.329E-05
 Gradient time:  CPU 110.73 s  wall 18.71 s
 Geometry Optimization Parameters
   NAtoms,    NIC,     NZ,  NCons,   NDum,   NFix, NCnnct, MaxDiis
       31     245       0       0       0       0       0       0

 Cartesian Hessian Update
 Hessian Updated using BFGS Update


** GEOMETRY OPTIMIZATION IN DELOCALIZED INTERNAL COORDINATES **
   Searching for a Minimum

   Optimization Cycle:  11

                       Coordinates (Angstroms)
     ATOM                X               Y               Z
      1  C        -0.6941873817   -0.3887257072   -0.1996099242
      2  H        -0.5929608329   -0.3578613583   -1.2942351565
      3  C        -0.1347122987    0.9385995880    0.3349787073
      4  H        -0.3281755815    0.9804939690    1.4177012527
      5  O        -0.8668575349    1.9872887541   -0.3157588780
      6  H        -0.7800777389    2.8035893591    0.1862550091
      7  C         1.3665938944    1.0979312225    0.0815929649
      8  H         1.5311159246    1.1820973329   -0.9972658864
      9  H         1.7069348804    2.0418247014    0.5246045735
     10  C         2.1852563734   -0.0741571379    0.6394365837
     11  H         2.0582601626   -0.1030564256    1.7324513682
     12  C         3.6910489316    0.1061758939    0.4017528648
     13  H         4.0285412797    1.0380617289    0.8619463945
     14  H         4.2397157991   -0.7174056766    0.8797028959
     15  O         4.0568525037    0.2147754226   -0.9741540410
     16  C         1.6474390468   -1.3954394558    0.0721045020
     17  H         2.1940407839   -2.2423901567    0.5032008589
     18  H         1.8172093836   -1.4247056624   -1.0125548066
     19  C         0.1459552313   -1.5639391580    0.3375144275
     20  H        -0.1950405087   -2.5002053543   -0.1092444424
     21  H        -0.0221901187   -1.6577972374    1.4191969245
     22  C        -2.1968471481   -0.5473449955    0.1476883105
     23  C        -2.8134821687   -1.8499879388   -0.4091397595
     24  C        -3.0616137746    0.5839527464   -0.3896723221
     25  O        -3.9269844531    1.1316243915    0.2511464295
     26  H        -2.9179573395    0.8179763130   -1.4643186965
     27  H        -2.3159358762   -0.5405867244    1.2371415581
     28  H        -2.7022561271   -1.9076906857   -1.4971438061
     29  H        -3.8797811238   -1.8962014179   -0.1759687645
     30  H        -2.3436678268   -2.7338637107    0.0251125318
     31  H         3.9261189514   -0.6382452187   -1.3985135468
   Point Group: c1    Number of degrees of freedom:    87


   Energy is   -617.747963003

 Hessian Updated using BFGS Update

 87 Hessian modes will be used to form the next step
  Hessian Eigenvalues:
     0.002058    0.003110    0.004411    0.004901    0.005592    0.006893
     0.008087    0.010064    0.011752    0.020187    0.020877    0.036493
     0.038429    0.039083    0.039536    0.042861    0.044871    0.046496
     0.047034    0.048094    0.048873    0.049468    0.050472    0.051999
     0.055288    0.055524    0.056439    0.057699    0.057981    0.061522
     0.062844    0.071411    0.079347    0.081547    0.083220    0.085363
     0.093400    0.106654    0.117846    0.131863    0.139036    0.147304
     0.156180    0.158551    0.159271    0.159884    0.160041    0.160584
     0.160713    0.171191    0.176372    0.186439    0.203344    0.222019
     0.224845    0.227134    0.267563    0.276535    0.280646    0.286005
     0.290119    0.292712    0.294483    0.297066    0.314856    0.321604
     0.331860    0.337132    0.338205    0.338790    0.339162    0.339415
     0.339688    0.340019    0.340346    0.340697    0.340999    0.341660
     0.342015    0.342157    0.343231    0.352431    0.418131    0.425887
     0.521087    0.528785    0.866150

 Minimum Search - Taking Simple RFO Step
 Searching for Lamda that Minimizes Along All modes
 Value Taken    Lamda =   0.00000000
 Step Taken.  Stepsize is  0.011968

                             Maximum     Tolerance    Cnvgd?
         Gradient           0.000061      0.000300     YES
         Displacement       0.005981      0.001200      NO
         Energy change     -0.000001      0.000001      NO


 New Cartesian Coordinates Obtained by Inverse Iteration

 Displacement from previous Coordinates is:  0.017713
 ----------------------------------------------------------------
             Standard Nuclear Orientation (Angstroms)
    I     Atom           X                Y                Z
 ----------------------------------------------------------------
    1      C      -0.6941357994    -0.3889257530    -0.1997673966
    2      H      -0.5932749906    -0.3583269308    -1.2944250810
    3      C      -0.1345577184     0.9387179742     0.3339884500
    4      H      -0.3283450403     0.9816895822     1.4166064408
    5      O      -0.8664258785     1.9868969491    -0.3179438203
    6      H      -0.7793539161     2.8037720510     0.1830874372
    7      C       1.3667958366     1.0977940322     0.0809004365
    8      H       1.5315690217     1.1814263930    -0.9979618797
    9      H       1.7072513772     2.0418428367     0.5234871125
   10      C       2.1851230554    -0.0741886009     0.6394426168
   11      H       2.0573734118    -0.1029736049     1.7323864809
   12      C       3.6910340125     0.1061247398     0.4028612927
   13      H       4.0283612647     1.0376306081     0.8639290021
   14      H       4.2391681063    -0.7179150536     0.8806630156
   15      O       4.0578882745     0.2156072482    -0.9726703164
   16      C       1.6475970780    -1.3955431280     0.0719412722
   17      H       2.1942902440    -2.2424361661     0.5030211387
   18      H       1.8175058512    -1.4247773334    -1.0127170051
   19      C       0.1461176766    -1.5640948256     0.3372995062
   20      H      -0.1948945327    -2.5003642489    -0.1093977404
   21      H      -0.0218682534    -1.6579434849     1.4190062573
   22      C      -2.1968496982    -0.5477831138     0.1480801357
   23      C      -2.8136121937    -1.8499510212    -0.4097399981
   24      C      -3.0619625992     0.5840534819    -0.3874895708
   25      O      -3.9250623359     1.1329682503     0.2552671169
   26      H      -2.9206688632     0.8174142060    -1.4626298505
   27      H      -2.3152958981    -0.5421453386     1.2376050165
   28      H      -2.7012870191    -1.9074363669    -1.4976216321
   29      H      -3.8801802019    -1.8959045218    -0.1776851381
   30      H      -2.3446752228    -2.7341001252     0.0248757590
   31      H       3.9247302633    -0.6363413336    -1.3984509322
 ----------------------------------------------------------------
 Molecular Point Group                 C1    NOp =  1
 Largest Abelian Subgroup              C1    NOp =  1
 Nuclear Repulsion Energy =   865.7527858188 hartrees
 There are       51 alpha and       51 beta electrons
 Applying Cartesian multipole field
    Component          Value
    ---------          -----
     (2,0,0)        1.00000E-11
     (0,2,0)        2.00000E-11
     (0,0,2)       -3.00000E-11
 Nucleus-field energy     =     0.0000000301 hartrees
 Requested basis set is 6-311++G(d,p)
 There are 168 shells and 412 basis functions
 A cutoff of  1.0D-11 yielded  12066 shell pairs
 There are     71908 function pairs (     76252 Cartesian)
 Smallest overlap matrix eigenvalue = 2.11E-06

 Q-Chem warning in module stvman/mkSTV.C, line 306:

 Overlap eigenvalue is smaller than square root of threshold
 Use THRESH >= 12 to get rid of this warning

 Guess from superposition of atomic densities
 Warning:  Energy on first SCF cycle will be non-variational
 SAD guess density has 102.000000 electrons

 -----------------------------------------------------------------------
  General SCF calculation program by
  Eric Jon Sundstrom, Paul Horn, Yuezhi Mao, Dmitri Zuev, Alec White,
  David Stuck, Shaama M.S., Shane Yost, Joonho Lee, David Small,
  Daniel Levine, Susi Lehtola, Hugh Burton, Evgeny Epifanovsky
 -----------------------------------------------------------------------
 Exchange:     0.2000 Hartree-Fock + 0.0800 Slater + 0.7200 B88
 Correlation:  0.1900 VWN1RPA + 0.8100 LYP
 Using SG-1 standard quadrature grid
 using 6 threads for integral computing
 -------------------------------------------------------
 OpenMP Integral computing Module                
 Release: version 2.0, May 2017, Q-Chem Inc. Pleasanton 
 -------------------------------------------------------
 -------------------------------------------------------
 OpenMP BLAS3 based DFT computing Module                
 Release: version 1.0, May 2013, Q-Chem Inc. Pittsburgh 
 -------------------------------------------------------
 A restricted SCF calculation will be
 performed using DIIS
 SCF converges when DIIS error is below 1.0e-08
 ---------------------------------------
  Cycle       Energy         DIIS error
 ---------------------------------------
    1    -620.1517286431      2.99e-02  
    2    -617.4438985821      3.97e-03  
    3    -617.1581556779      5.80e-03  
    4    -617.7279420976      1.09e-03  
    5    -617.7452698451      4.02e-04  
    6    -617.7477324915      1.20e-04  
    7    -617.7479381366      3.89e-05  
    8    -617.7479618774      8.86e-06  
    9    -617.7479632453      2.20e-06  
   10    -617.7479633330      6.47e-07  
   11    -617.7479633402      2.01e-07  
   12    -617.7479633411      6.15e-08  
   13    -617.7479633411      2.23e-08  
   14    -617.7479633412      5.97e-09  Convergence criterion met
 ---------------------------------------
 SCF time:   CPU 519.53s  wall 91.00s 
 SCF   energy in the final basis set =     -617.7479633412
 Total energy in the final basis set =     -617.7479633412

 --------------------------------------------------------------

                    Orbital Energies (a.u.)
 --------------------------------------------------------------

 Alpha MOs
 -- Occupied --
-19.135 -19.132 -19.111 -10.252 -10.234 -10.226 -10.191 -10.188
-10.188 -10.184 -10.183 -10.176 -10.173  -1.043  -1.036  -1.033
 -0.855  -0.812  -0.757  -0.751  -0.692  -0.659  -0.629  -0.602
 -0.579  -0.567  -0.530  -0.516  -0.492  -0.480  -0.469  -0.458
 -0.449  -0.442  -0.429  -0.420  -0.414  -0.395  -0.388  -0.384
 -0.374  -0.369  -0.364  -0.346  -0.344  -0.338  -0.333  -0.317
 -0.296  -0.279  -0.246
 -- Virtual --
 -0.021  -0.019  -0.014  -0.004   0.000   0.011   0.018   0.020
  0.024   0.032   0.042   0.045   0.047   0.051   0.057   0.063
  0.070   0.073   0.078   0.082   0.082   0.091   0.096   0.100
  0.105   0.107   0.110   0.118   0.119   0.120   0.123   0.126
  0.130   0.130   0.135   0.139   0.139   0.143   0.146   0.147
  0.149   0.153   0.159   0.164   0.165   0.169   0.171   0.175
  0.178   0.182   0.187   0.189   0.190   0.194   0.203   0.207
  0.212   0.213   0.221   0.222   0.227   0.229   0.236   0.238
  0.248   0.250   0.254   0.259   0.265   0.267   0.271   0.275
  0.279   0.290   0.296   0.296   0.300   0.306   0.310   0.314
  0.320   0.324   0.327   0.334   0.341   0.347   0.348   0.355
  0.356   0.358   0.364   0.370   0.373   0.380   0.389   0.398
  0.406   0.421   0.427   0.447   0.452   0.467   0.469   0.474
  0.485   0.492   0.499   0.525   0.532   0.543   0.548   0.562
  0.563   0.575   0.584   0.594   0.603   0.618   0.623   0.637
  0.645   0.654   0.660   0.671   0.676   0.684   0.686   0.694
  0.699   0.715   0.721   0.725   0.736   0.741   0.745   0.753
  0.759   0.762   0.767   0.772   0.782   0.786   0.792   0.797
  0.805   0.827   0.834   0.865   0.900   0.910   0.931   0.937
  0.966   0.980   0.993   1.010   1.012   1.055   1.067   1.096
  1.100   1.121   1.133   1.143   1.146   1.165   1.191   1.210
  1.221   1.230   1.250   1.255   1.271   1.273   1.285   1.303
  1.323   1.331   1.348   1.357   1.395   1.411   1.446   1.465
  1.471   1.487   1.500   1.517   1.525   1.538   1.554   1.560
  1.565   1.569   1.577   1.584   1.594   1.603   1.604   1.618
  1.628   1.631   1.638   1.645   1.654   1.659   1.670   1.683
  1.692   1.697   1.711   1.730   1.737   1.750   1.761   1.775
  1.782   1.794   1.819   1.821   1.824   1.839   1.857   1.868
  1.872   1.889   1.904   1.948   1.961   1.976   1.997   2.009
  2.035   2.038   2.051   2.075   2.079   2.104   2.111   2.125
  2.137   2.164   2.171   2.199   2.209   2.224   2.235   2.259
  2.270   2.298   2.309   2.330   2.353   2.384   2.391   2.402
  2.410   2.420   2.449   2.467   2.483   2.488   2.510   2.519
  2.539   2.558   2.578   2.585   2.609   2.624   2.633   2.659
  2.675   2.680   2.693   2.698   2.720   2.722   2.739   2.755
  2.763   2.785   2.792   2.820   2.831   2.850   2.872   2.878
  2.899   2.921   2.937   2.959   2.965   2.973   2.991   3.006
  3.015   3.027   3.062   3.067   3.079   3.105   3.124   3.160
  3.188   3.202   3.224   3.243   3.263   3.299   3.346   3.360
  3.383   3.425   3.486   3.519   3.524   3.604   3.773   3.797
  3.803   3.809   3.832   3.845   3.890   3.901   3.926   3.941
  3.995   4.016   4.038   4.105   4.129   4.204   4.215   4.269
  4.299   4.362   4.391   5.097   5.103   5.178   5.185   5.390
  5.437   5.646   5.676   5.752  23.789  23.828  23.838  23.857
 23.881  23.905  23.918  23.940  23.957  23.979  49.930  49.955
 49.998
 --------------------------------------------------------------

          Ground-State Mulliken Net Atomic Charges

     Atom                 Charge (a.u.)
  ----------------------------------------
      1 C                     0.264645
      2 H                     0.226304
      3 C                    -0.495122
      4 H                     0.206481
      5 O                    -0.196853
      6 H                     0.260861
      7 C                    -0.604151
      8 H                     0.243072
      9 H                     0.122728
     10 C                     0.643259
     11 H                     0.160176
     12 C                    -0.709507
     13 H                     0.184998
     14 H                     0.143130
     15 O                    -0.211155
     16 C                    -0.757539
     17 H                     0.171310
     18 H                     0.136848
     19 C                    -0.375642
     20 H                     0.127397
     21 H                     0.178396
     22 C                     0.303130
     23 C                    -0.661225
     24 C                    -0.211548
     25 O                    -0.208039
     26 H                     0.137821
     27 H                     0.201741
     28 H                     0.154050
     29 H                     0.177250
     30 H                     0.152554
     31 H                     0.234630
  ----------------------------------------
  Sum of atomic charges =     0.000000

 -----------------------------------------------------------------
                    Cartesian Multipole Moments
 -----------------------------------------------------------------
    Charge (ESU x 10^10)
                 0.0000
    Dipole Moment (Debye)
         X       2.8294      Y      -2.8544      Z       1.0037
       Tot       4.1425
    Quadrupole Moments (Debye-Ang)
        XX    -103.8763     XY       2.9574     YY     -77.8051
        XZ       6.9742     YZ       4.6722     ZZ     -80.3201
    Octopole Moments (Debye-Ang^2)
       XXX      42.4626    XXY     -54.2129    XYY      10.7283
       YYY      25.6693    XXZ       2.0943    XYZ      11.9693
       YYZ       7.2358    XZZ       0.7333    YZZ      -0.4820
       ZZZ      -2.5372
    Hexadecapole Moments (Debye-Ang^3)
      XXXX   -3648.3890   XXXY      49.3500   XXYY    -672.3295
      XYYY      -3.4745   YYYY    -740.4194   XXXZ     107.0351
      XXYZ      26.5760   XYYZ     -11.1898   YYYZ      18.1213
      XXZZ    -556.8491   XYZZ     -14.4172   YYZZ    -179.4217
      XZZZ     -32.1543   YZZZ       5.6121   ZZZZ    -249.2199
 -----------------------------------------------------------------
 Calculating analytic gradient of the SCF energy
 Gradient of SCF Energy
            1           2           3           4           5           6
    1   0.0000056  -0.0000008  -0.0000054  -0.0000006  -0.0000107  -0.0000204
    2   0.0000037  -0.0000010  -0.0000327   0.0000068   0.0000222  -0.0000036
    3   0.0000129   0.0000020   0.0000060  -0.0000091  -0.0000207   0.0000062
            7           8           9          10          11          12
    1   0.0000104  -0.0000071  -0.0000088   0.0000008  -0.0000055   0.0000042
    2   0.0000005   0.0000016   0.0000032   0.0000102   0.0000075  -0.0000008
    3   0.0000010   0.0000029  -0.0000047  -0.0000107   0.0000051   0.0000086
           13          14          15          16          17          18
    1  -0.0000007   0.0000012  -0.0000158   0.0000069   0.0000066   0.0000061
    2   0.0000096   0.0000125   0.0000206   0.0000142   0.0000066   0.0000048
    3  -0.0000008  -0.0000015  -0.0000142  -0.0000024   0.0000046   0.0000053
           19          20          21          22          23          24
    1  -0.0000010   0.0000042   0.0000079  -0.0000209   0.0000038   0.0000521
    2  -0.0000001   0.0000002  -0.0000012  -0.0000231  -0.0000036  -0.0000073
    3   0.0000056  -0.0000046  -0.0000010  -0.0000098   0.0000165  -0.0000186
           25          26          27          28          29          30
    1  -0.0000350  -0.0000175   0.0000012   0.0000057   0.0000050   0.0000101
    2  -0.0000061  -0.0000145  -0.0000041  -0.0000129  -0.0000110  -0.0000099
    3   0.0000116   0.0000017   0.0000018  -0.0000006  -0.0000004   0.0000018
           31
    1   0.0000184
    2   0.0000077
    3   0.0000055
 Max gradient component =       5.205E-05
 RMS gradient           =       1.173E-05
 Gradient time:  CPU 110.64 s  wall 18.69 s
 Geometry Optimization Parameters
   NAtoms,    NIC,     NZ,  NCons,   NDum,   NFix, NCnnct, MaxDiis
       31     245       0       0       0       0       0       0

 Cartesian Hessian Update
 Hessian Updated using BFGS Update


** GEOMETRY OPTIMIZATION IN DELOCALIZED INTERNAL COORDINATES **
   Searching for a Minimum

   Optimization Cycle:  12

                       Coordinates (Angstroms)
     ATOM                X               Y               Z
      1  C        -0.6941357994   -0.3889257530   -0.1997673966
      2  H        -0.5932749906   -0.3583269308   -1.2944250810
      3  C        -0.1345577184    0.9387179742    0.3339884500
      4  H        -0.3283450403    0.9816895822    1.4166064408
      5  O        -0.8664258785    1.9868969491   -0.3179438203
      6  H        -0.7793539161    2.8037720510    0.1830874372
      7  C         1.3667958366    1.0977940322    0.0809004365
      8  H         1.5315690217    1.1814263930   -0.9979618797
      9  H         1.7072513772    2.0418428367    0.5234871125
     10  C         2.1851230554   -0.0741886009    0.6394426168
     11  H         2.0573734118   -0.1029736049    1.7323864809
     12  C         3.6910340125    0.1061247398    0.4028612927
     13  H         4.0283612647    1.0376306081    0.8639290021
     14  H         4.2391681063   -0.7179150536    0.8806630156
     15  O         4.0578882745    0.2156072482   -0.9726703164
     16  C         1.6475970780   -1.3955431280    0.0719412722
     17  H         2.1942902440   -2.2424361661    0.5030211387
     18  H         1.8175058512   -1.4247773334   -1.0127170051
     19  C         0.1461176766   -1.5640948256    0.3372995062
     20  H        -0.1948945327   -2.5003642489   -0.1093977404
     21  H        -0.0218682534   -1.6579434849    1.4190062573
     22  C        -2.1968496982   -0.5477831138    0.1480801357
     23  C        -2.8136121937   -1.8499510212   -0.4097399981
     24  C        -3.0619625992    0.5840534819   -0.3874895708
     25  O        -3.9250623359    1.1329682503    0.2552671169
     26  H        -2.9206688632    0.8174142060   -1.4626298505
     27  H        -2.3152958981   -0.5421453386    1.2376050165
     28  H        -2.7012870191   -1.9074363669   -1.4976216321
     29  H        -3.8801802019   -1.8959045218   -0.1776851381
     30  H        -2.3446752228   -2.7341001252    0.0248757590
     31  H         3.9247302633   -0.6363413336   -1.3984509322
   Point Group: c1    Number of degrees of freedom:    87


   Energy is   -617.747963341

 Hessian Updated using BFGS Update

 87 Hessian modes will be used to form the next step
  Hessian Eigenvalues:
     0.002094    0.002789    0.004332    0.004883    0.005552    0.006888
     0.008078    0.009556    0.011077    0.020191    0.020980    0.036574
     0.038434    0.039229    0.039673    0.042873    0.044767    0.046451
     0.046650    0.048089    0.049002    0.049494    0.050520    0.051552
     0.055300    0.055540    0.056397    0.057663    0.058002    0.061481
     0.062845    0.071375    0.079344    0.081654    0.083161    0.085422
     0.093401    0.106262    0.117729    0.131892    0.138752    0.147015
     0.155916    0.158265    0.159133    0.159930    0.160050    0.160564
     0.160950    0.171385    0.176485    0.186433    0.203321    0.221937
     0.224531    0.227138    0.268404    0.279265    0.281181    0.286344
     0.290170    0.292581    0.294988    0.297261    0.314605    0.323110
     0.331773    0.337145    0.338304    0.338801    0.339138    0.339367
     0.339749    0.339998    0.340237    0.340698    0.340950    0.341650
     0.342012    0.342172    0.343146    0.351972    0.415973    0.425715
     0.521096    0.528733    0.860658

 Minimum Search - Taking Simple RFO Step
 Searching for Lamda that Minimizes Along All modes
 Value Taken    Lamda =   0.00000000
 Step Taken.  Stepsize is  0.005317

                             Maximum     Tolerance    Cnvgd?
         Gradient           0.000021      0.000300     YES
         Displacement       0.001909      0.001200      NO
         Energy change     -0.000000      0.000001     YES

 Final energy is   -617.74796334115899     


 ******************************
 **  OPTIMIZATION CONVERGED  **
 ******************************

                       Coordinates (Angstroms)
     ATOM                X               Y               Z
      1  C        -0.6941357994   -0.3889257530   -0.1997673966
      2  H        -0.5932749906   -0.3583269308   -1.2944250810
      3  C        -0.1345577184    0.9387179742    0.3339884500
      4  H        -0.3283450403    0.9816895822    1.4166064408
      5  O        -0.8664258785    1.9868969491   -0.3179438203
      6  H        -0.7793539161    2.8037720510    0.1830874372
      7  C         1.3667958366    1.0977940322    0.0809004365
      8  H         1.5315690217    1.1814263930   -0.9979618797
      9  H         1.7072513772    2.0418428367    0.5234871125
     10  C         2.1851230554   -0.0741886009    0.6394426168
     11  H         2.0573734118   -0.1029736049    1.7323864809
     12  C         3.6910340125    0.1061247398    0.4028612927
     13  H         4.0283612647    1.0376306081    0.8639290021
     14  H         4.2391681063   -0.7179150536    0.8806630156
     15  O         4.0578882745    0.2156072482   -0.9726703164
     16  C         1.6475970780   -1.3955431280    0.0719412722
     17  H         2.1942902440   -2.2424361661    0.5030211387
     18  H         1.8175058512   -1.4247773334   -1.0127170051
     19  C         0.1461176766   -1.5640948256    0.3372995062
     20  H        -0.1948945327   -2.5003642489   -0.1093977404
     21  H        -0.0218682534   -1.6579434849    1.4190062573
     22  C        -2.1968496982   -0.5477831138    0.1480801357
     23  C        -2.8136121937   -1.8499510212   -0.4097399981
     24  C        -3.0619625992    0.5840534819   -0.3874895708
     25  O        -3.9250623359    1.1329682503    0.2552671169
     26  H        -2.9206688632    0.8174142060   -1.4626298505
     27  H        -2.3152958981   -0.5421453386    1.2376050165
     28  H        -2.7012870191   -1.9074363669   -1.4976216321
     29  H        -3.8801802019   -1.8959045218   -0.1776851381
     30  H        -2.3446752228   -2.7341001252    0.0248757590
     31  H         3.9247302633   -0.6363413336   -1.3984509322

Z-matrix Print:
$molecule
0 1
O 
H  1 0.962236
C  1 1.435035 2 109.717280
H  3 1.100664 1 109.180131 2 43.940921 0
C  3 1.530824 1 110.436689 2 -76.315825 0
H  5 1.094572 3 108.574260 1 -52.718934 0
H  5 1.096823 3 109.096151 1 63.051694 0
C  5 1.534657 3 112.546724 1 -174.335574 0
H  8 1.100761 5 108.629877 3 -62.568426 0
C  8 1.535009 5 112.167934 3 -178.990376 0
H  10 1.092738 8 109.752141 5 58.118799 0
H  10 1.098994 8 109.525094 5 175.992934 0
O  10 1.427815 8 114.176626 5 -59.663954 0
H  13 0.961684 10 108.846126 8 -69.386666 0
C  8 1.535243 5 109.636437 3 54.868510 0
H  15 1.096326 8 110.176975 5 -177.247796 0
H  15 1.098275 8 109.500204 5 65.455816 0
C  15 1.534036 8 111.920449 5 -55.052810 0
H  18 1.091984 15 109.214473 8 178.305352 0
H  18 1.098688 15 109.228972 8 -65.745174 0
C  3 1.536444 1 106.713863 2 160.594867 0
H  21 1.099720 3 106.759305 1 56.311271 0
C  21 1.550607 3 111.318291 1 -61.767929 0
H  23 1.095959 21 109.100323 3 -60.804102 0
C  23 1.521943 21 113.312115 3 57.695087 0
H  25 1.109210 23 115.159588 21 50.325094 0
O  25 1.208050 23 123.834659 21 -135.581079 0
C  23 1.545057 21 113.091895 3 178.137483 0
H  28 1.091106 23 111.565585 21 63.006419 0
H  28 1.092487 23 110.394189 21 -177.513742 0
H  28 1.095175 23 111.218607 21 -57.653387 0
$end


 --------------------------------------------------------------

                    Orbital Energies (a.u.)
 --------------------------------------------------------------

 Alpha MOs
 -- Occupied --
-19.135 -19.132 -19.111 -10.252 -10.234 -10.226 -10.191 -10.188
-10.188 -10.184 -10.183 -10.176 -10.173  -1.043  -1.036  -1.033
 -0.855  -0.812  -0.757  -0.751  -0.692  -0.659  -0.629  -0.602
 -0.579  -0.567  -0.530  -0.516  -0.492  -0.480  -0.469  -0.458
 -0.449  -0.442  -0.429  -0.420  -0.414  -0.395  -0.388  -0.384
 -0.374  -0.369  -0.364  -0.346  -0.344  -0.338  -0.333  -0.317
 -0.296  -0.279  -0.246
 -- Virtual --
 -0.021  -0.019  -0.014  -0.004   0.000   0.011   0.018   0.020
  0.024   0.032   0.042   0.045   0.047   0.051   0.057   0.063
  0.070   0.073   0.078   0.082   0.082   0.091   0.096   0.100
  0.105   0.107   0.110   0.118   0.119   0.120   0.123   0.126
  0.130   0.130   0.135   0.139   0.139   0.143   0.146   0.147
  0.149   0.153   0.159   0.164   0.165   0.169   0.171   0.175
  0.178   0.182   0.187   0.189   0.190   0.194   0.203   0.207
  0.212   0.213   0.221   0.222   0.227   0.229   0.236   0.238
  0.248   0.250   0.254   0.259   0.265   0.267   0.271   0.275
  0.279   0.290   0.296   0.296   0.300   0.306   0.310   0.314
  0.320   0.324   0.327   0.334   0.341   0.347   0.348   0.355
  0.356   0.358   0.364   0.370   0.373   0.380   0.389   0.398
  0.406   0.421   0.427   0.447   0.452   0.467   0.469   0.474
  0.485   0.492   0.499   0.525   0.532   0.543   0.548   0.562
  0.563   0.575   0.584   0.594   0.603   0.618   0.623   0.637
  0.645   0.654   0.660   0.671   0.676   0.684   0.686   0.694
  0.699   0.715   0.721   0.725   0.736   0.741   0.745   0.753
  0.759   0.762   0.767   0.772   0.782   0.786   0.792   0.797
  0.805   0.827   0.834   0.865   0.900   0.910   0.931   0.937
  0.966   0.980   0.993   1.010   1.012   1.055   1.067   1.096
  1.100   1.121   1.133   1.143   1.146   1.165   1.191   1.210
  1.221   1.230   1.250   1.255   1.271   1.273   1.285   1.303
  1.323   1.331   1.348   1.357   1.395   1.411   1.446   1.465
  1.471   1.487   1.500   1.517   1.525   1.538   1.554   1.560
  1.565   1.569   1.577   1.584   1.594   1.603   1.604   1.618
  1.628   1.631   1.638   1.645   1.654   1.659   1.670   1.683
  1.692   1.697   1.711   1.730   1.737   1.750   1.761   1.775
  1.782   1.794   1.819   1.821   1.824   1.839   1.857   1.868
  1.872   1.889   1.904   1.948   1.961   1.976   1.997   2.009
  2.035   2.038   2.051   2.075   2.079   2.104   2.111   2.125
  2.137   2.164   2.171   2.199   2.209   2.224   2.235   2.259
  2.270   2.298   2.309   2.330   2.353   2.384   2.391   2.402
  2.410   2.420   2.449   2.467   2.483   2.488   2.510   2.519
  2.539   2.558   2.578   2.585   2.609   2.624   2.633   2.659
  2.675   2.680   2.693   2.698   2.720   2.722   2.739   2.755
  2.763   2.785   2.792   2.820   2.831   2.850   2.872   2.878
  2.899   2.921   2.937   2.959   2.965   2.973   2.991   3.006
  3.015   3.027   3.062   3.067   3.079   3.105   3.124   3.160
  3.188   3.202   3.224   3.243   3.263   3.299   3.346   3.360
  3.383   3.425   3.486   3.519   3.524   3.604   3.773   3.797
  3.803   3.809   3.832   3.845   3.890   3.901   3.926   3.941
  3.995   4.016   4.038   4.105   4.129   4.204   4.215   4.269
  4.299   4.362   4.391   5.097   5.103   5.178   5.185   5.390
  5.437   5.646   5.676   5.752  23.789  23.828  23.838  23.857
 23.881  23.905  23.918  23.940  23.957  23.979  49.930  49.955
 49.998
 --------------------------------------------------------------

          Ground-State Mulliken Net Atomic Charges

     Atom                 Charge (a.u.)
  ----------------------------------------
      1 C                     0.264645
      2 H                     0.226304
      3 C                    -0.495122
      4 H                     0.206481
      5 O                    -0.196853
      6 H                     0.260861
      7 C                    -0.604151
      8 H                     0.243072
      9 H                     0.122728
     10 C                     0.643259
     11 H                     0.160176
     12 C                    -0.709507
     13 H                     0.184998
     14 H                     0.143130
     15 O                    -0.211155
     16 C                    -0.757539
     17 H                     0.171310
     18 H                     0.136848
     19 C                    -0.375642
     20 H                     0.127397
     21 H                     0.178396
     22 C                     0.303130
     23 C                    -0.661225
     24 C                    -0.211548
     25 O                    -0.208039
     26 H                     0.137821
     27 H                     0.201741
     28 H                     0.154050
     29 H                     0.177250
     30 H                     0.152554
     31 H                     0.234630
  ----------------------------------------
  Sum of atomic charges =     0.000000

 -----------------------------------------------------------------
                    Cartesian Multipole Moments
 -----------------------------------------------------------------
    Charge (ESU x 10^10)
                 0.0000
    Dipole Moment (Debye)
         X       2.8294      Y      -2.8544      Z       1.0037
       Tot       4.1425
    Quadrupole Moments (Debye-Ang)
        XX    -103.8763     XY       2.9574     YY     -77.8051
        XZ       6.9742     YZ       4.6722     ZZ     -80.3201
    Octopole Moments (Debye-Ang^2)
       XXX      42.4626    XXY     -54.2129    XYY      10.7283
       YYY      25.6693    XXZ       2.0943    XYZ      11.9693
       YYZ       7.2358    XZZ       0.7333    YZZ      -0.4820
       ZZZ      -2.5372
    Hexadecapole Moments (Debye-Ang^3)
      XXXX   -3648.3890   XXXY      49.3500   XXYY    -672.3295
      XYYY      -3.4745   YYYY    -740.4194   XXXZ     107.0351
      XXYZ      26.5760   XYYZ     -11.1898   YYYZ      18.1213
      XXZZ    -556.8491   XYZZ     -14.4172   YYZZ    -179.4217
      XZZZ     -32.1543   YZZZ       5.6121   ZZZZ    -249.2199
 -----------------------------------------------------------------
Archival summary:
1\1\november\OPT\ProcedureUnspecified\BasisUnspecified\31018\taweetha\SunMar2417:29:402019SunMar2417:29:402019\0\\#,OPT,ProcedureUnspecified,BasisUnspecified,\\0,1\O\H,1,0.962236\C,1,1.43504,2,109.717\H,3,1.10066,1,109.18,2,43.9409,0\C,3,1.53082,1,110.437,2,-76.3158,0\H,5,1.09457,3,108.574,1,-52.7189,0\H,5,1.09682,3,109.096,1,63.0517,0\C,5,1.53466,3,112.547,1,-174.336,0\H,8,1.10076,5,108.63,3,-62.5684,0\C,8,1.53501,5,112.168,3,-178.99,0\H,10,1.09274,8,109.752,5,58.1188,0\H,10,1.09899,8,109.525,5,175.993,0\O,10,1.42782,8,114.177,5,-59.664,0\H,13,0.961684,10,108.846,8,-69.3867,0\C,8,1.53524,5,109.636,3,54.8685,0\H,15,1.09633,8,110.177,5,-177.248,0\H,15,1.09827,8,109.5,5,65.4558,0\C,15,1.53404,8,111.92,5,-55.0528,0\H,18,1.09198,15,109.214,8,178.305,0\H,18,1.09869,15,109.229,8,-65.7452,0\C,3,1.53644,1,106.714,2,160.595,0\H,21,1.09972,3,106.759,1,56.3113,0\C,21,1.55061,3,111.318,1,-61.7679,0\H,23,1.09596,21,109.1,3,-60.8041,0\C,23,1.52194,21,113.312,3,57.6951,0\H,25,1.10921,23,115.16,21,50.3251,0\O,25,1.20805,23,123.835,21,-135.581,0\C,23,1.54506,21,113.092,3,178.137,0\H,28,1.09111,23,111.566,21,63.0064,0\H,28,1.09249,23,110.394,21,-177.514,0\H,28,1.09517,23,111.219,21,-57.6534,0\\\@

 Total job time:  1319.31s(wall), 7566.52s(cpu) 
 Sun Mar 24 17:29:40 2019

        *************************************************************
        *                                                           *
        *  Thank you very much for using Q-Chem.  Have a nice day.  *
        *                                                           *
        *************************************************************


 
User input: 2 of 3 
 
Q-Chem Developer Version!
                  Welcome to Q-Chem
     A Quantum Leap Into The Future Of Chemistry


 Q-Chem 5.1, Q-Chem, Inc., Pleasanton, CA (2018)

 Yihan Shao,  Zhengting Gan,  E. Epifanovsky,  A. T. B. Gilbert,  M. Wormit,  
 J. Kussmann,  A. W. Lange,  A. Behn,  Jia Deng,  Xintian Feng,  D. Ghosh,  
 M. Goldey,  P. R. Horn,  L. D. Jacobson,  I. Kaliman,  T. Kus,  A. Landau,  
 Jie Liu,  E. I. Proynov,  R. M. Richard,  R. P. Steele,  E. J. Sundstrom,  
 H. L. Woodcock III,  P. M. Zimmerman,  D. Zuev,  B. Albrecht,  E. Alguire,  
 S. A. Baeppler,  D. Barton,  Z. Benda,  Y. A. Bernard,  E. J. Berquist,  
 K. B. Bravaya,  H. Burton,  D. Casanova,  Chun-Min Chang,  Yunqing Chen,  
 A. Chien,  K. D. Closser,  M. P. Coons,  S. Coriani,  S. Dasgupta,  
 A. L. Dempwolff,  M. Diedenhofen,  Hainam Do,  R. G. Edgar,  Po-Tung Fang,  
 S. Faraji,  S. Fatehi,  Qingguo Feng,  K. D. Fenk,  J. Fosso-Tande,  
 Qinghui Ge,  A. Ghysels,  G. Gidofalvi,  J. Gomes,  J. Gonthier,  A. Gunina,  
 D. Hait,  M. W. D. Hanson-Heine,  P. H. P. Harbach,  A. W. Hauser,  
 J. E. Herr,  E. G. Hohenstein,  Z. C. Holden,  Kerwin Hui,  B. C. Huynh,  
 T.-C. Jagau,  Hyunjun Ji,  B. Kaduk,  K. Khistyaev,  Jaehoon Kim,  
 P. Klunzinger,  K. Koh,  D. Kosenkov,  L. Koulias,  T. Kowalczyk,  
 C. M. Krauter,  A. Kunitsa,  Ka Un Lao,  A. Laurent,  K. V. Lawler,  
 Joonho Lee,  D. Lefrancois,  S. Lehtola,  D. S. Levine,  Yi-Pei Li,  
 You-Sheng Lin,  Fenglai Liu,  E. Livshits,  A. Luenser,  P. Manohar,  
 E. Mansoor,  S. F. Manzer,  Shan-Ping Mao,  Yuezhi Mao,  N. Mardirossian,  
 A. V. Marenich,  T. Markovich,  L. A. Martinez-Martinez,  S. A. Maurer,  
 N. J. Mayhall,  S. C. McKenzie,  J.-M. Mewes,  A. F. Morrison,  
 J. W. Mullinax,  K. Nanda,  T. S. Nguyen-Beck,  R. Olivares-Amaya,  
 J. A. Parkhill,  T. M. Perrine,  F. Plasser,  P. Pokhilko,  S. Prager,  
 A. Prociuk,  E. Ramos,  D. R. Rehn,  F. Rob,  M. Schneider,  N. Sergueev,  
 S. M. Sharada,  S. Sharma,  D. W. Small,  T. Stauch,  T. Stein,  
 Yu-Chuan Su,  A. J. W. Thom,  A. Tkatchenko,  T. Tsuchimochi,  N. M. Tubman,  
 L. Vogt,  M. L. Vidal,  O. Vydrov,  M. A. Watson,  J. Wenzel,  
 M. de Wergifosse,  T. A. Wesolowski,  A. White,  J. Witte,  A. Yamada,  
 Jun Yang,  K. Yao,  S. Yeganeh,  S. R. Yost,  Zhi-Qiang You,  A. Zech,  
 Igor Ying Zhang,  Xing Zhang,  Yan Zhao,  Ying Zhu,  B. R. Brooks,  
 G. K. L. Chan,  C. J. Cramer,  M. S. Gordon,  W. J. Hehre,  A. Klamt,  
 M. W. Schmidt,  C. D. Sherrill,  D. G. Truhlar,  A. Aspuru-Guzik,  R. Baer,  
 A. T. Bell,  N. A. Besley,  Jeng-Da Chai,  A. E. DePrince, III,  
 R. A. DiStasio Jr.,  A. Dreuw,  B. D. Dunietz,  T. R. Furlani,  
 Chao-Ping Hsu,  Yousung Jung,  Jing Kong,  D. S. Lambrecht,  WanZhen Liang,  
 C. Ochsenfeld,  V. A. Rassolov,  L. V. Slipchenko,  J. E. Subotnik,  
 T. Van Voorhis,  J. M. Herbert,  A. I. Krylov,  P. M. W. Gill,  M. Head-Gordon

 Contributors to earlier versions of Q-Chem not listed above: 
 R. D. Adamson,  B. Austin,  J. Baker,  G. J. O. Beran,  K. Brandhorst,  
 S. T. Brown,  E. F. C. Byrd,  A. K. Chakraborty,  C.-L. Cheng,  
 Siu Hung Chien,  D. M. Chipman,  D. L. Crittenden,  H. Dachsel,  
 R. J. Doerksen,  A. D. Dutoi,  L. Fusti-Molnar,  W. A. Goddard III,  
 A. Golubeva-Zadorozhnaya,  S. R. Gwaltney,  G. Hawkins,  A. Heyden,  
 S. Hirata,  G. Kedziora,  F. J. Keil,  C. Kelley,  Jihan Kim,  R. A. King,  
 R. Z. Khaliullin,  P. P. Korambath,  W. Kurlancheek,  A. M. Lee,  M. S. Lee,  
 S. V. Levchenko,  Ching Yeh Lin,  D. Liotard,  R. C. Lochan,  I. Lotan,  
 P. E. Maslen,  N. Nair,  D. P. O'Neill,  D. Neuhauser,  E. Neuscamman,  
 C. M. Oana,  R. Olson,  B. Peters,  R. Peverati,  P. A. Pieniazek,  
 Y. M. Rhee,  J. Ritchie,  M. A. Rohrdanz,  E. Rosta,  N. J. Russ,  
 H. F. Schaefer III,  N. E. Schultz,  N. Shenvi,  A. C. Simmonett,  A. Sodt,  
 D. Stuck,  K. S. Thanthiriwatte,  V. Vanovschi,  Tao Wang,  A. Warshel,  
 C. F. Williams,  Q. Wu,  X. Xu,  W. Zhang

 Please cite Q-Chem as follows:
 Y. Shao et al., Mol. Phys. 113, 184-215 (2015)
 DOI: 10.1080/00268976.2014.952696

 Q-Chem 5.1.2 for Intel X86 EM64T Linux

 Parts of Q-Chem use Armadillo 8.300.2 (Tropical Shenanigans).
 http://arma.sourceforge.net/

 Q-Chem begins on Sun Mar 24 17:29:40 2019  

Host: 
0

     Scratch files written to /scratch/taweetham/qchem1635//
The previous job contains 0 fragments, simply inherited here
Input Ideriv = 2
Curr. Ideriv = -1
Max.  Ideriv = 2

Checking the input file for inconsistencies... 	...done.

--------------------------------------------------------------
User input:
--------------------------------------------------------------

$molecule
read
$end

$rem
   JOB_TYPE 	frequency
   BASIS 	6-311++G**
   MEM_TOTAL	32000
   EXCHANGE 	B3LYP
$end

--------------------------------------------------------------
 ----------------------------------------------------------------
             Standard Nuclear Orientation (Angstroms)
    I     Atom           X                Y                Z
 ----------------------------------------------------------------
    1      C      -0.6939323544    -0.4007274282    -0.1810521295
    2      H      -0.6013767183    -0.3702979145    -1.2764480103
    3      C      -0.1476924994     0.9347343723     0.3469863152
    4      H      -0.3342005580     0.9766549339     1.4309232183
    5      O      -0.8977084855     1.9725160863    -0.3009419116
    6      H      -0.8175695001     2.7911166101     0.1984273957
    7      C       1.3496182973     1.1128138130     0.0828474831
    8      H       1.5055090889     1.1971175582    -0.9972818662
    9      H       1.6810506668     2.0617657312     0.5217824754
   10      C       2.1870072380    -0.0477716626     0.6369171651
   11      H       2.0675299365    -0.0767364669     1.7307914963
   12      C       3.6887200596     0.1516241546     0.3892251307
   13      H       4.0173196721     1.0880186279     0.8466789268
   14      H       4.2508737083    -0.6646393374     0.8640769384
   15      O       4.0441954827     0.2639835722    -0.9890594051
   16      C       1.6624924183    -1.3767057144     0.0749667860
   17      H       2.2231629827    -2.2159017252     0.5031369166
   18      H       1.8249325787    -1.4052006118    -1.0108547664
   19      C       0.1652665860    -1.5642451764     0.3513882346
   20      H      -0.1668524215    -2.5054310529    -0.0916628921
   21      H       0.0063157342    -1.6588019696     1.4343979200
   22      C      -2.1919223549    -0.5784787306     0.1778532355
   23      C      -2.7958427116    -1.8892363426    -0.3738670034
   24      C      -3.0754081385     0.5413916918    -0.3528561283
   25      O      -3.9408571581     1.0799944128     0.2954415205
   26      H      -2.9448991170     0.7751135056    -1.4292804300
   27      H      -2.3025660131    -0.5729082867     1.2681984578
   28      H      -2.6906386315    -1.9467267134    -1.4624600946
   29      H      -3.8600267220    -1.9486255217    -0.1340466212
   30      H      -2.3124136643    -2.7666830087     0.0584477910
   31      H       3.9189710220    -0.5901807900    -1.4128030206
 ----------------------------------------------------------------
 Molecular Point Group                 C1    NOp =  1
 Largest Abelian Subgroup              C1    NOp =  1
 Nuclear Repulsion Energy =   865.7527858188 hartrees
 There are       51 alpha and       51 beta electrons
 Requested basis set is 6-311++G(d,p)
 There are 168 shells and 412 basis functions

 Total QAlloc Memory Limit  32000 MB
 Mega-Array Size       188 MB
 MEM_STATIC part       192 MB
 A cutoff of  1.0D-11 yielded  12066 shell pairs
 There are     71908 function pairs (     76252 Cartesian)

 -------------------------------------------------------
 OpenMP Integral Computing Module                       
 Release: version 1.0, May 2013, Q-Chem Inc. Pittsburgh 
 -------------------------------------------------------
 Integral Job Info:
 Integral job number is                      11
 Integral operator is                         1
 short-range coefficients                     0
 long-range coefficients              100000000
 Omega coefficients                           0
 if combine SR and LR in K                    0
 Integral screening is                        0
 Integral computing path is                   2
 max size of driver memory is            800000
 size of driver memory is                593474
 size of scratch memory is              2361544
 max col of scratch BK array               1296
 max len of scratch array in speh3          155
 max len of scratch index in speh4           18
 max int batch size is                      520
 min int batch size is                       52
 fixed nKL is                                52
 max L of basis functions is                  2
 order of int derivative is                   0
 number of shells is                        168
 number of basis is                         425
 number of cartesian basis is               425
 number of contracted shell pairs         12066
 number of primitive shell pairs          26060
 maxK2 (contraction) of shell pair           36
 max number of K2 of shell pair               1
 max number of CS2 of shell pair           2176
 max number of PS2 of shell pair           3756
 mem total for path MDJ                  603948
 -------------------------------------------------------
 Smallest overlap matrix eigenvalue = 2.11E-06

 Q-Chem warning in module stvman/mkSTV.C, line 306:

 Overlap eigenvalue is smaller than square root of threshold
 Use THRESH >= 12 to get rid of this warning

 Guess from superposition of atomic densities
 Warning:  Energy on first SCF cycle will be non-variational
 SAD guess density has 102.000000 electrons

 -----------------------------------------------------------------------
  General SCF calculation program by
  Eric Jon Sundstrom, Paul Horn, Yuezhi Mao, Dmitri Zuev, Alec White,
  David Stuck, Shaama M.S., Shane Yost, Joonho Lee, David Small,
  Daniel Levine, Susi Lehtola, Hugh Burton, Evgeny Epifanovsky
 -----------------------------------------------------------------------
 Exchange:     0.2000 Hartree-Fock + 0.0800 Slater + 0.7200 B88
 Correlation:  0.1900 VWN1RPA + 0.8100 LYP
 Using SG-1 standard quadrature grid
 using 6 threads for integral computing
 -------------------------------------------------------
 OpenMP Integral computing Module                
 Release: version 2.0, May 2017, Q-Chem Inc. Pleasanton 
 -------------------------------------------------------
 -------------------------------------------------------
 OpenMP BLAS3 based DFT computing Module                
 Release: version 1.0, May 2013, Q-Chem Inc. Pittsburgh 
 -------------------------------------------------------
 A restricted SCF calculation will be
 performed using DIIS
 SCF converges when DIIS error is below 1.0e-08
 ---------------------------------------
  Cycle       Energy         DIIS error
 ---------------------------------------
    1    -620.1516958689      2.99e-02  
    2    -617.4438862055      3.97e-03  
    3    -617.1581461806      5.80e-03  
    4    -617.7279313272      1.09e-03  
    5    -617.7452587178      4.02e-04  
    6    -617.7477214080      1.20e-04  
    7    -617.7479270519      3.89e-05  
    8    -617.7479507934      8.86e-06  
    9    -617.7479521613      2.20e-06  
   10    -617.7479522489      6.47e-07  
   11    -617.7479522563      2.01e-07  
   12    -617.7479522570      6.15e-08  
   13    -617.7479522570      2.23e-08  
   14    -617.7479522570      5.97e-09  Convergence criterion met
 ---------------------------------------
 SCF time:   CPU 520.75s  wall 91.00s 
 SCF   energy in the final basis set =     -617.7479522570
 Total energy in the final basis set =     -617.7479522570

 --------------------------------------------------------------

                    Orbital Energies (a.u.)
 --------------------------------------------------------------

 Alpha MOs
 -- Occupied --
-19.135 -19.132 -19.111 -10.252 -10.234 -10.226 -10.191 -10.188
-10.188 -10.184 -10.183 -10.176 -10.173  -1.043  -1.036  -1.033
 -0.855  -0.812  -0.757  -0.751  -0.692  -0.659  -0.629  -0.602
 -0.579  -0.567  -0.530  -0.516  -0.492  -0.480  -0.469  -0.458
 -0.449  -0.442  -0.429  -0.420  -0.414  -0.395  -0.388  -0.384
 -0.374  -0.369  -0.364  -0.346  -0.344  -0.338  -0.333  -0.317
 -0.296  -0.279  -0.246
 -- Virtual --
 -0.021  -0.019  -0.014  -0.004   0.000   0.011   0.018   0.020
  0.024   0.032   0.042   0.045   0.047   0.051   0.057   0.063
  0.070   0.073   0.078   0.082   0.082   0.091   0.096   0.100
  0.105   0.107   0.110   0.118   0.119   0.120   0.123   0.126
  0.130   0.130   0.135   0.139   0.139   0.143   0.146   0.147
  0.149   0.153   0.159   0.164   0.165   0.169   0.171   0.175
  0.178   0.182   0.187   0.189   0.190   0.194   0.203   0.207
  0.212   0.213   0.221   0.222   0.227   0.229   0.236   0.238
  0.248   0.250   0.254   0.259   0.265   0.267   0.271   0.275
  0.279   0.290   0.296   0.296   0.300   0.306   0.310   0.314
  0.320   0.324   0.327   0.334   0.341   0.347   0.348   0.355
  0.356   0.358   0.364   0.370   0.373   0.380   0.389   0.398
  0.406   0.421   0.427   0.447   0.452   0.467   0.469   0.474
  0.485   0.492   0.499   0.525   0.532   0.543   0.548   0.562
  0.563   0.575   0.584   0.594   0.603   0.618   0.623   0.637
  0.645   0.654   0.660   0.671   0.676   0.684   0.686   0.694
  0.699   0.715   0.721   0.725   0.736   0.741   0.745   0.753
  0.759   0.762   0.767   0.772   0.782   0.786   0.792   0.797
  0.805   0.827   0.834   0.865   0.900   0.910   0.931   0.937
  0.966   0.980   0.993   1.010   1.012   1.055   1.067   1.096
  1.100   1.121   1.133   1.143   1.146   1.165   1.191   1.210
  1.221   1.230   1.250   1.255   1.271   1.273   1.285   1.303
  1.323   1.331   1.348   1.357   1.395   1.411   1.446   1.465
  1.471   1.487   1.500   1.517   1.525   1.538   1.554   1.560
  1.565   1.569   1.577   1.584   1.594   1.603   1.604   1.618
  1.628   1.631   1.638   1.645   1.654   1.659   1.670   1.683
  1.692   1.697   1.711   1.730   1.737   1.750   1.761   1.775
  1.782   1.794   1.819   1.821   1.824   1.839   1.857   1.868
  1.872   1.889   1.904   1.948   1.961   1.976   1.997   2.009
  2.035   2.038   2.051   2.075   2.079   2.104   2.111   2.125
  2.137   2.164   2.171   2.199   2.209   2.224   2.235   2.259
  2.270   2.298   2.309   2.330   2.353   2.384   2.391   2.402
  2.410   2.420   2.449   2.467   2.483   2.488   2.510   2.519
  2.539   2.558   2.578   2.585   2.609   2.624   2.633   2.659
  2.675   2.680   2.693   2.698   2.720   2.722   2.739   2.755
  2.763   2.785   2.792   2.820   2.831   2.850   2.872   2.878
  2.899   2.921   2.937   2.959   2.965   2.973   2.991   3.006
  3.015   3.027   3.062   3.067   3.079   3.105   3.124   3.160
  3.188   3.202   3.224   3.243   3.263   3.299   3.346   3.360
  3.383   3.425   3.486   3.519   3.525   3.604   3.773   3.797
  3.803   3.809   3.832   3.845   3.890   3.901   3.926   3.941
  3.995   4.016   4.038   4.105   4.129   4.204   4.215   4.269
  4.299   4.362   4.391   5.097   5.103   5.178   5.185   5.390
  5.437   5.646   5.676   5.752  23.789  23.828  23.838  23.857
 23.881  23.905  23.918  23.940  23.957  23.979  49.930  49.955
 49.998
 --------------------------------------------------------------

          Ground-State Mulliken Net Atomic Charges

     Atom                 Charge (a.u.)
  ----------------------------------------
      1 C                     0.264721
      2 H                     0.226268
      3 C                    -0.495117
      4 H                     0.206439
      5 O                    -0.196836
      6 H                     0.260848
      7 C                    -0.604083
      8 H                     0.243059
      9 H                     0.122759
     10 C                     0.642705
     11 H                     0.160118
     12 C                    -0.709402
     13 H                     0.184987
     14 H                     0.143127
     15 O                    -0.211098
     16 C                    -0.757555
     17 H                     0.171343
     18 H                     0.136830
     19 C                    -0.375349
     20 H                     0.127411
     21 H                     0.178405
     22 C                     0.303145
     23 C                    -0.661031
     24 C                    -0.211630
     25 O                    -0.208057
     26 H                     0.137836
     27 H                     0.201688
     28 H                     0.154044
     29 H                     0.177242
     30 H                     0.152565
     31 H                     0.234618
  ----------------------------------------
  Sum of atomic charges =     0.000000

 -----------------------------------------------------------------
                    Cartesian Multipole Moments
 -----------------------------------------------------------------
    Charge (ESU x 10^10)
                 0.0000
    Dipole Moment (Debye)
         X       2.8733      Y      -2.8166      Z       0.9868
       Tot       4.1428
    Quadrupole Moments (Debye-Ang)
        XX    -103.8670     XY       2.6660     YY     -77.7060
        XZ       7.1139     YZ       4.6994     ZZ     -80.4077
    Octopole Moments (Debye-Ang^2)
       XXX      45.6699    XXY     -53.4759    XYY       9.3409
       YYY      26.6901    XXZ       0.1262    XYZ      12.2724
       YYZ       6.3913    XZZ       1.1296    YZZ      -0.3354
       ZZZ      -5.7358
    Hexadecapole Moments (Debye-Ang^3)
      XXXX   -3647.7437   XXXY      29.4629   XXYY    -670.8642
      XYYY     -19.9812   YYYY    -741.2069   XXXZ     120.7826
      XXYZ      27.1026   XYYZ      -7.1609   YYYZ      18.4056
      XXZZ    -558.4955   XYZZ     -19.3336   YYZZ    -179.5750
      XZZZ     -21.8238   YZZZ       5.9987   ZZZZ    -248.6880
 -----------------------------------------------------------------
 Calculating MO derivatives via CPSCF
 D1JvT checksum  = 8315316 137209.8443787692
 D1KAT checksum  = 19686984 11283.9070618828
   1         3          93      0.245858    0.021158
   2         3          93      0.027065    0.002169
   3         3          93      0.001683    0.000146
   4        69          27      0.000060    0.000009
   5        96           0      0.000000    0.000000    Roots Converged
 Time for AOints: 1534.6 s (CPU) 261.6 s (wall)
 ------------------------------------------------------------------------------
                     AOints        : Timing summary (seconds)
 ------------------------------------------------------------------------------
     job step          cpu (% of tot)      sys (% of tot)     wall (% of tot)
 ------------------------------------------------------------------------------
  cpscf_lag         0.4129E+04 (24.9)   0.1240E-03 (14.9)   0.7005E+03 (24.6)
  iterzp            0.1093E+05 (65.8)   0.6480E-03 (78.1)   0.1882E+04 (66.0)
  make_fx           0.0000E+00 ( 0.0)   0.0000E+00 ( 0.0)   0.0000E+00 ( 0.0)
  AOints            0.1535E+04 ( 9.2)   0.4000E-04 ( 4.8)   0.2616E+03 ( 9.2)
 ------------------------------------------------------------------------------
   Grand Totals     0.1660E+05          0.8300E-03          0.2853E+04
 ------------------------------------------------------------------------------
 Calculating analytic Hessian of the SCF energy
 Polarizability Matrix (a.u.)
            1           2           3
    1-150.7833260   2.2450408   0.2123831
    2   2.2450408-126.0601710  -1.2340262
    3   0.2123831  -1.2340262-110.3092324

 Direct stationary perturbation theory relativistic correction:

 rels  =       0.177426184033
 relv  =      -0.923448468497
 rel2e =       0.450382531350
 E_rel =      -0.295639753115

 Hessian of the SCF Energy
            1           2           3           4           5           6
    1   0.4454086  -0.0029771  -0.0044254  -0.0503387  -0.0008346   0.0195219
    2  -0.0029771   0.4573855  -0.0052331  -0.0011117  -0.0462629   0.0050773
    3  -0.0044254  -0.0052331   0.5759621   0.0204385   0.0055590  -0.2872676
    4  -0.0503387  -0.0011117   0.0204385   0.0582059   0.0007904  -0.0217700
    5  -0.0008346  -0.0462629   0.0055590   0.0007904   0.0541155  -0.0057001
    6   0.0195219   0.0050773  -0.2872676  -0.0217700  -0.0057001   0.3166047
    7  -0.0881549  -0.0250467  -0.0115880  -0.0001551   0.0010638   0.0001430
    8  -0.0361479  -0.1299951  -0.0384553  -0.0008313  -0.0032687  -0.0014475
    9  -0.0137986  -0.0280752  -0.0978127  -0.0124161  -0.0321760  -0.0167550
   10   0.0015873  -0.0029510  -0.0115039  -0.0002961  -0.0017235  -0.0009881
   11   0.0031133  -0.0033324  -0.0299595  -0.0020539  -0.0048245  -0.0020822
   12   0.0017774  -0.0031154  -0.0135271  -0.0006997  -0.0019141   0.0000581
   13   0.0040048  -0.0002413   0.0030277   0.0000039  -0.0001668   0.0003434
   14   0.0242105  -0.0404626   0.0192508   0.0006924   0.0023212   0.0004825
   15   0.0064007  -0.0072360   0.0073988   0.0008483   0.0011448   0.0016856
   16  -0.0015491   0.0005243  -0.0012509  -0.0001399  -0.0000613   0.0000682
   17   0.0044055  -0.0038839   0.0042436   0.0001462   0.0006516   0.0001880
   18  -0.0020625   0.0026887  -0.0018736  -0.0000743   0.0001159   0.0004410
   19  -0.0137708  -0.0093072   0.0002734   0.0008476   0.0011909   0.0008982
   20  -0.0302310  -0.0030320   0.0058797   0.0004246   0.0011394   0.0005908
   21  -0.0123318  -0.0017308   0.0034595  -0.0008828  -0.0000261   0.0002609
   22   0.0018330   0.0011444   0.0008145  -0.0001609  -0.0002694  -0.0004746
   23   0.0002290   0.0003362   0.0009199  -0.0004472   0.0000744  -0.0001167
   24  -0.0003977  -0.0004714   0.0002040   0.0000273   0.0003840   0.0004932
   25  -0.0058525   0.0016293   0.0022319   0.0000676   0.0002121  -0.0000526
   26  -0.0003527   0.0012957   0.0011484   0.0000602   0.0000609  -0.0000263
   27   0.0008732  -0.0002414   0.0004858   0.0002517   0.0003990   0.0003623
   28   0.0029850  -0.0009088  -0.0003998  -0.0002384   0.0000576  -0.0002323
   29   0.0005703   0.0011992  -0.0001232  -0.0000756  -0.0001802   0.0000176
   30  -0.0003617  -0.0002953  -0.0003608  -0.0000459   0.0000311   0.0001706
   31  -0.0002398   0.0000297  -0.0000503   0.0000475   0.0000204   0.0001949
   32  -0.0000030  -0.0001044   0.0000237   0.0000356  -0.0001525   0.0000051
   33  -0.0002269  -0.0000601   0.0001471   0.0002018   0.0000098   0.0000893
   34  -0.0002265  -0.0001301  -0.0000325   0.0000052   0.0000164   0.0000249
   35   0.0001461  -0.0006141   0.0000414   0.0000034   0.0000836   0.0000201
   36   0.0003121  -0.0001103   0.0004662  -0.0001158  -0.0000204  -0.0001722
   37   0.0003720  -0.0002951   0.0000277  -0.0000065   0.0000138  -0.0000115
   38   0.0000190  -0.0000350   0.0000487   0.0000035   0.0000063   0.0000033
   39   0.0000631   0.0000390  -0.0000657   0.0000062  -0.0000018   0.0000106
   40   0.0002039   0.0002942   0.0000308  -0.0000163  -0.0000225  -0.0000228
   41   0.0000500  -0.0000708  -0.0000365  -0.0000107   0.0000074  -0.0000137
   42   0.0000791   0.0000143  -0.0000868   0.0000114   0.0000032   0.0000202
   43   0.0001677   0.0000892   0.0000081   0.0000359   0.0000057   0.0000128
   44   0.0000166  -0.0001637   0.0000140   0.0000036   0.0000032  -0.0000072
   45  -0.0000990  -0.0000123  -0.0004184   0.0001102   0.0000187   0.0001784
   46  -0.0232235   0.0038240   0.0014827   0.0010577  -0.0011701   0.0005235
   47   0.0262590   0.0038395  -0.0055876  -0.0003902   0.0009195  -0.0004121
   48  -0.0116639  -0.0023396   0.0028291  -0.0007280  -0.0000866   0.0001232
   49  -0.0052427  -0.0029914   0.0026460   0.0002244  -0.0003130  -0.0000292
   50  -0.0010282   0.0006278   0.0000682   0.0000105  -0.0000575   0.0000277
   51   0.0008922   0.0000542   0.0001260   0.0002503  -0.0002981   0.0003949
   52   0.0015740  -0.0005510   0.0011551   0.0003351   0.0004489  -0.0009116
   53   0.0004490   0.0001873  -0.0006483  -0.0000235   0.0002167  -0.0000430
   54  -0.0006450  -0.0000168   0.0001860   0.0004720  -0.0005474   0.0006145
   55  -0.0986374   0.0320112  -0.0184225   0.0004250  -0.0008244   0.0002424
   56   0.0313828  -0.1315517   0.0246475   0.0012256  -0.0025115   0.0013258
   57  -0.0177068   0.0242619  -0.0922758  -0.0189148   0.0271250  -0.0115969
   58   0.0066349   0.0159339   0.0086953   0.0007940  -0.0006336   0.0000421
   59  -0.0073930  -0.0226130  -0.0106993  -0.0004206   0.0009537   0.0003238
   60   0.0044632   0.0123942   0.0048838   0.0007379  -0.0002121   0.0006879
   61   0.0007484   0.0016489  -0.0187967  -0.0016581   0.0031757  -0.0010605
   62  -0.0021049  -0.0028490   0.0262074   0.0027873  -0.0033629   0.0015710
   63   0.0001620   0.0020631  -0.0134348  -0.0012911   0.0021698   0.0004415
   64  -0.1373000  -0.0020381   0.0172918  -0.0059910  -0.0008418   0.0030652
   65  -0.0088373  -0.0715136   0.0073496  -0.0013637  -0.0007930  -0.0006209
   66   0.0227918   0.0063050  -0.0893733   0.0325197   0.0036538  -0.0090628
   67  -0.0158677  -0.0309599  -0.0120669   0.0017608   0.0002885  -0.0005195
   68  -0.0081874  -0.0037863  -0.0010225   0.0010188   0.0002835  -0.0002688
   69   0.0013028   0.0061042   0.0025133   0.0007086   0.0010908   0.0006272
   70  -0.0246110   0.0224573  -0.0070779   0.0012960   0.0003926  -0.0009476
   71   0.0075807   0.0082846  -0.0097707  -0.0008751   0.0003107   0.0012818
   72   0.0045101  -0.0110470   0.0050560   0.0022349  -0.0009405  -0.0008121
   73   0.0015937   0.0032587  -0.0018401  -0.0000985  -0.0001269   0.0000764
   74  -0.0008463  -0.0077722   0.0040391   0.0003297  -0.0000056  -0.0002735
   75  -0.0028391   0.0011038   0.0013532  -0.0010536   0.0002812   0.0004811
   76   0.0021629  -0.0018171  -0.0002090  -0.0003704   0.0001343   0.0002921
   77  -0.0007198  -0.0009298   0.0012440   0.0006336  -0.0001341  -0.0006560
   78   0.0009226  -0.0000414  -0.0006960  -0.0010208   0.0000529   0.0005420
   79  -0.0064729  -0.0008887   0.0315932  -0.0056362  -0.0006221   0.0012335
   80  -0.0010617  -0.0007140   0.0037513  -0.0006300   0.0001998   0.0002178
   81   0.0018578   0.0005101  -0.0079693   0.0011286   0.0002241   0.0005937
   82   0.0010195   0.0003868  -0.0012649   0.0000353  -0.0001693   0.0004059
   83   0.0012502   0.0014527  -0.0002738  -0.0001194   0.0002002   0.0005573
   84   0.0010221   0.0005153   0.0005850  -0.0005281  -0.0002115   0.0004562
   85   0.0005185  -0.0018567  -0.0015876   0.0001285   0.0000669   0.0000309
   86  -0.0004399  -0.0053832  -0.0028486   0.0002486   0.0000009   0.0000137
   87  -0.0002212  -0.0019954  -0.0006454  -0.0003419  -0.0001791   0.0003127
   88   0.0007426   0.0007121   0.0007445  -0.0001029  -0.0000945  -0.0000431
   89   0.0014020   0.0003688   0.0003192  -0.0000712  -0.0000008  -0.0000596
   90  -0.0001148   0.0009736  -0.0000524  -0.0000485   0.0000454   0.0000679
   91  -0.0000700   0.0001279   0.0000555  -0.0000613  -0.0000045  -0.0000557
   92   0.0000810   0.0000924  -0.0000972   0.0000100   0.0000056   0.0000241
   93  -0.0000580  -0.0000832   0.0002037  -0.0000159   0.0000052  -0.0000509
            7           8           9          10          11          12
    1  -0.0881549  -0.0361479  -0.0137986   0.0015873   0.0031133   0.0017774
    2  -0.0250467  -0.1299951  -0.0280752  -0.0029510  -0.0033324  -0.0031154
    3  -0.0115880  -0.0384553  -0.0978127  -0.0115039  -0.0299595  -0.0135271
    4  -0.0001551  -0.0008313  -0.0124161  -0.0002961  -0.0020539  -0.0006997
    5   0.0010638  -0.0032687  -0.0321760  -0.0017235  -0.0048245  -0.0019141
    6   0.0001430  -0.0014475  -0.0167550  -0.0009881  -0.0020822   0.0000581
    7   0.4609627   0.0104664  -0.0224226  -0.0571092   0.0009064   0.0442687
    8   0.0104664   0.4597668   0.0217832   0.0029280  -0.0515734  -0.0164779
    9  -0.0224226   0.0217832   0.5805184   0.0470754  -0.0210048  -0.2741563
   10  -0.0571092   0.0029280   0.0470754   0.0662024  -0.0044105  -0.0432052
   11   0.0009064  -0.0515734  -0.0210048  -0.0044105   0.0604642   0.0116632
   12   0.0442687  -0.0164779  -0.2741563  -0.0432052   0.0116632   0.3041943
   13  -0.0988245   0.0317144  -0.0472537  -0.0005648   0.0051798  -0.0055395
   14   0.0550835  -0.1369234   0.0498355   0.0067198  -0.0092810   0.0100065
   15  -0.0362748   0.0124961  -0.1129121  -0.0247826   0.0339690  -0.0160275
   16  -0.0000809   0.0190771   0.0125786   0.0008238  -0.0002354  -0.0006873
   17  -0.0057533  -0.0241449  -0.0174070  -0.0016168   0.0023899  -0.0000222
   18  -0.0003023   0.0227817   0.0077004   0.0002942   0.0012508   0.0006391
   19  -0.1624395  -0.0177252   0.0244088  -0.0082788  -0.0029368   0.0018762
   20  -0.0299004  -0.0791821   0.0001624   0.0016949   0.0022900  -0.0013053
   21   0.0283118   0.0005444  -0.0864953   0.0334463   0.0041098  -0.0061765
   22  -0.0088685  -0.0024626   0.0353214  -0.0059595  -0.0006305   0.0007713
   23  -0.0005929  -0.0012617   0.0049128  -0.0005239   0.0005726   0.0003528
   24   0.0018176   0.0010800  -0.0084859   0.0009333   0.0005219   0.0009410
   25  -0.0124228  -0.0304977  -0.0149373   0.0013853   0.0005334   0.0001615
   26  -0.0005480  -0.0057335  -0.0016384  -0.0003647   0.0004521   0.0005494
   27   0.0037997   0.0065560   0.0020708  -0.0006490   0.0005508   0.0006868
   28  -0.0165872   0.0258580  -0.0132882   0.0013623   0.0001786  -0.0000597
   29   0.0087623   0.0023499  -0.0017917  -0.0010378   0.0001824   0.0001015
   30  -0.0020606  -0.0049432   0.0015769   0.0011918  -0.0001376  -0.0003392
   31   0.0008019  -0.0001103  -0.0012672   0.0003301  -0.0001004   0.0004622
   32  -0.0010568   0.0006765   0.0004401   0.0004358   0.0001571  -0.0004573
   33   0.0011718  -0.0001837  -0.0004759  -0.0009252  -0.0000521   0.0006942
   34   0.0000317   0.0014368  -0.0014706  -0.0001031  -0.0000338   0.0003824
   35  -0.0004216  -0.0043594   0.0028764  -0.0002819   0.0000451  -0.0001829
   36   0.0009798   0.0020888  -0.0027546   0.0001715  -0.0000122   0.0001494
   37  -0.0000674   0.0001037   0.0003400   0.0000025  -0.0000058  -0.0000258
   38  -0.0000869   0.0001012   0.0000974  -0.0000176  -0.0000057   0.0000128
   39   0.0000105   0.0002196   0.0000726   0.0000050  -0.0000014  -0.0000100
   40   0.0009217   0.0015313  -0.0010982  -0.0000425  -0.0000257   0.0001148
   41  -0.0004416   0.0002315   0.0002292   0.0000507   0.0000001  -0.0000412
   42   0.0000085  -0.0000466   0.0003665  -0.0000135  -0.0000007  -0.0000192
   43   0.0010402  -0.0005860   0.0012556  -0.0003354   0.0000077  -0.0001298
   44  -0.0003289   0.0002342  -0.0006206   0.0002656   0.0000005  -0.0000335
   45  -0.0008394  -0.0000872   0.0008061  -0.0004585  -0.0000668   0.0003071
   46   0.0011785   0.0003026   0.0005813  -0.0001247  -0.0000041   0.0000614
   47   0.0004113   0.0010425  -0.0007697  -0.0000126  -0.0001579  -0.0000938
   48   0.0006344  -0.0007551   0.0000705  -0.0000358   0.0000252   0.0001962
   49  -0.0003026  -0.0008012  -0.0001510   0.0000185   0.0000918   0.0000583
   50  -0.0011563   0.0001351   0.0000235   0.0000918  -0.0000027  -0.0000490
   51  -0.0001576   0.0000602  -0.0000273   0.0000154  -0.0000035  -0.0000082
   52  -0.0002694  -0.0000580   0.0000447  -0.0000119  -0.0001154  -0.0001400
   53  -0.0000656  -0.0001749  -0.0001127  -0.0001185   0.0000013   0.0001279
   54  -0.0000518   0.0001113   0.0000742  -0.0001365   0.0000933   0.0000443
   55   0.0087349   0.0003931   0.0059707   0.0000727  -0.0003000  -0.0001403
   56   0.0172188  -0.0273458   0.0102926   0.0003808   0.0016891   0.0003905
   57   0.0079671  -0.0044162   0.0054728   0.0002113  -0.0005610  -0.0003151
   58  -0.0027370   0.0009468  -0.0016479  -0.0000636  -0.0001975  -0.0000039
   59   0.0038667   0.0002476   0.0032960   0.0000606   0.0001750  -0.0001561
   60  -0.0018130   0.0008780  -0.0009087   0.0000837   0.0003270   0.0004309
   61   0.0002146  -0.0008528   0.0000067   0.0001716   0.0001700   0.0003572
   62  -0.0001531   0.0009467   0.0019296   0.0000987  -0.0001269  -0.0004136
   63  -0.0000226  -0.0011425  -0.0004975   0.0001140   0.0006339   0.0007105
   64  -0.0170712  -0.0099703   0.0003168   0.0006767   0.0013327   0.0010417
   65  -0.0285135  -0.0068563   0.0069068   0.0003353   0.0010833   0.0008819
   66  -0.0124400   0.0000574   0.0031230  -0.0012976  -0.0004793   0.0001433
   67  -0.0068086   0.0021329   0.0018171  -0.0000057   0.0000415  -0.0000909
   68   0.0011988   0.0004268  -0.0000887  -0.0000409  -0.0001698  -0.0000970
   69   0.0011042   0.0004105  -0.0011904   0.0000297   0.0000402   0.0005148
   70  -0.0019078   0.0008119  -0.0023857   0.0003387  -0.0003279   0.0004550
   71  -0.0048840   0.0081221  -0.0015575   0.0003220  -0.0004032   0.0002677
   72  -0.0016504  -0.0016071   0.0009813  -0.0004342   0.0001892  -0.0005821
   73  -0.0002994   0.0003998   0.0008394  -0.0000977   0.0000194  -0.0003024
   74   0.0012886  -0.0036035   0.0001705   0.0000115   0.0001654   0.0001705
   75   0.0008136   0.0000991  -0.0009970   0.0003204  -0.0000820   0.0004908
   76  -0.0007045   0.0002648  -0.0001277   0.0000093   0.0000527   0.0000566
   77   0.0000202  -0.0005811   0.0004345  -0.0000911  -0.0000224  -0.0001836
   78  -0.0006108   0.0009489  -0.0001869   0.0002218   0.0000118   0.0002310
   79   0.0014775   0.0014422   0.0016505  -0.0000220  -0.0002899  -0.0009069
   80  -0.0000745   0.0004697   0.0012868  -0.0002272   0.0001185  -0.0001312
   81  -0.0006054  -0.0003815  -0.0001193   0.0001828   0.0007741   0.0006766
   82   0.0000086  -0.0002705  -0.0000319  -0.0000339   0.0000581   0.0001721
   83   0.0000705  -0.0000242  -0.0000364   0.0000397   0.0001063   0.0002210
   84  -0.0000579  -0.0000057   0.0003177   0.0001223   0.0002015   0.0000966
   85  -0.0006767   0.0005889   0.0003639   0.0000023  -0.0000205  -0.0000437
   86  -0.0018586   0.0006091   0.0004860   0.0000188   0.0000065  -0.0000509
   87  -0.0006280  -0.0000155   0.0005713   0.0000225   0.0000925  -0.0000061
   88   0.0003100  -0.0003001  -0.0001954  -0.0000007   0.0000006   0.0000011
   89   0.0003485  -0.0004284   0.0000253   0.0000158   0.0000089  -0.0000328
   90   0.0003046  -0.0000683   0.0000577   0.0000007  -0.0000057  -0.0000273
   91  -0.0001947   0.0002152  -0.0000786   0.0000660   0.0000023  -0.0000428
   92   0.0001766   0.0000972   0.0000901  -0.0000518  -0.0000085   0.0000118
   93   0.0001902  -0.0000818  -0.0000054  -0.0000122  -0.0000055  -0.0000100
           13          14          15          16          17          18
    1   0.0040048   0.0242105   0.0064007  -0.0015491   0.0044055  -0.0020625
    2  -0.0002413  -0.0404626  -0.0072360   0.0005243  -0.0038839   0.0026887
    3   0.0030277   0.0192508   0.0073988  -0.0012509   0.0042436  -0.0018736
    4   0.0000039   0.0006924   0.0008483  -0.0001399   0.0001462  -0.0000743
    5  -0.0001668   0.0023212   0.0011448  -0.0000613   0.0006516   0.0001159
    6   0.0003434   0.0004825   0.0016856   0.0000682   0.0001880   0.0004410
    7  -0.0988245   0.0550835  -0.0362748  -0.0000809  -0.0057533  -0.0003023
    8   0.0317144  -0.1369234   0.0124961   0.0190771  -0.0241449   0.0227817
    9  -0.0472537   0.0498355  -0.1129121   0.0125786  -0.0174070   0.0077004
   10  -0.0005648   0.0067198  -0.0247826   0.0008238  -0.0016168   0.0002942
   11   0.0051798  -0.0092810   0.0339690  -0.0002354   0.0023899   0.0012508
   12  -0.0055395   0.0100065  -0.0160275  -0.0006873  -0.0000222   0.0006391
   13   0.1532708  -0.0513090   0.1080468  -0.0207618  -0.0179027  -0.0367380
   14  -0.0513090   0.5702145   0.1641045  -0.0426682  -0.3745657  -0.2441171
   15   0.1080468   0.1641045   0.2843344  -0.0487354  -0.2018725  -0.1702875
   16  -0.0207618  -0.0426682  -0.0487354   0.0208716   0.0218991   0.0391452
   17  -0.0179027  -0.3745657  -0.2018725   0.0218991   0.3996866   0.2161011
   18  -0.0367380  -0.2441171  -0.1702875   0.0391452   0.2161011   0.1631148
   19  -0.0275874   0.0099798  -0.0039201   0.0005599   0.0002511   0.0002184
   20   0.0397329  -0.0081586   0.0032407   0.0022984   0.0013991   0.0005856
   21  -0.0228760   0.0044171   0.0022195   0.0006695  -0.0003424  -0.0003158
   22   0.0032920  -0.0007587  -0.0011188  -0.0001197  -0.0000545   0.0000977
   23   0.0003427  -0.0001602  -0.0007525   0.0000664   0.0000260  -0.0002933
   24  -0.0007135  -0.0008961   0.0021765   0.0000207   0.0000871  -0.0002068
   25   0.0032201   0.0004249   0.0008626  -0.0011290   0.0004962  -0.0000124
   26   0.0000083   0.0025921   0.0002174  -0.0007098   0.0000909  -0.0003712
   27  -0.0004296   0.0009977  -0.0005350  -0.0006878  -0.0003014   0.0002603
   28  -0.0080118   0.0020630  -0.0006700  -0.0006642  -0.0004885  -0.0001061
   29  -0.0051697   0.0028591  -0.0010857  -0.0003917  -0.0001740  -0.0000612
   30   0.0034748  -0.0006746   0.0016615  -0.0006360   0.0001804   0.0001688
   31  -0.0000668  -0.0001274   0.0005491   0.0000228   0.0000467  -0.0000275
   32   0.0000304   0.0000466  -0.0005771  -0.0000146  -0.0000520   0.0000665
   33  -0.0003239  -0.0000611   0.0005883   0.0000908   0.0000570  -0.0001160
   34   0.0003245  -0.0003518   0.0003917  -0.0001104   0.0001498  -0.0000464
   35   0.0032714  -0.0009999   0.0006468   0.0000528   0.0002582   0.0000731
   36  -0.0023771   0.0011304  -0.0003479   0.0000174  -0.0001326   0.0000003
   37   0.0001803   0.0000933   0.0000293  -0.0000768   0.0000255   0.0000053
   38  -0.0000736   0.0000919  -0.0000071  -0.0000002  -0.0000079  -0.0000144
   39  -0.0000328   0.0000210  -0.0000161  -0.0000267  -0.0000103   0.0000089
   40  -0.0015092   0.0004304  -0.0002324   0.0000536  -0.0001331  -0.0000495
   41   0.0001397  -0.0000188   0.0000045  -0.0000535   0.0000245   0.0000191
   42   0.0002338  -0.0001551   0.0000299   0.0000057   0.0000099  -0.0000019
   43  -0.0005715   0.0004230  -0.0003603   0.0001286  -0.0001914   0.0000095
   44  -0.0000462   0.0001855  -0.0000204  -0.0000850   0.0000051   0.0000258
   45   0.0011375  -0.0006155   0.0005474  -0.0000583   0.0001467  -0.0000723
   46  -0.0003688  -0.0010201  -0.0002680   0.0004161  -0.0000913   0.0001089
   47  -0.0008770   0.0006979   0.0000152  -0.0001864  -0.0000030  -0.0000551
   48  -0.0003327   0.0000252  -0.0001107   0.0002202   0.0000029  -0.0000590
   49   0.0002257   0.0003087   0.0000096  -0.0000598   0.0000379   0.0000011
   50   0.0005203   0.0000895   0.0001224  -0.0001590   0.0000853   0.0000181
   51   0.0000299   0.0000923   0.0000350  -0.0000456  -0.0000207  -0.0000001
   52   0.0001109   0.0000933  -0.0000357  -0.0000284   0.0000271  -0.0000040
   53   0.0000751  -0.0000188   0.0000806   0.0000143   0.0000166  -0.0000010
   54   0.0001495  -0.0002226   0.0001006   0.0000162   0.0000134  -0.0000123
   55   0.0001346  -0.0051820  -0.0007730   0.0004257  -0.0013492   0.0001535
   56  -0.0010867  -0.0058325  -0.0024904   0.0004326  -0.0009294   0.0010957
   57  -0.0002793  -0.0042160  -0.0007016   0.0000341  -0.0010767   0.0009644
   58   0.0002396   0.0016660   0.0001833  -0.0001044   0.0003472  -0.0002097
   59   0.0000026  -0.0022646  -0.0005826   0.0000501  -0.0004041   0.0003768
   60   0.0000000   0.0007596   0.0005098  -0.0000663   0.0002751  -0.0001056
   61  -0.0000988  -0.0000262   0.0001000  -0.0000115  -0.0000104   0.0001092
   62   0.0000010   0.0000743  -0.0005161   0.0000258  -0.0000675  -0.0001386
   63  -0.0001101  -0.0000102   0.0005487   0.0000369   0.0001225  -0.0000125
   64  -0.0003185   0.0004593   0.0004497   0.0002455   0.0004755  -0.0000967
   65  -0.0026270   0.0014200  -0.0001187   0.0001183   0.0004173   0.0000558
   66  -0.0002017  -0.0007460   0.0002800  -0.0003803   0.0000130   0.0002154
   67   0.0013129   0.0003859   0.0000326  -0.0000447  -0.0000883   0.0000462
   68  -0.0000849   0.0000231  -0.0000887   0.0000065   0.0000073   0.0000101
   69   0.0008481   0.0001300   0.0002051   0.0000350  -0.0000751  -0.0000534
   70  -0.0043027   0.0027642   0.0007372   0.0031488  -0.0007998  -0.0008909
   71   0.0053651  -0.0035340  -0.0000306  -0.0009117  -0.0008507   0.0001351
   72   0.0006863  -0.0009078  -0.0053355  -0.0023318  -0.0003356  -0.0003382
   73  -0.0021657  -0.0027955  -0.0000361  -0.0013435   0.0003012   0.0003704
   74  -0.0045428   0.0031086   0.0010789   0.0016608   0.0001156  -0.0002845
   75  -0.0006387   0.0017775   0.0026369   0.0015625   0.0000239  -0.0002274
   76  -0.0013277  -0.0013031  -0.0012256  -0.0004165  -0.0001405   0.0000482
   77  -0.0022015  -0.0015618  -0.0015085  -0.0006443  -0.0000403  -0.0001371
   78   0.0002708  -0.0004461   0.0010165   0.0002250   0.0000373   0.0002238
   79   0.0001699  -0.0000914  -0.0002624  -0.0000248  -0.0000872   0.0000226
   80   0.0003391  -0.0000082  -0.0003137  -0.0001315  -0.0001266   0.0000852
   81  -0.0000063   0.0000099   0.0003162   0.0001176   0.0000888  -0.0000605
   82  -0.0000735   0.0000818   0.0000261   0.0000230   0.0000089  -0.0000128
   83   0.0000844  -0.0000461   0.0001357   0.0000225   0.0000111  -0.0000061
   84  -0.0001076  -0.0000428   0.0000920   0.0000383   0.0000291  -0.0000171
   85   0.0001536  -0.0001604   0.0000241  -0.0000326   0.0000030   0.0000199
   86   0.0002497   0.0000244   0.0000141  -0.0000411   0.0000098   0.0000157
   87   0.0000168  -0.0000125  -0.0000391  -0.0000078  -0.0000085   0.0000108
   88  -0.0002550   0.0001292  -0.0000307   0.0000034   0.0000384  -0.0000231
   89  -0.0005752   0.0000932  -0.0000533   0.0000219   0.0000829  -0.0000140
   90  -0.0000997  -0.0000790   0.0000251   0.0000092   0.0000092   0.0000146
   91   0.0001649  -0.0002153   0.0000349  -0.0000248   0.0000477   0.0000061
   92  -0.0001525  -0.0000057  -0.0000167   0.0000229  -0.0000278  -0.0000071
   93  -0.0002052   0.0001620  -0.0000948   0.0000230  -0.0000241  -0.0000025
           19          20          21          22          23          24
    1  -0.0137708  -0.0302310  -0.0123318   0.0018330   0.0002290  -0.0003977
    2  -0.0093072  -0.0030320  -0.0017308   0.0011444   0.0003362  -0.0004714
    3   0.0002734   0.0058797   0.0034595   0.0008145   0.0009199   0.0002040
    4   0.0008476   0.0004246  -0.0008828  -0.0001609  -0.0004472   0.0000273
    5   0.0011909   0.0011394  -0.0000261  -0.0002694   0.0000744   0.0003840
    6   0.0008982   0.0005908   0.0002609  -0.0004746  -0.0001167   0.0004932
    7  -0.1624395  -0.0299004   0.0283118  -0.0088685  -0.0005929   0.0018176
    8  -0.0177252  -0.0791821   0.0005444  -0.0024626  -0.0012617   0.0010800
    9   0.0244088   0.0001624  -0.0864953   0.0353214   0.0049128  -0.0084859
   10  -0.0082788   0.0016949   0.0334463  -0.0059595  -0.0005239   0.0009333
   11  -0.0029368   0.0022900   0.0041098  -0.0006305   0.0005726   0.0005219
   12   0.0018762  -0.0013053  -0.0061765   0.0007713   0.0003528   0.0009410
   13  -0.0275874   0.0397329  -0.0228760   0.0032920   0.0003427  -0.0007135
   14   0.0099798  -0.0081586   0.0044171  -0.0007587  -0.0001602  -0.0008961
   15  -0.0039201   0.0032407   0.0022195  -0.0011188  -0.0007525   0.0021765
   16   0.0005599   0.0022984   0.0006695  -0.0001197   0.0000664   0.0000207
   17   0.0002511   0.0013991  -0.0003424  -0.0000545   0.0000260   0.0000871
   18   0.0002184   0.0005856  -0.0003158   0.0000977  -0.0002933  -0.0002068
   19   0.4534347   0.0353880  -0.0018085  -0.0502117  -0.0049753   0.0349954
   20   0.0353880   0.5364491   0.0322349  -0.0036421  -0.0508205   0.0155231
   21  -0.0018085   0.0322349   0.5754855   0.0340008   0.0152185  -0.2979246
   22  -0.0502117  -0.0036421   0.0340008   0.0580978   0.0027591  -0.0386894
   23  -0.0049753  -0.0508205   0.0152185   0.0027591   0.0540150  -0.0190907
   24   0.0349954   0.0155231  -0.2979246  -0.0386894  -0.0190907   0.3256147
   25  -0.0691152  -0.0635514  -0.0309784   0.0009682   0.0040932   0.0016240
   26  -0.0638362  -0.2305320  -0.0897482   0.0007641   0.0015756   0.0003623
   27  -0.0311382  -0.0910252  -0.0918831  -0.0101413  -0.0278105  -0.0126942
   28  -0.1041436   0.0345462  -0.0158506   0.0023118  -0.0029479  -0.0007246
   29   0.0335631  -0.1322290   0.0294718   0.0012591  -0.0026766   0.0016711
   30  -0.0162532   0.0281298  -0.0959041  -0.0199198   0.0254162  -0.0122756
   31   0.0016115   0.0012466  -0.0192773  -0.0019064   0.0028126  -0.0010328
   32  -0.0021768  -0.0024113   0.0268244   0.0032849  -0.0032406   0.0017261
   33   0.0004228   0.0015616  -0.0125270  -0.0011752   0.0019299   0.0003761
   34  -0.0262977   0.0049419   0.0000279   0.0007112  -0.0006804   0.0010543
   35   0.0280601   0.0040914  -0.0054814  -0.0002881   0.0006111   0.0004926
   36  -0.0139939  -0.0045351   0.0047131  -0.0015198   0.0003558  -0.0017297
   37   0.0018787  -0.0014695  -0.0004981   0.0000011   0.0001449   0.0000303
   38   0.0007313   0.0008691   0.0002059  -0.0000080  -0.0000309   0.0000397
   39   0.0000131  -0.0003375  -0.0001451   0.0001301  -0.0000606   0.0000503
   40  -0.0060822  -0.0033761   0.0025449   0.0001765  -0.0001403  -0.0001612
   41  -0.0003016   0.0004304  -0.0004335  -0.0001338   0.0000405  -0.0000167
   42   0.0014920   0.0002457   0.0005757   0.0003614  -0.0001139   0.0001136
   43   0.0016187  -0.0002742  -0.0011450  -0.0003312  -0.0003805   0.0011626
   44   0.0004553   0.0000766  -0.0000782  -0.0001284  -0.0000740  -0.0009319
   45  -0.0011609   0.0021000  -0.0011388   0.0011735  -0.0009432   0.0014760
   46   0.0077124   0.0156780   0.0074110   0.0004830  -0.0002931   0.0001356
   47  -0.0048372  -0.0342846  -0.0090805  -0.0010801   0.0013108  -0.0008825
   48   0.0046481   0.0093815   0.0059236   0.0002725   0.0013378   0.0005087
   49  -0.0005852  -0.0021914  -0.0008862  -0.0001155   0.0001090  -0.0001049
   50  -0.0031834  -0.0038946  -0.0038163  -0.0001848   0.0003086  -0.0000297
   51  -0.0010032  -0.0017887  -0.0005102   0.0000988  -0.0003316   0.0003279
   52   0.0001210   0.0006213   0.0004497   0.0004933  -0.0001447   0.0001421
   53   0.0000169   0.0018555  -0.0007887   0.0001186  -0.0000701   0.0003616
   54  -0.0001794   0.0008164   0.0003504   0.0004900  -0.0006361   0.0005737
   55   0.0004352   0.0002816   0.0005933  -0.0002049  -0.0000701  -0.0000110
   56  -0.0006255   0.0020168   0.0008421  -0.0000344  -0.0002263   0.0002135
   57   0.0003319   0.0008318   0.0002174   0.0000013  -0.0000105   0.0000698
   58  -0.0001481   0.0004399  -0.0000737   0.0000826  -0.0000580   0.0000248
   59   0.0003810   0.0004886   0.0000067  -0.0000468  -0.0000453   0.0000251
   60  -0.0000286  -0.0000938  -0.0000867   0.0000170  -0.0000146  -0.0000068
   61  -0.0000922  -0.0000527  -0.0000548  -0.0001092   0.0001143  -0.0000833
   62   0.0000193  -0.0002833  -0.0000443   0.0000846   0.0000438  -0.0001522
   63   0.0000923   0.0001715   0.0001480  -0.0000938  -0.0001584   0.0000265
   64   0.0010652  -0.0006844  -0.0001283  -0.0002288  -0.0001066   0.0000799
   65  -0.0006094  -0.0045832  -0.0018857   0.0000723  -0.0000514   0.0000001
   66  -0.0000672  -0.0027387  -0.0015143  -0.0001139  -0.0000407   0.0003427
   67   0.0000159  -0.0018728  -0.0007866   0.0000020   0.0000187   0.0000599
   68   0.0000515   0.0003772  -0.0000729   0.0000145  -0.0000087   0.0000149
   69   0.0002001   0.0004495   0.0006076  -0.0001093  -0.0000022   0.0000036
   70   0.0000763   0.0001902   0.0006175  -0.0001085  -0.0000086   0.0000102
   71   0.0008720  -0.0022446   0.0002188  -0.0001243   0.0001344   0.0000651
   72  -0.0001139   0.0005476  -0.0002185   0.0002307  -0.0000286  -0.0000949
   73  -0.0000019   0.0000507  -0.0004634   0.0001158   0.0000401  -0.0000185
   74  -0.0003781   0.0008256   0.0000814  -0.0000173  -0.0000758  -0.0000132
   75  -0.0000221  -0.0000911   0.0003013  -0.0001477  -0.0000050   0.0000451
   76  -0.0000038  -0.0000617  -0.0001235  -0.0000034   0.0000010   0.0000117
   77  -0.0000899   0.0002263  -0.0001635   0.0000580  -0.0000047  -0.0000175
   78   0.0000727  -0.0002338  -0.0000050  -0.0000572   0.0000106   0.0000316
   79  -0.0001165   0.0000144  -0.0001991   0.0001718   0.0000363  -0.0001878
   80  -0.0000645  -0.0000526  -0.0000966   0.0000442  -0.0000192  -0.0000699
   81   0.0000124   0.0000735   0.0005016  -0.0002358  -0.0000634   0.0000203
   82   0.0000020   0.0000301   0.0000586  -0.0000287  -0.0000143   0.0000125
   83   0.0000220   0.0000053   0.0001175  -0.0000429  -0.0000023   0.0000094
   84  -0.0000122  -0.0000818   0.0000189  -0.0000246  -0.0000129   0.0000045
   85   0.0000068  -0.0002733  -0.0001471   0.0000043   0.0000116   0.0000088
   86   0.0000298  -0.0006282  -0.0002290   0.0000027   0.0000075   0.0000112
   87  -0.0000312  -0.0002120  -0.0001109   0.0000071  -0.0000014   0.0000049
   88  -0.0000198   0.0000820   0.0000386  -0.0000026  -0.0000077  -0.0000011
   89   0.0000008  -0.0000030   0.0000004   0.0000055  -0.0000053  -0.0000117
   90  -0.0000073   0.0000668  -0.0000190   0.0000029   0.0000014  -0.0000009
   91  -0.0004917  -0.0000807   0.0003413  -0.0003849   0.0006126  -0.0000253
   92   0.0000343  -0.0002012  -0.0002755   0.0002948  -0.0002832  -0.0000054
   93  -0.0002159  -0.0001495   0.0001918   0.0000302   0.0000311   0.0000146
           25          26          27          28          29          30
    1  -0.0058525  -0.0003527   0.0008732   0.0029850   0.0005703  -0.0003617
    2   0.0016293   0.0012957  -0.0002414  -0.0009088   0.0011992  -0.0002953
    3   0.0022319   0.0011484   0.0004858  -0.0003998  -0.0001232  -0.0003608
    4   0.0000676   0.0000602   0.0002517  -0.0002384  -0.0000756  -0.0000459
    5   0.0002121   0.0000609   0.0003990   0.0000576  -0.0001802   0.0000311
    6  -0.0000526  -0.0000263   0.0003623  -0.0002323   0.0000176   0.0001706
    7  -0.0124228  -0.0005480   0.0037997  -0.0165872   0.0087623  -0.0020606
    8  -0.0304977  -0.0057335   0.0065560   0.0258580   0.0023499  -0.0049432
    9  -0.0149373  -0.0016384   0.0020708  -0.0132882  -0.0017917   0.0015769
   10   0.0013853  -0.0003647  -0.0006490   0.0013623  -0.0010378   0.0011918
   11   0.0005334   0.0004521   0.0005508   0.0001786   0.0001824  -0.0001376
   12   0.0001615   0.0005494   0.0006868  -0.0000597   0.0001015  -0.0003392
   13   0.0032201   0.0000083  -0.0004296  -0.0080118  -0.0051697   0.0034748
   14   0.0004249   0.0025921   0.0009977   0.0020630   0.0028591  -0.0006746
   15   0.0008626   0.0002174  -0.0005350  -0.0006700  -0.0010857   0.0016615
   16  -0.0011290  -0.0007098  -0.0006878  -0.0006642  -0.0003917  -0.0006360
   17   0.0004962   0.0000909  -0.0003014  -0.0004885  -0.0001740   0.0001804
   18  -0.0000124  -0.0003712   0.0002603  -0.0001061  -0.0000612   0.0001688
   19  -0.0691152  -0.0638362  -0.0311382  -0.1041436   0.0335631  -0.0162532
   20  -0.0635514  -0.2305320  -0.0910252   0.0345462  -0.1322290   0.0281298
   21  -0.0309784  -0.0897482  -0.0918831  -0.0158506   0.0294718  -0.0959041
   22   0.0009682   0.0007641  -0.0101413   0.0023118   0.0012591  -0.0199198
   23   0.0040932   0.0015756  -0.0278105  -0.0029479  -0.0026766   0.0254162
   24   0.0016240   0.0003623  -0.0126942  -0.0007246   0.0016711  -0.0122756
   25   0.0787324   0.0691399   0.0342540   0.0051335   0.0157220   0.0087270
   26   0.0691399   0.2538995   0.0973435  -0.0070726  -0.0222247  -0.0108807
   27   0.0342540   0.0973435   0.0951440   0.0036268   0.0117046   0.0043725
   28   0.0051335  -0.0070726   0.0036268   0.4727484   0.0020597  -0.0015835
   29   0.0157220  -0.0222247   0.0117046   0.0020597   0.4561070  -0.0035530
   30   0.0087270  -0.0108807   0.0043725  -0.0015835  -0.0035530   0.5741607
   31   0.0006005  -0.0003728   0.0006299  -0.0518415  -0.0001134   0.0261759
   32  -0.0007068   0.0006708  -0.0002369  -0.0012006  -0.0460238   0.0065513
   33  -0.0000104   0.0005108   0.0006470   0.0267241   0.0064517  -0.2824000
   34   0.0014493  -0.0017648   0.0002012  -0.1687240  -0.0117239   0.0008130
   35   0.0011976   0.0002216  -0.0005009  -0.0105256  -0.0848136  -0.0021505
   36   0.0009051  -0.0005774   0.0004003   0.0036597  -0.0003104  -0.0737949
   37  -0.0003498   0.0011267   0.0001398  -0.0117429  -0.0292327  -0.0128810
   38  -0.0002979   0.0005601  -0.0002096  -0.0006293  -0.0037937  -0.0008095
   39  -0.0002236   0.0001745   0.0000747   0.0006946   0.0036097   0.0030701
   40   0.0002004  -0.0000162   0.0002260  -0.0182807   0.0259150  -0.0125501
   41  -0.0001920   0.0004166   0.0000452  -0.0034529   0.0021789  -0.0018909
   42  -0.0001067   0.0002949  -0.0000420   0.0013141  -0.0026645   0.0036550
   43  -0.0002458   0.0005285   0.0005248  -0.0053596  -0.0030200   0.0396157
   44  -0.0002975   0.0001287   0.0002349  -0.0012174   0.0025107   0.0060236
   45  -0.0001374  -0.0000013  -0.0000056   0.0123551   0.0017779  -0.0234141
   46  -0.0023444   0.0039922  -0.0013389  -0.0860426  -0.0241484  -0.0127026
   47   0.0029426  -0.0023295   0.0014727  -0.0216317  -0.1466585  -0.0315253
   48  -0.0017692   0.0033945  -0.0003038  -0.0091480  -0.0309145  -0.0948490
   49   0.0005582  -0.0006134   0.0000212   0.0053127  -0.0083543   0.0054259
   50   0.0012250  -0.0015714   0.0004855   0.0145688  -0.0224962   0.0125763
   51   0.0002100  -0.0005300   0.0004672   0.0068591  -0.0106389   0.0047223
   52  -0.0001127   0.0001056  -0.0000035   0.0011756  -0.0002306  -0.0117070
   53  -0.0002163   0.0002955   0.0003768   0.0040462  -0.0014007  -0.0300971
   54  -0.0001057  -0.0000510   0.0003262  -0.0000403  -0.0017508  -0.0144125
   55  -0.0002980   0.0003710  -0.0000803  -0.0155241  -0.0090750  -0.0001904
   56   0.0003964   0.0003611  -0.0001001  -0.0328024  -0.0055328   0.0055502
   57  -0.0000719  -0.0001699  -0.0000961  -0.0136688  -0.0012965   0.0030189
   58   0.0000822  -0.0000808  -0.0000073  -0.0065729   0.0012498   0.0024608
   59  -0.0001117  -0.0000325  -0.0000436  -0.0010107   0.0010990   0.0005599
   60   0.0000105   0.0000096  -0.0000261   0.0008469   0.0000126   0.0000816
   61   0.0000782  -0.0000639   0.0000030   0.0020228   0.0012996   0.0011168
   62  -0.0000755  -0.0000382  -0.0000023   0.0003151   0.0003434   0.0010476
   63   0.0000609   0.0000860  -0.0000261  -0.0008238  -0.0003394   0.0003422
   64  -0.0000563   0.0001514   0.0001752   0.0000591   0.0001362  -0.0000017
   65  -0.0016018  -0.0000838   0.0001237   0.0001078  -0.0008919  -0.0000171
   66  -0.0010011  -0.0003401   0.0004349   0.0002906   0.0000523   0.0004628
   67  -0.0007077  -0.0001579   0.0000799  -0.0000384  -0.0001610   0.0001718
   68   0.0001393   0.0000350   0.0000348  -0.0001900   0.0000845   0.0000642
   69   0.0002321   0.0000441  -0.0000444   0.0001029   0.0000126  -0.0001639
   70   0.0003514   0.0001905   0.0000449   0.0002974   0.0003599  -0.0003483
   71  -0.0007280  -0.0003432  -0.0000917   0.0003886   0.0005704   0.0001320
   72   0.0001540   0.0000561  -0.0000137  -0.0001113  -0.0001733  -0.0000672
   73  -0.0001992  -0.0001912  -0.0000501  -0.0001644  -0.0000931   0.0003088
   74   0.0003460   0.0002238   0.0000678  -0.0000891  -0.0002538  -0.0001742
   75   0.0000756   0.0000843   0.0000181   0.0000836   0.0000754  -0.0001424
   76  -0.0000192  -0.0000211   0.0000066  -0.0000237   0.0000106   0.0000091
   77   0.0000537   0.0000114   0.0000049  -0.0000717  -0.0000648   0.0000222
   78  -0.0000737  -0.0000381  -0.0000051   0.0000181   0.0000598  -0.0000008
   79  -0.0000435  -0.0000290  -0.0001009   0.0000617   0.0000056   0.0000435
   80  -0.0000037  -0.0000161  -0.0000138  -0.0000047   0.0000585   0.0000010
   81   0.0000849   0.0000246  -0.0000030   0.0000042  -0.0000092  -0.0000696
   82   0.0000260   0.0000164   0.0000037   0.0000215  -0.0000139  -0.0000186
   83   0.0000149  -0.0000023  -0.0000121   0.0000057   0.0000057  -0.0000043
   84  -0.0000241  -0.0000059  -0.0000052   0.0000073  -0.0000130   0.0000090
   85  -0.0001141  -0.0000357   0.0000094  -0.0000465  -0.0000078   0.0000882
   86  -0.0002506  -0.0000368   0.0000205   0.0002054  -0.0000992  -0.0000092
   87  -0.0000777  -0.0000188   0.0000012  -0.0000257  -0.0000289   0.0000417
   88   0.0000355   0.0000387   0.0000038   0.0000840  -0.0000713  -0.0000494
   89  -0.0000184   0.0000354   0.0000042   0.0002574  -0.0001284  -0.0000874
   90   0.0000204  -0.0000080  -0.0000002  -0.0001222   0.0000420   0.0000624
   91   0.0001216  -0.0002626  -0.0002481   0.0004307   0.0020070   0.0016869
   92  -0.0000174   0.0000172   0.0001668  -0.0004148   0.0000932   0.0009642
   93  -0.0000319   0.0001050  -0.0000684   0.0002679  -0.0003064   0.0006170
           31          32          33          34          35          36
    1  -0.0002398  -0.0000030  -0.0002269  -0.0002265   0.0001461   0.0003121
    2   0.0000297  -0.0001044  -0.0000601  -0.0001301  -0.0006141  -0.0001103
    3  -0.0000503   0.0000237   0.0001471  -0.0000325   0.0000414   0.0004662
    4   0.0000475   0.0000356   0.0002018   0.0000052   0.0000034  -0.0001158
    5   0.0000204  -0.0001525   0.0000098   0.0000164   0.0000836  -0.0000204
    6   0.0001949   0.0000051   0.0000893   0.0000249   0.0000201  -0.0001722
    7   0.0008019  -0.0010568   0.0011718   0.0000317  -0.0004216   0.0009798
    8  -0.0001103   0.0006765  -0.0001837   0.0014368  -0.0043594   0.0020888
    9  -0.0012672   0.0004401  -0.0004759  -0.0014706   0.0028764  -0.0027546
   10   0.0003301   0.0004358  -0.0009252  -0.0001031  -0.0002819   0.0001715
   11  -0.0001004   0.0001571  -0.0000521  -0.0000338   0.0000451  -0.0000122
   12   0.0004622  -0.0004573   0.0006942   0.0003824  -0.0001829   0.0001494
   13  -0.0000668   0.0000304  -0.0003239   0.0003245   0.0032714  -0.0023771
   14  -0.0001274   0.0000466  -0.0000611  -0.0003518  -0.0009999   0.0011304
   15   0.0005491  -0.0005771   0.0005883   0.0003917   0.0006468  -0.0003479
   16   0.0000228  -0.0000146   0.0000908  -0.0001104   0.0000528   0.0000174
   17   0.0000467  -0.0000520   0.0000570   0.0001498   0.0002582  -0.0001326
   18  -0.0000275   0.0000665  -0.0001160  -0.0000464   0.0000731   0.0000003
   19   0.0016115  -0.0021768   0.0004228  -0.0262977   0.0280601  -0.0139939
   20   0.0012466  -0.0024113   0.0015616   0.0049419   0.0040914  -0.0045351
   21  -0.0192773   0.0268244  -0.0125270   0.0000279  -0.0054814   0.0047131
   22  -0.0019064   0.0032849  -0.0011752   0.0007112  -0.0002881  -0.0015198
   23   0.0028126  -0.0032406   0.0019299  -0.0006804   0.0006111   0.0003558
   24  -0.0010328   0.0017261   0.0003761   0.0010543   0.0004926  -0.0017297
   25   0.0006005  -0.0007068  -0.0000104   0.0014493   0.0011976   0.0009051
   26  -0.0003728   0.0006708   0.0005108  -0.0017648   0.0002216  -0.0005774
   27   0.0006299  -0.0002369   0.0006470   0.0002012  -0.0005009   0.0004003
   28  -0.0518415  -0.0012006   0.0267241  -0.1687240  -0.0105256   0.0036597
   29  -0.0001134  -0.0460238   0.0064517  -0.0117239  -0.0848136  -0.0003104
   30   0.0261759   0.0065513  -0.2824000   0.0008130  -0.0021505  -0.0737949
   31   0.0580414   0.0010296  -0.0289358  -0.0024046  -0.0003235   0.0327135
   32   0.0010296   0.0553811  -0.0068686   0.0000594  -0.0009316   0.0042690
   33  -0.0289358  -0.0068686   0.3115189  -0.0004424   0.0000925  -0.0087635
   34  -0.0024046   0.0000594  -0.0004424   0.4671399  -0.0086271   0.0504831
   35  -0.0003235  -0.0009316   0.0000925  -0.0086271   0.6269605   0.0250833
   36   0.0327135   0.0042690  -0.0087635   0.0504831   0.0250833   0.4745182
   37   0.0011290   0.0002578   0.0003412  -0.0727338  -0.0673438  -0.0347178
   38  -0.0006147   0.0000450   0.0005042  -0.0663669  -0.2478927  -0.0912296
   39  -0.0003613   0.0001025   0.0004153  -0.0315712  -0.0804205  -0.0835418
   40   0.0009150   0.0000676   0.0005554  -0.1167884   0.0952609  -0.0504886
   41   0.0008988   0.0001605  -0.0004351   0.0950614  -0.1918197   0.0697157
   42  -0.0005933  -0.0002193   0.0005708  -0.0503987   0.0652139  -0.0841547
   43  -0.0078786  -0.0011296   0.0021956  -0.0685523  -0.0142001   0.0241044
   44  -0.0011710   0.0009767   0.0001602  -0.0044123  -0.0941496  -0.0111861
   45   0.0034379   0.0006746   0.0009968   0.0358512   0.0313954  -0.2022624
   46   0.0001745   0.0021303   0.0011951  -0.0163280  -0.0324013  -0.0131036
   47  -0.0009363  -0.0027101  -0.0016884  -0.0097308  -0.0048778   0.0016444
   48  -0.0112474  -0.0307910  -0.0141754  -0.0015264   0.0056102   0.0047151
   49   0.0002396   0.0005712   0.0001924   0.0011876  -0.0006788   0.0007558
   50   0.0002544   0.0009736  -0.0004460   0.0020087   0.0005765   0.0008732
   51   0.0005741   0.0003408   0.0006130   0.0001645   0.0005491   0.0004378
   52  -0.0004049  -0.0023781  -0.0005630   0.0004766   0.0001848  -0.0013634
   53  -0.0021462  -0.0047580  -0.0023103   0.0007559   0.0007308  -0.0009348
   54  -0.0008824  -0.0025481   0.0002167   0.0017080  -0.0000713  -0.0024725
   55   0.0009958   0.0012836   0.0008164   0.0006649  -0.0008952  -0.0006499
   56   0.0003543   0.0013111   0.0009455   0.0000522  -0.0057961  -0.0030063
   57  -0.0011495  -0.0001791   0.0004098  -0.0003705  -0.0035913  -0.0030703
   58   0.0001145   0.0003822   0.0000008   0.0002741  -0.0020707  -0.0013073
   59   0.0000785   0.0000312  -0.0000420   0.0003179  -0.0002374  -0.0004161
   60   0.0001868   0.0002828   0.0004455   0.0003266   0.0002032   0.0004490
   61  -0.0000807  -0.0003743  -0.0007285  -0.0002174   0.0003218   0.0003792
   62  -0.0003435   0.0000461  -0.0002120  -0.0001388   0.0000557  -0.0000065
   63   0.0001941   0.0004627   0.0005001   0.0002476   0.0001494   0.0001617
   64   0.0000004  -0.0000312  -0.0000309   0.0000190  -0.0000576  -0.0000361
   65  -0.0000288   0.0000959   0.0000056  -0.0000940   0.0001958   0.0000668
   66  -0.0000114   0.0000181  -0.0001228   0.0001478  -0.0000425  -0.0002499
   67  -0.0000003   0.0000212  -0.0000340   0.0000928  -0.0000511  -0.0001069
   68   0.0000027   0.0000085   0.0000114  -0.0000107  -0.0000721  -0.0000177
   69   0.0000038  -0.0000220   0.0000101  -0.0000546   0.0000418   0.0001094
   70  -0.0000142  -0.0000475   0.0000754  -0.0003519  -0.0001636   0.0002434
   71   0.0000329  -0.0000259  -0.0000434   0.0003161  -0.0002877  -0.0001346
   72  -0.0000163   0.0000289  -0.0000433  -0.0000758   0.0000916   0.0001914
   73   0.0000151   0.0000154  -0.0000738   0.0003311   0.0000517  -0.0002348
   74  -0.0000137   0.0000072   0.0000481  -0.0002202   0.0001173   0.0001258
   75   0.0000085  -0.0000177   0.0000704  -0.0000876  -0.0000326   0.0000075
   76   0.0000028   0.0000015   0.0000047  -0.0000087   0.0000027   0.0000006
   77  -0.0000093   0.0000041  -0.0000083  -0.0000202   0.0000399   0.0000033
   78   0.0000097  -0.0000054   0.0000188   0.0000268  -0.0000304  -0.0000536
   79  -0.0000370  -0.0000028  -0.0000459  -0.0000036  -0.0000005   0.0000096
   80  -0.0000033   0.0000087  -0.0000020   0.0000005  -0.0000197  -0.0000006
   81   0.0000289   0.0000005   0.0000375   0.0000254   0.0000063  -0.0000078
   82   0.0000027   0.0000041   0.0000087  -0.0000236   0.0000143   0.0000109
   83   0.0000045  -0.0000034   0.0000034   0.0000064  -0.0000022   0.0000002
   84   0.0000057   0.0000078   0.0000131   0.0000222   0.0000044  -0.0000350
   85   0.0000039   0.0000031  -0.0000145   0.0000700  -0.0000352  -0.0000592
   86  -0.0000050   0.0000038  -0.0000101   0.0000093   0.0000664   0.0000075
   87   0.0000019   0.0000063  -0.0000032   0.0000075  -0.0000153  -0.0000224
   88  -0.0000088   0.0000016   0.0000067  -0.0000550   0.0000391   0.0000471
   89  -0.0000127  -0.0000040  -0.0000045  -0.0000454   0.0001288   0.0000704
   90  -0.0000025  -0.0000043  -0.0000086   0.0000154  -0.0000445  -0.0000277
   91  -0.0001656  -0.0004932  -0.0004733   0.0001515   0.0097590   0.0052809
   92  -0.0003794  -0.0001868   0.0001360  -0.0007812   0.0026908   0.0071958
   93  -0.0003219   0.0000956   0.0002570  -0.0058448  -0.0400278  -0.0228587
           37          38          39          40          41          42
    1   0.0003720   0.0000190   0.0000631   0.0002039   0.0000500   0.0000791
    2  -0.0002951  -0.0000350   0.0000390   0.0002942  -0.0000708   0.0000143
    3   0.0000277   0.0000487  -0.0000657   0.0000308  -0.0000365  -0.0000868
    4  -0.0000065   0.0000035   0.0000062  -0.0000163  -0.0000107   0.0000114
    5   0.0000138   0.0000063  -0.0000018  -0.0000225   0.0000074   0.0000032
    6  -0.0000115   0.0000033   0.0000106  -0.0000228  -0.0000137   0.0000202
    7  -0.0000674  -0.0000869   0.0000105   0.0009217  -0.0004416   0.0000085
    8   0.0001037   0.0001012   0.0002196   0.0015313   0.0002315  -0.0000466
    9   0.0003400   0.0000974   0.0000726  -0.0010982   0.0002292   0.0003665
   10   0.0000025  -0.0000176   0.0000050  -0.0000425   0.0000507  -0.0000135
   11  -0.0000058  -0.0000057  -0.0000014  -0.0000257   0.0000001  -0.0000007
   12  -0.0000258   0.0000128  -0.0000100   0.0001148  -0.0000412  -0.0000192
   13   0.0001803  -0.0000736  -0.0000328  -0.0015092   0.0001397   0.0002338
   14   0.0000933   0.0000919   0.0000210   0.0004304  -0.0000188  -0.0001551
   15   0.0000293  -0.0000071  -0.0000161  -0.0002324   0.0000045   0.0000299
   16  -0.0000768  -0.0000002  -0.0000267   0.0000536  -0.0000535   0.0000057
   17   0.0000255  -0.0000079  -0.0000103  -0.0001331   0.0000245   0.0000099
   18   0.0000053  -0.0000144   0.0000089  -0.0000495   0.0000191  -0.0000019
   19   0.0018787   0.0007313   0.0000131  -0.0060822  -0.0003016   0.0014920
   20  -0.0014695   0.0008691  -0.0003375  -0.0033761   0.0004304   0.0002457
   21  -0.0004981   0.0002059  -0.0001451   0.0025449  -0.0004335   0.0005757
   22   0.0000011  -0.0000080   0.0001301   0.0001765  -0.0001338   0.0003614
   23   0.0001449  -0.0000309  -0.0000606  -0.0001403   0.0000405  -0.0001139
   24   0.0000303   0.0000397   0.0000503  -0.0001612  -0.0000167   0.0001136
   25  -0.0003498  -0.0002979  -0.0002236   0.0002004  -0.0001920  -0.0001067
   26   0.0011267   0.0005601   0.0001745  -0.0000162   0.0004166   0.0002949
   27   0.0001398  -0.0002096   0.0000747   0.0002260   0.0000452  -0.0000420
   28  -0.0117429  -0.0006293   0.0006946  -0.0182807  -0.0034529   0.0013141
   29  -0.0292327  -0.0037937   0.0036097   0.0259150   0.0021789  -0.0026645
   30  -0.0128810  -0.0008095   0.0030701  -0.0125501  -0.0018909   0.0036550
   31   0.0011290  -0.0006147  -0.0003613   0.0009150   0.0008988  -0.0005933
   32   0.0002578   0.0000450   0.0001025   0.0000676   0.0001605  -0.0002193
   33   0.0003412   0.0005042   0.0004153   0.0005554  -0.0004351   0.0005708
   34  -0.0727338  -0.0663669  -0.0315712  -0.1167884   0.0950614  -0.0503987
   35  -0.0673438  -0.2478927  -0.0804205   0.0952609  -0.1918197   0.0652139
   36  -0.0347178  -0.0912296  -0.0835418  -0.0504886   0.0697157  -0.0841547
   37   0.0782318   0.0730793   0.0297088   0.0058294   0.0149369   0.0066205
   38   0.0730793   0.2609934   0.0990779  -0.0070224  -0.0199389  -0.0084066
   39   0.0297088   0.0990779   0.1088794   0.0040470   0.0102856   0.0071431
   40   0.0058294  -0.0070224   0.0040470   0.1246521  -0.1036216   0.0515725
   41   0.0149369  -0.0199389   0.0102856  -0.1036216   0.2010834  -0.0828257
   42   0.0066205  -0.0084066   0.0071431   0.0515725  -0.0828257   0.1057873
   43   0.0034788   0.0023120  -0.0048442   0.0077402  -0.0018099  -0.0104871
   44   0.0085854   0.0052087  -0.0334861  -0.0088825   0.0042195   0.0269477
   45   0.0072904  -0.0016256  -0.0298416   0.0068289   0.0056636  -0.0353053
   46  -0.0058851  -0.0011088   0.0015397   0.0016676  -0.0004839   0.0000976
   47   0.0016932   0.0009709   0.0001348   0.0016842   0.0010042   0.0004379
   48   0.0023319   0.0010548   0.0005790  -0.0003384  -0.0001858  -0.0003884
   49   0.0001533   0.0001374  -0.0000345  -0.0000550   0.0002592  -0.0001904
   50  -0.0000713   0.0004282  -0.0003352  -0.0012995   0.0003871  -0.0003301
   51   0.0002061   0.0000049  -0.0000698   0.0000353   0.0000553   0.0000665
   52   0.0001619   0.0001025   0.0001867  -0.0000094   0.0000057   0.0000965
   53   0.0001575   0.0001004   0.0001152  -0.0001218  -0.0000199   0.0001175
   54  -0.0001989  -0.0000338   0.0001977  -0.0000796  -0.0001043   0.0001029
   55  -0.0001245   0.0002797   0.0001140   0.0000274   0.0000566   0.0000792
   56  -0.0018627  -0.0002078   0.0001444  -0.0002205   0.0002649  -0.0002162
   57  -0.0010593  -0.0004461   0.0003574   0.0003140  -0.0000048   0.0001386
   58  -0.0007182  -0.0001720   0.0001047   0.0000148   0.0000646  -0.0000272
   59  -0.0000867  -0.0000126   0.0000369  -0.0000647   0.0000282   0.0000028
   60   0.0001002   0.0000221  -0.0000521  -0.0000067   0.0000040  -0.0000090
   61   0.0000181  -0.0000177  -0.0000246   0.0000077   0.0000217  -0.0000304
   62   0.0000144  -0.0000009   0.0000061   0.0000336  -0.0000086   0.0000094
   63   0.0000553   0.0000482  -0.0000274  -0.0000048  -0.0000237  -0.0000052
   64  -0.0000287  -0.0000337   0.0000035   0.0000494   0.0000105   0.0000080
   65   0.0001746   0.0001271  -0.0000074  -0.0001791   0.0000549  -0.0000116
   66  -0.0000223  -0.0000580   0.0000321  -0.0000265   0.0000450   0.0000389
   67  -0.0000068   0.0000090   0.0000124  -0.0000486   0.0000321   0.0000081
   68  -0.0000346  -0.0000059  -0.0000013   0.0000256  -0.0000108  -0.0000004
   69   0.0000160   0.0000070  -0.0000123   0.0000181  -0.0000117  -0.0000088
   70   0.0000021   0.0000594  -0.0000088   0.0001767  -0.0000904  -0.0000162
   71  -0.0001459  -0.0001228   0.0000202   0.0001105   0.0000253   0.0000167
   72   0.0000335   0.0000150  -0.0000141  -0.0000382   0.0000173  -0.0000319
   73  -0.0000450  -0.0000795   0.0000146  -0.0000983   0.0000712   0.0000180
   74   0.0000873   0.0000837  -0.0000127  -0.0000309  -0.0000261  -0.0000133
   75   0.0000177   0.0000350  -0.0000022   0.0000391  -0.0000368   0.0000059
   76  -0.0000012   0.0000010  -0.0000005   0.0000005  -0.0000038   0.0000007
   77   0.0000113   0.0000065  -0.0000029  -0.0000186   0.0000011  -0.0000007
   78  -0.0000141  -0.0000056   0.0000031   0.0000145  -0.0000065   0.0000085
   79  -0.0000002  -0.0000038  -0.0000001  -0.0000015   0.0000036  -0.0000018
   80  -0.0000121  -0.0000060   0.0000008   0.0000139  -0.0000039  -0.0000004
   81   0.0000015   0.0000037  -0.0000000  -0.0000011  -0.0000031   0.0000016
   82   0.0000096   0.0000066  -0.0000003   0.0000004  -0.0000039   0.0000004
   83  -0.0000010  -0.0000011  -0.0000007   0.0000002   0.0000003   0.0000007
   84   0.0000023   0.0000003   0.0000034  -0.0000062   0.0000014   0.0000034
   85  -0.0000200  -0.0000114   0.0000063  -0.0000145   0.0000155   0.0000033
   86   0.0000333   0.0000076   0.0000005  -0.0000241   0.0000099   0.0000036
   87  -0.0000046   0.0000020   0.0000038  -0.0000056   0.0000040   0.0000016
   88   0.0000230   0.0000156  -0.0000040   0.0000006  -0.0000077  -0.0000008
   89   0.0000609   0.0000206  -0.0000059  -0.0000262   0.0000017  -0.0000016
   90  -0.0000206  -0.0000097   0.0000012   0.0000041   0.0000026   0.0000005
   91   0.0003354  -0.0002116   0.0004722   0.0003088  -0.0010709  -0.0001452
   92  -0.0000383   0.0024414   0.0006958  -0.0001417   0.0013470   0.0016882
   93   0.0021560   0.0016726  -0.0071045  -0.0012356  -0.0000226   0.0014228
           43          44          45          46          47          48
    1   0.0001677   0.0000166  -0.0000990  -0.0232235   0.0262590  -0.0116639
    2   0.0000892  -0.0001637  -0.0000123   0.0038240   0.0038395  -0.0023396
    3   0.0000081   0.0000140  -0.0004184   0.0014827  -0.0055876   0.0028291
    4   0.0000359   0.0000036   0.0001102   0.0010577  -0.0003902  -0.0007280
    5   0.0000057   0.0000032   0.0000187  -0.0011701   0.0009195  -0.0000866
    6   0.0000128  -0.0000072   0.0001784   0.0005235  -0.0004121   0.0001232
    7   0.0010402  -0.0003289  -0.0008394   0.0011785   0.0004113   0.0006344
    8  -0.0005860   0.0002342  -0.0000872   0.0003026   0.0010425  -0.0007551
    9   0.0012556  -0.0006206   0.0008061   0.0005813  -0.0007697   0.0000705
   10  -0.0003354   0.0002656  -0.0004585  -0.0001247  -0.0000126  -0.0000358
   11   0.0000077   0.0000005  -0.0000668  -0.0000041  -0.0001579   0.0000252
   12  -0.0001298  -0.0000335   0.0003071   0.0000614  -0.0000938   0.0001962
   13  -0.0005715  -0.0000462   0.0011375  -0.0003688  -0.0008770  -0.0003327
   14   0.0004230   0.0001855  -0.0006155  -0.0010201   0.0006979   0.0000252
   15  -0.0003603  -0.0000204   0.0005474  -0.0002680   0.0000152  -0.0001107
   16   0.0001286  -0.0000850  -0.0000583   0.0004161  -0.0001864   0.0002202
   17  -0.0001914   0.0000051   0.0001467  -0.0000913  -0.0000030   0.0000029
   18   0.0000095   0.0000258  -0.0000723   0.0001089  -0.0000551  -0.0000590
   19   0.0016187   0.0004553  -0.0011609   0.0077124  -0.0048372   0.0046481
   20  -0.0002742   0.0000766   0.0021000   0.0156780  -0.0342846   0.0093815
   21  -0.0011450  -0.0000782  -0.0011388   0.0074110  -0.0090805   0.0059236
   22  -0.0003312  -0.0001284   0.0011735   0.0004830  -0.0010801   0.0002725
   23  -0.0003805  -0.0000740  -0.0009432  -0.0002931   0.0013108   0.0013378
   24   0.0011626  -0.0009319   0.0014760   0.0001356  -0.0008825   0.0005087
   25  -0.0002458  -0.0002975  -0.0001374  -0.0023444   0.0029426  -0.0017692
   26   0.0005285   0.0001287  -0.0000013   0.0039922  -0.0023295   0.0033945
   27   0.0005248   0.0002349  -0.0000056  -0.0013389   0.0014727  -0.0003038
   28  -0.0053596  -0.0012174   0.0123551  -0.0860426  -0.0216317  -0.0091480
   29  -0.0030200   0.0025107   0.0017779  -0.0241484  -0.1466585  -0.0309145
   30   0.0396157   0.0060236  -0.0234141  -0.0127026  -0.0315253  -0.0948490
   31  -0.0078786  -0.0011710   0.0034379   0.0001745  -0.0009363  -0.0112474
   32  -0.0011296   0.0009767   0.0006746   0.0021303  -0.0027101  -0.0307910
   33   0.0021956   0.0001602   0.0009968   0.0011951  -0.0016884  -0.0141754
   34  -0.0685523  -0.0044123   0.0358512  -0.0163280  -0.0097308  -0.0015264
   35  -0.0142001  -0.0941496   0.0313954  -0.0324013  -0.0048778   0.0056102
   36   0.0241044  -0.0111861  -0.2022624  -0.0131036   0.0016444   0.0047151
   37   0.0034788   0.0085854   0.0072904  -0.0058851   0.0016932   0.0023319
   38   0.0023120   0.0052087  -0.0016256  -0.0011088   0.0009709   0.0010548
   39  -0.0048442  -0.0334861  -0.0298416   0.0015397   0.0001348   0.0005790
   40   0.0077402  -0.0088825   0.0068289   0.0016676   0.0016842  -0.0003384
   41  -0.0018099   0.0042195   0.0056636  -0.0004839   0.0010042  -0.0001858
   42  -0.0104871   0.0269477  -0.0353053   0.0000976   0.0004379  -0.0003884
   43   0.0823691   0.0790200  -0.0407348   0.0013452   0.0010089  -0.0011810
   44   0.0790200   0.5072451   0.1676177   0.0002217   0.0001912   0.0000219
   45  -0.0407348   0.1676177   0.4069964  -0.0017137  -0.0026176  -0.0015415
   46   0.0013452   0.0002217  -0.0017137   0.4708119  -0.0527000   0.0094905
   47   0.0010089   0.0001912  -0.0026176  -0.0527000   0.5088184  -0.0367292
   48  -0.0011810   0.0000219  -0.0015415   0.0094905  -0.0367292   0.5581649
   49  -0.0000954   0.0001310  -0.0001994  -0.1105953   0.0969282  -0.0510011
   50  -0.0006549   0.0001500  -0.0000499   0.0972625  -0.1926874   0.0764063
   51   0.0005677  -0.0000836  -0.0000659  -0.0517757   0.0774357  -0.0903173
   52  -0.0004605   0.0001219   0.0009412  -0.0502907   0.0024697   0.0318591
   53   0.0004084   0.0004534   0.0014006   0.0020541  -0.0489287  -0.0030930
   54   0.0013087   0.0010877   0.0020285   0.0336198  -0.0037999  -0.2857432
   55   0.0003602   0.0003607   0.0001855  -0.1708277  -0.0122025   0.0198198
   56  -0.0000276   0.0004066   0.0005075  -0.0121354  -0.0788704   0.0028971
   57   0.0007391   0.0007235   0.0011966   0.0203044   0.0033942  -0.0814031
   58  -0.0000809   0.0001253   0.0004631  -0.0117953  -0.0290436  -0.0140093
   59  -0.0001285   0.0000400   0.0001859  -0.0011924  -0.0025726  -0.0010993
   60  -0.0002127  -0.0000544   0.0001097   0.0031248   0.0070965   0.0023050
   61  -0.0002125  -0.0002793  -0.0005277  -0.0080270  -0.0026861   0.0337253
   62   0.0000677  -0.0000614  -0.0001447  -0.0008625  -0.0010112   0.0035635
   63  -0.0001063  -0.0000615   0.0002735   0.0019379  -0.0000454  -0.0066171
   64   0.0000327  -0.0000288   0.0000291   0.0000980   0.0027270  -0.0011367
   65   0.0000749   0.0001498  -0.0000507   0.0019407  -0.0050251   0.0020881
   66  -0.0001186  -0.0000169   0.0001788  -0.0009913   0.0026521  -0.0017285
   67  -0.0000930   0.0000258   0.0000696   0.0004541  -0.0008654  -0.0001478
   68   0.0000267  -0.0000159   0.0000063   0.0001945  -0.0007120   0.0000586
   69   0.0000475  -0.0000065  -0.0000878   0.0000213   0.0002127   0.0003257
   70   0.0004540  -0.0000263  -0.0002087  -0.0001873   0.0008525  -0.0003932
   71  -0.0003094  -0.0001135   0.0001697  -0.0003092   0.0017983  -0.0007579
   72   0.0000413   0.0000320  -0.0002236   0.0004757  -0.0008544   0.0010465
   73  -0.0004036  -0.0000114   0.0001953  -0.0001110   0.0006036  -0.0003857
   74   0.0002368   0.0000634  -0.0001182   0.0001353  -0.0011195   0.0006692
   75   0.0001277   0.0000025   0.0000426  -0.0000810  -0.0001573  -0.0000295
   76   0.0000080  -0.0000044   0.0000028   0.0000191  -0.0001378   0.0000945
   77   0.0000135   0.0000086  -0.0000165   0.0000172  -0.0001880  -0.0000298
   78  -0.0000151  -0.0000144   0.0000664  -0.0000441   0.0001504  -0.0000639
   79  -0.0000129   0.0000027  -0.0000312  -0.0001332  -0.0000405  -0.0001921
   80  -0.0000023  -0.0000118  -0.0000009   0.0000748  -0.0000181   0.0000845
   81  -0.0000233  -0.0000011   0.0000445   0.0000343  -0.0000884   0.0004161
   82   0.0000254   0.0000042  -0.0000055  -0.0000342   0.0000474   0.0000535
   83  -0.0000049  -0.0000014   0.0000045  -0.0000259   0.0000580  -0.0000298
   84  -0.0000231   0.0000042   0.0000437  -0.0000012   0.0000426  -0.0000175
   85  -0.0000816   0.0000012   0.0000483   0.0000708  -0.0001345  -0.0001136
   86  -0.0000236   0.0000133   0.0000094  -0.0000852   0.0003464   0.0000931
   87  -0.0000078   0.0000054   0.0000158   0.0000497  -0.0001044  -0.0000717
   88   0.0000559   0.0000087  -0.0000328  -0.0000921   0.0000471   0.0000723
   89   0.0000382   0.0000226  -0.0000477  -0.0002350   0.0007349   0.0001277
   90  -0.0000066  -0.0000053   0.0000129  -0.0000016  -0.0002729  -0.0002443
   91  -0.0141458  -0.0724302  -0.0239122   0.0009223  -0.0001824   0.0021282
   92  -0.0615180  -0.4277019  -0.2052805   0.0004390   0.0004221  -0.0000304
   93  -0.0123253  -0.1562933  -0.1209442  -0.0001732   0.0000753   0.0004605
           49          50          51          52          53          54
    1  -0.0052427  -0.0010282   0.0008922   0.0015740   0.0004490  -0.0006450
    2  -0.0029914   0.0006278   0.0000542  -0.0005510   0.0001873  -0.0000168
    3   0.0026460   0.0000682   0.0001260   0.0011551  -0.0006483   0.0001860
    4   0.0002244   0.0000105   0.0002503   0.0003351  -0.0000235   0.0004720
    5  -0.0003130  -0.0000575  -0.0002981   0.0004489   0.0002167  -0.0005474
    6  -0.0000292   0.0000277   0.0003949  -0.0009116  -0.0000430   0.0006145
    7  -0.0003026  -0.0011563  -0.0001576  -0.0002694  -0.0000656  -0.0000518
    8  -0.0008012   0.0001351   0.0000602  -0.0000580  -0.0001749   0.0001113
    9  -0.0001510   0.0000235  -0.0000273   0.0000447  -0.0001127   0.0000742
   10   0.0000185   0.0000918   0.0000154  -0.0000119  -0.0001185  -0.0001365
   11   0.0000918  -0.0000027  -0.0000035  -0.0001154   0.0000013   0.0000933
   12   0.0000583  -0.0000490  -0.0000082  -0.0001400   0.0001279   0.0000443
   13   0.0002257   0.0005203   0.0000299   0.0001109   0.0000751   0.0001495
   14   0.0003087   0.0000895   0.0000923   0.0000933  -0.0000188  -0.0002226
   15   0.0000096   0.0001224   0.0000350  -0.0000357   0.0000806   0.0001006
   16  -0.0000598  -0.0001590  -0.0000456  -0.0000284   0.0000143   0.0000162
   17   0.0000379   0.0000853  -0.0000207   0.0000271   0.0000166   0.0000134
   18   0.0000011   0.0000181  -0.0000001  -0.0000040  -0.0000010  -0.0000123
   19  -0.0005852  -0.0031834  -0.0010032   0.0001210   0.0000169  -0.0001794
   20  -0.0021914  -0.0038946  -0.0017887   0.0006213   0.0018555   0.0008164
   21  -0.0008862  -0.0038163  -0.0005102   0.0004497  -0.0007887   0.0003504
   22  -0.0001155  -0.0001848   0.0000988   0.0004933   0.0001186   0.0004900
   23   0.0001090   0.0003086  -0.0003316  -0.0001447  -0.0000701  -0.0006361
   24  -0.0001049  -0.0000297   0.0003279   0.0001421   0.0003616   0.0005737
   25   0.0005582   0.0012250   0.0002100  -0.0001127  -0.0002163  -0.0001057
   26  -0.0006134  -0.0015714  -0.0005300   0.0001056   0.0002955  -0.0000510
   27   0.0000212   0.0004855   0.0004672  -0.0000035   0.0003768   0.0003262
   28   0.0053127   0.0145688   0.0068591   0.0011756   0.0040462  -0.0000403
   29  -0.0083543  -0.0224962  -0.0106389  -0.0002306  -0.0014007  -0.0017508
   30   0.0054259   0.0125763   0.0047223  -0.0117070  -0.0300971  -0.0144125
   31   0.0002396   0.0002544   0.0005741  -0.0004049  -0.0021462  -0.0008824
   32   0.0005712   0.0009736   0.0003408  -0.0023781  -0.0047580  -0.0025481
   33   0.0001924  -0.0004460   0.0006130  -0.0005630  -0.0023103   0.0002167
   34   0.0011876   0.0020087   0.0001645   0.0004766   0.0007559   0.0017080
   35  -0.0006788   0.0005765   0.0005491   0.0001848   0.0007308  -0.0000713
   36   0.0007558   0.0008732   0.0004378  -0.0013634  -0.0009348  -0.0024725
   37   0.0001533  -0.0000713   0.0002061   0.0001619   0.0001575  -0.0001989
   38   0.0001374   0.0004282   0.0000049   0.0001025   0.0001004  -0.0000338
   39  -0.0000345  -0.0003352  -0.0000698   0.0001867   0.0001152   0.0001977
   40  -0.0000550  -0.0012995   0.0000353  -0.0000094  -0.0001218  -0.0000796
   41   0.0002592   0.0003871   0.0000553   0.0000057  -0.0000199  -0.0001043
   42  -0.0001904  -0.0003301   0.0000665   0.0000965   0.0001175   0.0001029
   43  -0.0000954  -0.0006549   0.0005677  -0.0004605   0.0004084   0.0013087
   44   0.0001310   0.0001500  -0.0000836   0.0001219   0.0004534   0.0010877
   45  -0.0001994  -0.0000499  -0.0000659   0.0009412   0.0014006   0.0020285
   46  -0.1105953   0.0972625  -0.0517757  -0.0502907   0.0020541   0.0336198
   47   0.0969282  -0.1926874   0.0774357   0.0024697  -0.0489287  -0.0037999
   48  -0.0510011   0.0764063  -0.0903173   0.0318591  -0.0030930  -0.2857432
   49   0.1235137  -0.1050384   0.0562326   0.0024185  -0.0042275   0.0014554
   50  -0.1050384   0.2118675  -0.0835107  -0.0009694   0.0005804   0.0003470
   51   0.0562326  -0.0835107   0.0938686  -0.0166010   0.0242652  -0.0126605
   52   0.0024185  -0.0009694  -0.0166010   0.0592540   0.0024126  -0.0393688
   53  -0.0042275   0.0005804   0.0242652   0.0024126   0.0501923   0.0060151
   54   0.0014554   0.0003470  -0.0126605  -0.0393688   0.0060151   0.3153083
   55  -0.0176562  -0.0029626   0.0045254  -0.0078206  -0.0011014   0.0017987
   56   0.0251686   0.0040323  -0.0056737  -0.0004085  -0.0002075   0.0005416
   57  -0.0139383  -0.0022318   0.0020453   0.0350351   0.0047208  -0.0073285
   58   0.0008995   0.0004541  -0.0005925   0.0013058   0.0001047   0.0003194
   59  -0.0003958   0.0005910   0.0000068  -0.0001755   0.0000719   0.0004474
   60  -0.0005648  -0.0001860  -0.0000305  -0.0003652   0.0004409   0.0005829
   61   0.0012385   0.0003605  -0.0003735  -0.0063824  -0.0012184   0.0013322
   62   0.0002274   0.0001544  -0.0005105  -0.0005555   0.0007889   0.0002975
   63   0.0005810  -0.0003424   0.0005706   0.0012082  -0.0000630   0.0012025
   64  -0.0007558  -0.0002263   0.0002073  -0.0001476   0.0000692   0.0000870
   65   0.0019599   0.0002073  -0.0000069  -0.0001874  -0.0000088  -0.0000581
   66  -0.0010831   0.0000534   0.0003962  -0.0000949   0.0000001   0.0004367
   67   0.0001323   0.0000641  -0.0000185   0.0000304   0.0000072   0.0000171
   68   0.0001952   0.0000073  -0.0000009  -0.0000413   0.0000078   0.0000294
   69   0.0000385  -0.0000336  -0.0000238   0.0000501   0.0000079  -0.0000736
   70  -0.0001518  -0.0001655   0.0001267   0.0000153   0.0000444  -0.0000161
   71  -0.0009532  -0.0000691  -0.0000219  -0.0000157  -0.0000526   0.0001077
   72   0.0005039   0.0000186  -0.0000384  -0.0000959  -0.0000330  -0.0000590
   73  -0.0004320   0.0000796  -0.0000423   0.0000318  -0.0000400   0.0000609
   74   0.0006103   0.0000363   0.0000076  -0.0000378   0.0000368  -0.0000592
   75   0.0000951  -0.0000207   0.0000060  -0.0000178   0.0000296   0.0000025
   76   0.0000591   0.0000020  -0.0000156  -0.0000284   0.0000008   0.0000060
   77   0.0000782   0.0000059   0.0000042   0.0000518   0.0000061  -0.0000249
   78  -0.0000808  -0.0000082   0.0000052  -0.0000457   0.0000041   0.0000303
   79  -0.0000613   0.0000041  -0.0000878   0.0001816   0.0000244  -0.0002046
   80   0.0000023  -0.0000096  -0.0000105  -0.0000213  -0.0000343   0.0000492
   81   0.0000914   0.0000064  -0.0000058  -0.0002337   0.0000010   0.0000228
   82   0.0000090  -0.0000012   0.0000080  -0.0000535  -0.0000106   0.0000236
   83  -0.0000234  -0.0000030   0.0000037   0.0000076   0.0000124  -0.0000106
   84  -0.0000289   0.0000062  -0.0000032  -0.0000619  -0.0000226   0.0000441
   85  -0.0000408   0.0000220  -0.0000084  -0.0000012  -0.0000047   0.0000196
   86  -0.0000558   0.0000073   0.0000010   0.0000126  -0.0000123  -0.0000085
   87  -0.0000021   0.0000100   0.0000005  -0.0000245  -0.0000113   0.0000219
   88   0.0000350  -0.0000108   0.0000013   0.0000227  -0.0000014  -0.0000253
   89  -0.0000719  -0.0000139   0.0000192   0.0000728   0.0000042  -0.0000607
   90   0.0000033   0.0000076   0.0000091   0.0000559   0.0000277  -0.0000174
   91  -0.0000761   0.0001833  -0.0002832  -0.0016870  -0.0014634  -0.0009498
   92  -0.0001065  -0.0004461   0.0005300  -0.0008479   0.0001285   0.0000469
   93   0.0001829   0.0003394  -0.0003310   0.0004131   0.0000662   0.0003115
           55          56          57          58          59          60
    1  -0.0986374   0.0313828  -0.0177068   0.0066349  -0.0073930   0.0044632
    2   0.0320112  -0.1315517   0.0242619   0.0159339  -0.0226130   0.0123942
    3  -0.0184225   0.0246475  -0.0922758   0.0086953  -0.0106993   0.0048838
    4   0.0004250   0.0012256  -0.0189148   0.0007940  -0.0004206   0.0007379
    5  -0.0008244  -0.0025115   0.0271250  -0.0006336   0.0009537  -0.0002121
    6   0.0002424   0.0013258  -0.0115969   0.0000421   0.0003238   0.0006879
    7   0.0087349   0.0172188   0.0079671  -0.0027370   0.0038667  -0.0018130
    8   0.0003931  -0.0273458  -0.0044162   0.0009468   0.0002476   0.0008780
    9   0.0059707   0.0102926   0.0054728  -0.0016479   0.0032960  -0.0009087
   10   0.0000727   0.0003808   0.0002113  -0.0000636   0.0000606   0.0000837
   11  -0.0003000   0.0016891  -0.0005610  -0.0001975   0.0001750   0.0003270
   12  -0.0001403   0.0003905  -0.0003151  -0.0000039  -0.0001561   0.0004309
   13   0.0001346  -0.0010867  -0.0002793   0.0002396   0.0000026   0.0000000
   14  -0.0051820  -0.0058325  -0.0042160   0.0016660  -0.0022646   0.0007596
   15  -0.0007730  -0.0024904  -0.0007016   0.0001833  -0.0005826   0.0005098
   16   0.0004257   0.0004326   0.0000341  -0.0001044   0.0000501  -0.0000663
   17  -0.0013492  -0.0009294  -0.0010767   0.0003472  -0.0004041   0.0002751
   18   0.0001535   0.0010957   0.0009644  -0.0002097   0.0003768  -0.0001056
   19   0.0004352  -0.0006255   0.0003319  -0.0001481   0.0003810  -0.0000286
   20   0.0002816   0.0020168   0.0008318   0.0004399   0.0004886  -0.0000938
   21   0.0005933   0.0008421   0.0002174  -0.0000737   0.0000067  -0.0000867
   22  -0.0002049  -0.0000344   0.0000013   0.0000826  -0.0000468   0.0000170
   23  -0.0000701  -0.0002263  -0.0000105  -0.0000580  -0.0000453  -0.0000146
   24  -0.0000110   0.0002135   0.0000698   0.0000248   0.0000251  -0.0000068
   25  -0.0002980   0.0003964  -0.0000719   0.0000822  -0.0001117   0.0000105
   26   0.0003710   0.0003611  -0.0001699  -0.0000808  -0.0000325   0.0000096
   27  -0.0000803  -0.0001001  -0.0000961  -0.0000073  -0.0000436  -0.0000261
   28  -0.0155241  -0.0328024  -0.0136688  -0.0065729  -0.0010107   0.0008469
   29  -0.0090750  -0.0055328  -0.0012965   0.0012498   0.0010990   0.0000126
   30  -0.0001904   0.0055502   0.0030189   0.0024608   0.0005599   0.0000816
   31   0.0009958   0.0003543  -0.0011495   0.0001145   0.0000785   0.0001868
   32   0.0012836   0.0013111  -0.0001791   0.0003822   0.0000312   0.0002828
   33   0.0008164   0.0009455   0.0004098   0.0000008  -0.0000420   0.0004455
   34   0.0006649   0.0000522  -0.0003705   0.0002741   0.0003179   0.0003266
   35  -0.0008952  -0.0057961  -0.0035913  -0.0020707  -0.0002374   0.0002032
   36  -0.0006499  -0.0030063  -0.0030703  -0.0013073  -0.0004161   0.0004490
   37  -0.0001245  -0.0018627  -0.0010593  -0.0007182  -0.0000867   0.0001002
   38   0.0002797  -0.0002078  -0.0004461  -0.0001720  -0.0000126   0.0000221
   39   0.0001140   0.0001444   0.0003574   0.0001047   0.0000369  -0.0000521
   40   0.0000274  -0.0002205   0.0003140   0.0000148  -0.0000647  -0.0000067
   41   0.0000566   0.0002649  -0.0000048   0.0000646   0.0000282   0.0000040
   42   0.0000792  -0.0002162   0.0001386  -0.0000272   0.0000028  -0.0000090
   43   0.0003602  -0.0000276   0.0007391  -0.0000809  -0.0001285  -0.0002127
   44   0.0003607   0.0004066   0.0007235   0.0001253   0.0000400  -0.0000544
   45   0.0001855   0.0005075   0.0011966   0.0004631   0.0001859   0.0001097
   46  -0.1708277  -0.0121354   0.0203044  -0.0117953  -0.0011924   0.0031248
   47  -0.0122025  -0.0788704   0.0033942  -0.0290436  -0.0025726   0.0070965
   48   0.0198198   0.0028971  -0.0814031  -0.0140093  -0.0010993   0.0023050
   49  -0.0176562   0.0251686  -0.0139383   0.0008995  -0.0003958  -0.0005648
   50  -0.0029626   0.0040323  -0.0022318   0.0004541   0.0005910  -0.0001860
   51   0.0045254  -0.0056737   0.0020453  -0.0005925   0.0000068  -0.0000305
   52  -0.0078206  -0.0004085   0.0350351   0.0013058  -0.0001755  -0.0003652
   53  -0.0011014  -0.0002075   0.0047208   0.0001047   0.0000719   0.0004409
   54   0.0017987   0.0005416  -0.0073285   0.0003194   0.0004474   0.0005829
   55   0.4487354   0.0445127  -0.0035457  -0.0680162  -0.0659922  -0.0329581
   56   0.0445127   0.5344092   0.0410072  -0.0668453  -0.2383121  -0.0950939
   57  -0.0035457   0.0410072   0.5601770  -0.0328754  -0.0937783  -0.0942237
   58  -0.0680162  -0.0668453  -0.0328754   0.0826316   0.0734365   0.0364709
   59  -0.0659922  -0.2383121  -0.0937783   0.0734365   0.2600229   0.1012172
   60  -0.0329581  -0.0950939  -0.0942237   0.0364709   0.1012172   0.0985714
   61  -0.0507832  -0.0039745   0.0322559   0.0009908   0.0012866  -0.0097736
   62  -0.0038484  -0.0517008   0.0171374   0.0043154   0.0026385  -0.0276863
   63   0.0330834   0.0174204  -0.2857798   0.0017968   0.0006102  -0.0138277
   64  -0.0264275   0.0029484   0.0037473   0.0008907  -0.0007064   0.0001869
   65   0.0245434   0.0047065  -0.0069241  -0.0006071  -0.0004046  -0.0006488
   66  -0.0122799  -0.0031404   0.0028930   0.0006075  -0.0001925   0.0000945
   67  -0.0003808   0.0002399   0.0001606  -0.0016246  -0.0010909  -0.0004610
   68   0.0001446   0.0013758   0.0005810   0.0003982  -0.0004516  -0.0006043
   69   0.0004026  -0.0003622  -0.0002985  -0.0000404   0.0003105   0.0006181
   70  -0.0031229  -0.0021812   0.0008814   0.0000256  -0.0000666   0.0001603
   71  -0.0051212  -0.0021366   0.0023612   0.0002366  -0.0002346   0.0000740
   72   0.0029121   0.0014532  -0.0017939  -0.0002901   0.0001048   0.0000090
   73  -0.0013679  -0.0009565   0.0009021   0.0001415   0.0000143   0.0000385
   74   0.0028212   0.0019336  -0.0015329  -0.0001971   0.0001232  -0.0000469
   75   0.0001171   0.0002663   0.0000554  -0.0000100   0.0000016  -0.0000062
   76   0.0003489   0.0003388  -0.0000252   0.0000116  -0.0000376  -0.0000322
   77   0.0006097   0.0000789  -0.0003469   0.0000079  -0.0000381  -0.0000187
   78  -0.0005184  -0.0001601   0.0003851   0.0000558  -0.0000295  -0.0000169
   79   0.0016083  -0.0009437   0.0013808  -0.0000832   0.0000381  -0.0000513
   80   0.0001404   0.0000524  -0.0008884   0.0000275   0.0000419  -0.0000581
   81  -0.0004926   0.0002516   0.0003016  -0.0000313   0.0000603   0.0000377
   82  -0.0000682  -0.0000546  -0.0000454  -0.0000314   0.0002806  -0.0002395
   83  -0.0000508   0.0000965   0.0001219  -0.0001009  -0.0000138   0.0000184
   84  -0.0003324  -0.0001544  -0.0000121  -0.0001090   0.0001569  -0.0002886
   85   0.0002037   0.0000287   0.0003239   0.0000682  -0.0002965  -0.0001213
   86   0.0006900  -0.0007182  -0.0002186  -0.0000478   0.0005923   0.0002943
   87  -0.0000980  -0.0001136   0.0002148   0.0000317  -0.0000668  -0.0002098
   88  -0.0014515  -0.0005852  -0.0000027  -0.0032624  -0.0006354  -0.0001172
   89   0.0005886  -0.0006249  -0.0003415  -0.0000297   0.0005132   0.0004229
   90  -0.0004645   0.0004901   0.0008262   0.0000158  -0.0005740   0.0000052
   91  -0.0004617   0.0000641  -0.0009364   0.0000361   0.0000388   0.0000572
   92  -0.0001133  -0.0002310  -0.0000354  -0.0000526  -0.0000212  -0.0000145
   93   0.0001424   0.0002285   0.0001511  -0.0000376  -0.0000496  -0.0000236
           61          62          63          64          65          66
    1   0.0007484  -0.0021049   0.0001620  -0.1373000  -0.0088373   0.0227918
    2   0.0016489  -0.0028490   0.0020631  -0.0020381  -0.0715136   0.0063050
    3  -0.0187967   0.0262074  -0.0134348   0.0172918   0.0073496  -0.0893733
    4  -0.0016581   0.0027873  -0.0012911  -0.0059910  -0.0013637   0.0325197
    5   0.0031757  -0.0033629   0.0021698  -0.0008418  -0.0007930   0.0036538
    6  -0.0010605   0.0015710   0.0004415   0.0030652  -0.0006209  -0.0090628
    7   0.0002146  -0.0001531  -0.0000226  -0.0170712  -0.0285135  -0.0124400
    8  -0.0008528   0.0009467  -0.0011425  -0.0099703  -0.0068563   0.0000574
    9   0.0000067   0.0019296  -0.0004975   0.0003168   0.0069068   0.0031230
   10   0.0001716   0.0000987   0.0001140   0.0006767   0.0003353  -0.0012976
   11   0.0001700  -0.0001269   0.0006339   0.0013327   0.0010833  -0.0004793
   12   0.0003572  -0.0004136   0.0007105   0.0010417   0.0008819   0.0001433
   13  -0.0000988   0.0000010  -0.0001101  -0.0003185  -0.0026270  -0.0002017
   14  -0.0000262   0.0000743  -0.0000102   0.0004593   0.0014200  -0.0007460
   15   0.0001000  -0.0005161   0.0005487   0.0004497  -0.0001187   0.0002800
   16  -0.0000115   0.0000258   0.0000369   0.0002455   0.0001183  -0.0003803
   17  -0.0000104  -0.0000675   0.0001225   0.0004755   0.0004173   0.0000130
   18   0.0001092  -0.0001386  -0.0000125  -0.0000967   0.0000558   0.0002154
   19  -0.0000922   0.0000193   0.0000923   0.0010652  -0.0006094  -0.0000672
   20  -0.0000527  -0.0002833   0.0001715  -0.0006844  -0.0045832  -0.0027387
   21  -0.0000548  -0.0000443   0.0001480  -0.0001283  -0.0018857  -0.0015143
   22  -0.0001092   0.0000846  -0.0000938  -0.0002288   0.0000723  -0.0001139
   23   0.0001143   0.0000438  -0.0001584  -0.0001066  -0.0000514  -0.0000407
   24  -0.0000833  -0.0001522   0.0000265   0.0000799   0.0000001   0.0003427
   25   0.0000782  -0.0000755   0.0000609  -0.0000563  -0.0016018  -0.0010011
   26  -0.0000639  -0.0000382   0.0000860   0.0001514  -0.0000838  -0.0003401
   27   0.0000030  -0.0000023  -0.0000261   0.0001752   0.0001237   0.0004349
   28   0.0020228   0.0003151  -0.0008238   0.0000591   0.0001078   0.0002906
   29   0.0012996   0.0003434  -0.0003394   0.0001362  -0.0008919   0.0000523
   30   0.0011168   0.0010476   0.0003422  -0.0000017  -0.0000171   0.0004628
   31  -0.0000807  -0.0003435   0.0001941   0.0000004  -0.0000288  -0.0000114
   32  -0.0003743   0.0000461   0.0004627  -0.0000312   0.0000959   0.0000181
   33  -0.0007285  -0.0002120   0.0005001  -0.0000309   0.0000056  -0.0001228
   34  -0.0002174  -0.0001388   0.0002476   0.0000190  -0.0000940   0.0001478
   35   0.0003218   0.0000557   0.0001494  -0.0000576   0.0001958  -0.0000425
   36   0.0003792  -0.0000065   0.0001617  -0.0000361   0.0000668  -0.0002499
   37   0.0000181   0.0000144   0.0000553  -0.0000287   0.0001746  -0.0000223
   38  -0.0000177  -0.0000009   0.0000482  -0.0000337   0.0001271  -0.0000580
   39  -0.0000246   0.0000061  -0.0000274   0.0000035  -0.0000074   0.0000321
   40   0.0000077   0.0000336  -0.0000048   0.0000494  -0.0001791  -0.0000265
   41   0.0000217  -0.0000086  -0.0000237   0.0000105   0.0000549   0.0000450
   42  -0.0000304   0.0000094  -0.0000052   0.0000080  -0.0000116   0.0000389
   43  -0.0002125   0.0000677  -0.0001063   0.0000327   0.0000749  -0.0001186
   44  -0.0002793  -0.0000614  -0.0000615  -0.0000288   0.0001498  -0.0000169
   45  -0.0005277  -0.0001447   0.0002735   0.0000291  -0.0000507   0.0001788
   46  -0.0080270  -0.0008625   0.0019379   0.0000980   0.0019407  -0.0009913
   47  -0.0026861  -0.0010112  -0.0000454   0.0027270  -0.0050251   0.0026521
   48   0.0337253   0.0035635  -0.0066171  -0.0011367   0.0020881  -0.0017285
   49   0.0012385   0.0002274   0.0005810  -0.0007558   0.0019599  -0.0010831
   50   0.0003605   0.0001544  -0.0003424  -0.0002263   0.0002073   0.0000534
   51  -0.0003735  -0.0005105   0.0005706   0.0002073  -0.0000069   0.0003962
   52  -0.0063824  -0.0005555   0.0012082  -0.0001476  -0.0001874  -0.0000949
   53  -0.0012184   0.0007889  -0.0000630   0.0000692  -0.0000088   0.0000001
   54   0.0013322   0.0002975   0.0012025   0.0000870  -0.0000581   0.0004367
   55  -0.0507832  -0.0038484   0.0330834  -0.0264275   0.0245434  -0.0122799
   56  -0.0039745  -0.0517008   0.0174204   0.0029484   0.0047065  -0.0031404
   57   0.0322559   0.0171374  -0.2857798   0.0037473  -0.0069241   0.0028930
   58   0.0009908   0.0043154   0.0017968   0.0008907  -0.0006071   0.0006075
   59   0.0012866   0.0026385   0.0006102  -0.0007064  -0.0004046  -0.0001925
   60  -0.0097736  -0.0276863  -0.0138277   0.0001869  -0.0006488   0.0000945
   61   0.0606061   0.0012060  -0.0367339   0.0014967  -0.0002481  -0.0016997
   62   0.0012060   0.0535565  -0.0214706  -0.0015020   0.0009360   0.0002706
   63  -0.0367339  -0.0214706   0.3142029   0.0013771  -0.0003286   0.0000867
   64   0.0014967  -0.0015020   0.0013771   0.4320547  -0.0204931  -0.0147875
   65  -0.0002481   0.0009360  -0.0003286  -0.0204931   0.4127619  -0.0081535
   66  -0.0016997   0.0002706   0.0000867  -0.0147875  -0.0081535   0.5942137
   67  -0.0000317   0.0000443  -0.0003970  -0.0818644  -0.0192035  -0.0119281
   68   0.0000035   0.0001187  -0.0000005  -0.0328269  -0.1369911  -0.0309567
   69   0.0000150  -0.0000772   0.0000230  -0.0120239  -0.0208918  -0.0898158
   70   0.0000383  -0.0000362  -0.0001119  -0.0969920   0.0257181  -0.0246657
   71   0.0002891  -0.0002457  -0.0000226   0.0258165  -0.1129296   0.0403806
   72  -0.0002123   0.0000289   0.0003630  -0.0265512   0.0393248  -0.1183220
   73  -0.0000170  -0.0000040  -0.0001323  -0.0224751   0.0343895   0.0191089
   74  -0.0000691  -0.0000031   0.0001836   0.0417643  -0.0118072  -0.0181975
   75   0.0001605  -0.0000996   0.0000750   0.0041054  -0.0050289   0.0183128
   76  -0.0000171  -0.0000479   0.0001697   0.0091404   0.0088971  -0.0141445
   77  -0.0001202   0.0001561  -0.0002016   0.0053086   0.0044933   0.0235124
   78   0.0002109  -0.0001582   0.0001211   0.0052415   0.0025300  -0.0086228
   79  -0.0003232   0.0003421  -0.0011211  -0.0517050   0.0006791   0.0263533
   80   0.0001799   0.0000398   0.0002436   0.0011008  -0.0449126  -0.0014506
   81   0.0003390  -0.0004821   0.0004910   0.0228359   0.0011567  -0.2974671
   82   0.0001385   0.0000105   0.0001814  -0.0002332  -0.0003857  -0.0133717
   83   0.0000567  -0.0001579  -0.0000271   0.0029440  -0.0020621  -0.0289725
   84   0.0001493   0.0000517   0.0001837   0.0007218  -0.0027847  -0.0121190
   85  -0.0000298  -0.0000070  -0.0000766  -0.0101045  -0.0015131   0.0027919
   86  -0.0000456   0.0000582  -0.0000146  -0.0269551  -0.0030885   0.0075349
   87   0.0000646   0.0000637   0.0000252  -0.0121841   0.0000652   0.0021470
   88  -0.0001494   0.0000724  -0.0001203   0.0058728  -0.0123714   0.0060495
   89  -0.0001553  -0.0000563  -0.0000916   0.0112197  -0.0245754   0.0109384
   90  -0.0000874  -0.0000582  -0.0002833   0.0060428  -0.0131055   0.0046690
   91   0.0004710   0.0000138  -0.0001532  -0.0000015  -0.0001468   0.0000660
   92   0.0000603   0.0000167  -0.0000212   0.0000386  -0.0000709   0.0000389
   93  -0.0001379  -0.0000115   0.0000141  -0.0000371   0.0000879  -0.0001031
           67          68          69          70          71          72
    1  -0.0158677  -0.0081874   0.0013028  -0.0246110   0.0075807   0.0045101
    2  -0.0309599  -0.0037863   0.0061042   0.0224573   0.0082846  -0.0110470
    3  -0.0120669  -0.0010225   0.0025133  -0.0070779  -0.0097707   0.0050560
    4   0.0017608   0.0010188   0.0007086   0.0012960  -0.0008751   0.0022349
    5   0.0002885   0.0002835   0.0010908   0.0003926   0.0003107  -0.0009405
    6  -0.0005195  -0.0002688   0.0006272  -0.0009476   0.0012818  -0.0008121
    7  -0.0068086   0.0011988   0.0011042  -0.0019078  -0.0048840  -0.0016504
    8   0.0021329   0.0004268   0.0004105   0.0008119   0.0081221  -0.0016071
    9   0.0018171  -0.0000887  -0.0011904  -0.0023857  -0.0015575   0.0009813
   10  -0.0000057  -0.0000409   0.0000297   0.0003387   0.0003220  -0.0004342
   11   0.0000415  -0.0001698   0.0000402  -0.0003279  -0.0004032   0.0001892
   12  -0.0000909  -0.0000970   0.0005148   0.0004550   0.0002677  -0.0005821
   13   0.0013129  -0.0000849   0.0008481  -0.0043027   0.0053651   0.0006863
   14   0.0003859   0.0000231   0.0001300   0.0027642  -0.0035340  -0.0009078
   15   0.0000326  -0.0000887   0.0002051   0.0007372  -0.0000306  -0.0053355
   16  -0.0000447   0.0000065   0.0000350   0.0031488  -0.0009117  -0.0023318
   17  -0.0000883   0.0000073  -0.0000751  -0.0007998  -0.0008507  -0.0003356
   18   0.0000462   0.0000101  -0.0000534  -0.0008909   0.0001351  -0.0003382
   19   0.0000159   0.0000515   0.0002001   0.0000763   0.0008720  -0.0001139
   20  -0.0018728   0.0003772   0.0004495   0.0001902  -0.0022446   0.0005476
   21  -0.0007866  -0.0000729   0.0006076   0.0006175   0.0002188  -0.0002185
   22   0.0000020   0.0000145  -0.0001093  -0.0001085  -0.0001243   0.0002307
   23   0.0000187  -0.0000087  -0.0000022  -0.0000086   0.0001344  -0.0000286
   24   0.0000599   0.0000149   0.0000036   0.0000102   0.0000651  -0.0000949
   25  -0.0007077   0.0001393   0.0002321   0.0003514  -0.0007280   0.0001540
   26  -0.0001579   0.0000350   0.0000441   0.0001905  -0.0003432   0.0000561
   27   0.0000799   0.0000348  -0.0000444   0.0000449  -0.0000917  -0.0000137
   28  -0.0000384  -0.0001900   0.0001029   0.0002974   0.0003886  -0.0001113
   29  -0.0001610   0.0000845   0.0000126   0.0003599   0.0005704  -0.0001733
   30   0.0001718   0.0000642  -0.0001639  -0.0003483   0.0001320  -0.0000672
   31  -0.0000003   0.0000027   0.0000038  -0.0000142   0.0000329  -0.0000163
   32   0.0000212   0.0000085  -0.0000220  -0.0000475  -0.0000259   0.0000289
   33  -0.0000340   0.0000114   0.0000101   0.0000754  -0.0000434  -0.0000433
   34   0.0000928  -0.0000107  -0.0000546  -0.0003519   0.0003161  -0.0000758
   35  -0.0000511  -0.0000721   0.0000418  -0.0001636  -0.0002877   0.0000916
   36  -0.0001069  -0.0000177   0.0001094   0.0002434  -0.0001346   0.0001914
   37  -0.0000068  -0.0000346   0.0000160   0.0000021  -0.0001459   0.0000335
   38   0.0000090  -0.0000059   0.0000070   0.0000594  -0.0001228   0.0000150
   39   0.0000124  -0.0000013  -0.0000123  -0.0000088   0.0000202  -0.0000141
   40  -0.0000486   0.0000256   0.0000181   0.0001767   0.0001105  -0.0000382
   41   0.0000321  -0.0000108  -0.0000117  -0.0000904   0.0000253   0.0000173
   42   0.0000081  -0.0000004  -0.0000088  -0.0000162   0.0000167  -0.0000319
   43  -0.0000930   0.0000267   0.0000475   0.0004540  -0.0003094   0.0000413
   44   0.0000258  -0.0000159  -0.0000065  -0.0000263  -0.0001135   0.0000320
   45   0.0000696   0.0000063  -0.0000878  -0.0002087   0.0001697  -0.0002236
   46   0.0004541   0.0001945   0.0000213  -0.0001873  -0.0003092   0.0004757
   47  -0.0008654  -0.0007120   0.0002127   0.0008525   0.0017983  -0.0008544
   48  -0.0001478   0.0000586   0.0003257  -0.0003932  -0.0007579   0.0010465
   49   0.0001323   0.0001952   0.0000385  -0.0001518  -0.0009532   0.0005039
   50   0.0000641   0.0000073  -0.0000336  -0.0001655  -0.0000691   0.0000186
   51  -0.0000185  -0.0000009  -0.0000238   0.0001267  -0.0000219  -0.0000384
   52   0.0000304  -0.0000413   0.0000501   0.0000153  -0.0000157  -0.0000959
   53   0.0000072   0.0000078   0.0000079   0.0000444  -0.0000526  -0.0000330
   54   0.0000171   0.0000294  -0.0000736  -0.0000161   0.0001077  -0.0000590
   55  -0.0003808   0.0001446   0.0004026  -0.0031229  -0.0051212   0.0029121
   56   0.0002399   0.0013758  -0.0003622  -0.0021812  -0.0021366   0.0014532
   57   0.0001606   0.0005810  -0.0002985   0.0008814   0.0023612  -0.0017939
   58  -0.0016246   0.0003982  -0.0000404   0.0000256   0.0002366  -0.0002901
   59  -0.0010909  -0.0004516   0.0003105  -0.0000666  -0.0002346   0.0001048
   60  -0.0004610  -0.0006043   0.0006181   0.0001603   0.0000740   0.0000090
   61  -0.0000317   0.0000035   0.0000150   0.0000383   0.0002891  -0.0002123
   62   0.0000443   0.0001187  -0.0000772  -0.0000362  -0.0002457   0.0000289
   63  -0.0003970  -0.0000005   0.0000230  -0.0001119  -0.0000226   0.0003630
   64  -0.0818644  -0.0328269  -0.0120239  -0.0969920   0.0258165  -0.0265512
   65  -0.0192035  -0.1369911  -0.0208918   0.0257181  -0.1129296   0.0393248
   66  -0.0119281  -0.0309567  -0.0898158  -0.0246657   0.0403806  -0.1183220
   67   0.5450255  -0.0470147  -0.0213794   0.0124390   0.0078006   0.0088239
   68  -0.0470147   0.4823590  -0.0407315  -0.0021579  -0.0386194  -0.0099959
   69  -0.0213794  -0.0407315   0.5395270   0.0098374   0.0031580   0.0065238
   70   0.0124390  -0.0021579   0.0098374   0.5828282  -0.2581132  -0.2328530
   71   0.0078006  -0.0386194   0.0031580  -0.2581132   0.4280503   0.0504837
   72   0.0088239  -0.0099959   0.0065238  -0.2328530   0.0504837   0.6777709
   73  -0.0072923  -0.0002222  -0.0038140  -0.4100037   0.2234614   0.2552852
   74   0.0019276   0.0023397   0.0014424   0.2200692  -0.2073987  -0.1486464
   75   0.0000605   0.0028117   0.0012918   0.2558022  -0.1492606  -0.2972403
   76  -0.0007973   0.0009439  -0.0008294  -0.0561629  -0.0020786   0.0092660
   77  -0.0010478   0.0033325  -0.0005655  -0.0007170  -0.0747293   0.0583998
   78  -0.0008855   0.0006498  -0.0008607   0.0017802   0.0612722  -0.2482645
   79   0.0007482  -0.0009199  -0.0128265   0.0014972   0.0005779  -0.0206673
   80   0.0014724  -0.0025128  -0.0303515  -0.0005442  -0.0032506   0.0299965
   81   0.0001072  -0.0009907  -0.0102524   0.0024484   0.0003423  -0.0171710
   82  -0.0504521   0.0018192   0.0264250  -0.0000584   0.0003807   0.0008210
   83   0.0011650  -0.0475412  -0.0093919   0.0000564   0.0015718  -0.0027273
   84   0.0263851  -0.0090662  -0.2993545  -0.0010289   0.0016066  -0.0008387
   85  -0.2967303  -0.0109450   0.0581132  -0.0017400   0.0015650   0.0004358
   86  -0.0092046  -0.0467219   0.0023428  -0.0036010  -0.0000066   0.0012860
   87   0.0584596   0.0030917  -0.0614157   0.0003621   0.0002706   0.0007585
   88  -0.0992530   0.0964969  -0.0484599  -0.0030546  -0.0007831  -0.0009654
   89   0.0960560  -0.2131758   0.0867172  -0.0049649  -0.0013133  -0.0047396
   90  -0.0474743   0.0866400  -0.0892821  -0.0027014  -0.0005592  -0.0012848
   91   0.0000344  -0.0000043  -0.0000148  -0.0002150   0.0002372  -0.0000070
   92  -0.0000146   0.0000088   0.0000003   0.0000454   0.0000437  -0.0000373
   93  -0.0000152   0.0000008   0.0000373   0.0000720  -0.0001135   0.0000871
           73          74          75          76          77          78
    1   0.0015937  -0.0008463  -0.0028391   0.0021629  -0.0007198   0.0009226
    2   0.0032587  -0.0077722   0.0011038  -0.0018171  -0.0009298  -0.0000414
    3  -0.0018401   0.0040391   0.0013532  -0.0002090   0.0012440  -0.0006960
    4  -0.0000985   0.0003297  -0.0010536  -0.0003704   0.0006336  -0.0010208
    5  -0.0001269  -0.0000056   0.0002812   0.0001343  -0.0001341   0.0000529
    6   0.0000764  -0.0002735   0.0004811   0.0002921  -0.0006560   0.0005420
    7  -0.0002994   0.0012886   0.0008136  -0.0007045   0.0000202  -0.0006108
    8   0.0003998  -0.0036035   0.0000991   0.0002648  -0.0005811   0.0009489
    9   0.0008394   0.0001705  -0.0009970  -0.0001277   0.0004345  -0.0001869
   10  -0.0000977   0.0000115   0.0003204   0.0000093  -0.0000911   0.0002218
   11   0.0000194   0.0001654  -0.0000820   0.0000527  -0.0000224   0.0000118
   12  -0.0003024   0.0001705   0.0004908   0.0000566  -0.0001836   0.0002310
   13  -0.0021657  -0.0045428  -0.0006387  -0.0013277  -0.0022015   0.0002708
   14  -0.0027955   0.0031086   0.0017775  -0.0013031  -0.0015618  -0.0004461
   15  -0.0000361   0.0010789   0.0026369  -0.0012256  -0.0015085   0.0010165
   16  -0.0013435   0.0016608   0.0015625  -0.0004165  -0.0006443   0.0002250
   17   0.0003012   0.0001156   0.0000239  -0.0001405  -0.0000403   0.0000373
   18   0.0003704  -0.0002845  -0.0002274   0.0000482  -0.0001371   0.0002238
   19  -0.0000019  -0.0003781  -0.0000221  -0.0000038  -0.0000899   0.0000727
   20   0.0000507   0.0008256  -0.0000911  -0.0000617   0.0002263  -0.0002338
   21  -0.0004634   0.0000814   0.0003013  -0.0001235  -0.0001635  -0.0000050
   22   0.0001158  -0.0000173  -0.0001477  -0.0000034   0.0000580  -0.0000572
   23   0.0000401  -0.0000758  -0.0000050   0.0000010  -0.0000047   0.0000106
   24  -0.0000185  -0.0000132   0.0000451   0.0000117  -0.0000175   0.0000316
   25  -0.0001992   0.0003460   0.0000756  -0.0000192   0.0000537  -0.0000737
   26  -0.0001912   0.0002238   0.0000843  -0.0000211   0.0000114  -0.0000381
   27  -0.0000501   0.0000678   0.0000181   0.0000066   0.0000049  -0.0000051
   28  -0.0001644  -0.0000891   0.0000836  -0.0000237  -0.0000717   0.0000181
   29  -0.0000931  -0.0002538   0.0000754   0.0000106  -0.0000648   0.0000598
   30   0.0003088  -0.0001742  -0.0001424   0.0000091   0.0000222  -0.0000008
   31   0.0000151  -0.0000137   0.0000085   0.0000028  -0.0000093   0.0000097
   32   0.0000154   0.0000072  -0.0000177   0.0000015   0.0000041  -0.0000054
   33  -0.0000738   0.0000481   0.0000704   0.0000047  -0.0000083   0.0000188
   34   0.0003311  -0.0002202  -0.0000876  -0.0000087  -0.0000202   0.0000268
   35   0.0000517   0.0001173  -0.0000326   0.0000027   0.0000399  -0.0000304
   36  -0.0002348   0.0001258   0.0000075   0.0000006   0.0000033  -0.0000536
   37  -0.0000450   0.0000873   0.0000177  -0.0000012   0.0000113  -0.0000141
   38  -0.0000795   0.0000837   0.0000350   0.0000010   0.0000065  -0.0000056
   39   0.0000146  -0.0000127  -0.0000022  -0.0000005  -0.0000029   0.0000031
   40  -0.0000983  -0.0000309   0.0000391   0.0000005  -0.0000186   0.0000145
   41   0.0000712  -0.0000261  -0.0000368  -0.0000038   0.0000011  -0.0000065
   42   0.0000180  -0.0000133   0.0000059   0.0000007  -0.0000007   0.0000085
   43  -0.0004036   0.0002368   0.0001277   0.0000080   0.0000135  -0.0000151
   44  -0.0000114   0.0000634   0.0000025  -0.0000044   0.0000086  -0.0000144
   45   0.0001953  -0.0001182   0.0000426   0.0000028  -0.0000165   0.0000664
   46  -0.0001110   0.0001353  -0.0000810   0.0000191   0.0000172  -0.0000441
   47   0.0006036  -0.0011195  -0.0001573  -0.0001378  -0.0001880   0.0001504
   48  -0.0003857   0.0006692  -0.0000295   0.0000945  -0.0000298  -0.0000639
   49  -0.0004320   0.0006103   0.0000951   0.0000591   0.0000782  -0.0000808
   50   0.0000796   0.0000363  -0.0000207   0.0000020   0.0000059  -0.0000082
   51  -0.0000423   0.0000076   0.0000060  -0.0000156   0.0000042   0.0000052
   52   0.0000318  -0.0000378  -0.0000178  -0.0000284   0.0000518  -0.0000457
   53  -0.0000400   0.0000368   0.0000296   0.0000008   0.0000061   0.0000041
   54   0.0000609  -0.0000592   0.0000025   0.0000060  -0.0000249   0.0000303
   55  -0.0013679   0.0028212   0.0001171   0.0003489   0.0006097  -0.0005184
   56  -0.0009565   0.0019336   0.0002663   0.0003388   0.0000789  -0.0001601
   57   0.0009021  -0.0015329   0.0000554  -0.0000252  -0.0003469   0.0003851
   58   0.0001415  -0.0001971  -0.0000100   0.0000116   0.0000079   0.0000558
   59   0.0000143   0.0001232   0.0000016  -0.0000376  -0.0000381  -0.0000295
   60   0.0000385  -0.0000469  -0.0000062  -0.0000322  -0.0000187  -0.0000169
   61  -0.0000170  -0.0000691   0.0001605  -0.0000171  -0.0001202   0.0002109
   62  -0.0000040  -0.0000031  -0.0000996  -0.0000479   0.0001561  -0.0001582
   63  -0.0001323   0.0001836   0.0000750   0.0001697  -0.0002016   0.0001211
   64  -0.0224751   0.0417643   0.0041054   0.0091404   0.0053086   0.0052415
   65   0.0343895  -0.0118072  -0.0050289   0.0088971   0.0044933   0.0025300
   66   0.0191089  -0.0181975   0.0183128  -0.0141445   0.0235124  -0.0086228
   67  -0.0072923   0.0019276   0.0000605  -0.0007973  -0.0010478  -0.0008855
   68  -0.0002222   0.0023397   0.0028117   0.0009439   0.0033325   0.0006498
   69  -0.0038140   0.0014424   0.0012918  -0.0008294  -0.0005655  -0.0008607
   70  -0.4100037   0.2200692   0.2558022  -0.0561629  -0.0007170   0.0017802
   71   0.2234614  -0.2073987  -0.1492606  -0.0020786  -0.0747293   0.0612722
   72   0.2552852  -0.1486464  -0.2972403   0.0092660   0.0583998  -0.2482645
   73   0.4424829  -0.2685598  -0.2989946  -0.0026490   0.0103432   0.0275535
   74  -0.2685598   0.2053250   0.1717971   0.0057548   0.0163037  -0.0084836
   75  -0.2989946   0.1717971   0.2957533   0.0401467  -0.0215065  -0.0264705
   76  -0.0026490   0.0057548   0.0401467   0.0516298  -0.0142232  -0.0329453
   77   0.0103432   0.0163037  -0.0215065  -0.0142232   0.0563846  -0.0592838
   78   0.0275535  -0.0084836  -0.0264705  -0.0329453  -0.0592838   0.2816441
   79   0.0006986  -0.0014643   0.0016027  -0.0010752   0.0028266  -0.0005955
   80  -0.0030520   0.0019951  -0.0027938   0.0029573  -0.0028190   0.0015767
   81   0.0004417  -0.0012989   0.0042359  -0.0012709   0.0017210  -0.0003052
   82   0.0001549   0.0000708  -0.0001657   0.0000555  -0.0001066  -0.0000716
   83   0.0000088  -0.0003470   0.0009361   0.0000313  -0.0002580   0.0008563
   84   0.0003462  -0.0005606   0.0002895   0.0004382  -0.0005117   0.0007364
   85   0.0015840  -0.0002876  -0.0006536   0.0000047  -0.0002193   0.0000145
   86   0.0009486   0.0004105  -0.0004947   0.0000292  -0.0002255  -0.0000619
   87  -0.0002386   0.0002871  -0.0002370  -0.0000865  -0.0000981  -0.0001221
   88   0.0018945  -0.0001942  -0.0003386   0.0001612   0.0002782   0.0003333
   89   0.0020959  -0.0007831   0.0002857   0.0004502   0.0005432   0.0008347
   90   0.0011521  -0.0005254  -0.0001195   0.0004817  -0.0000765   0.0006363
   91   0.0002209  -0.0001656  -0.0000887  -0.0000045  -0.0000109   0.0000067
   92  -0.0000210  -0.0000188   0.0000165   0.0000028  -0.0000052   0.0000116
   93  -0.0000852   0.0000721  -0.0000033  -0.0000001   0.0000123  -0.0000261
           79          80          81          82          83          84
    1  -0.0064729  -0.0010617   0.0018578   0.0010195   0.0012502   0.0010221
    2  -0.0008887  -0.0007140   0.0005101   0.0003868   0.0014527   0.0005153
    3   0.0315932   0.0037513  -0.0079693  -0.0012649  -0.0002738   0.0005850
    4  -0.0056362  -0.0006300   0.0011286   0.0000353  -0.0001194  -0.0005281
    5  -0.0006221   0.0001998   0.0002241  -0.0001693   0.0002002  -0.0002115
    6   0.0012335   0.0002178   0.0005937   0.0004059   0.0005573   0.0004562
    7   0.0014775  -0.0000745  -0.0006054   0.0000086   0.0000705  -0.0000579
    8   0.0014422   0.0004697  -0.0003815  -0.0002705  -0.0000242  -0.0000057
    9   0.0016505   0.0012868  -0.0001193  -0.0000319  -0.0000364   0.0003177
   10  -0.0000220  -0.0002272   0.0001828  -0.0000339   0.0000397   0.0001223
   11  -0.0002899   0.0001185   0.0007741   0.0000581   0.0001063   0.0002015
   12  -0.0009069  -0.0001312   0.0006766   0.0001721   0.0002210   0.0000966
   13   0.0001699   0.0003391  -0.0000063  -0.0000735   0.0000844  -0.0001076
   14  -0.0000914  -0.0000082   0.0000099   0.0000818  -0.0000461  -0.0000428
   15  -0.0002624  -0.0003137   0.0003162   0.0000261   0.0001357   0.0000920
   16  -0.0000248  -0.0001315   0.0001176   0.0000230   0.0000225   0.0000383
   17  -0.0000872  -0.0001266   0.0000888   0.0000089   0.0000111   0.0000291
   18   0.0000226   0.0000852  -0.0000605  -0.0000128  -0.0000061  -0.0000171
   19  -0.0001165  -0.0000645   0.0000124   0.0000020   0.0000220  -0.0000122
   20   0.0000144  -0.0000526   0.0000735   0.0000301   0.0000053  -0.0000818
   21  -0.0001991  -0.0000966   0.0005016   0.0000586   0.0001175   0.0000189
   22   0.0001718   0.0000442  -0.0002358  -0.0000287  -0.0000429  -0.0000246
   23   0.0000363  -0.0000192  -0.0000634  -0.0000143  -0.0000023  -0.0000129
   24  -0.0001878  -0.0000699   0.0000203   0.0000125   0.0000094   0.0000045
   25  -0.0000435  -0.0000037   0.0000849   0.0000260   0.0000149  -0.0000241
   26  -0.0000290  -0.0000161   0.0000246   0.0000164  -0.0000023  -0.0000059
   27  -0.0001009  -0.0000138  -0.0000030   0.0000037  -0.0000121  -0.0000052
   28   0.0000617  -0.0000047   0.0000042   0.0000215   0.0000057   0.0000073
   29   0.0000056   0.0000585  -0.0000092  -0.0000139   0.0000057  -0.0000130
   30   0.0000435   0.0000010  -0.0000696  -0.0000186  -0.0000043   0.0000090
   31  -0.0000370  -0.0000033   0.0000289   0.0000027   0.0000045   0.0000057
   32  -0.0000028   0.0000087   0.0000005   0.0000041  -0.0000034   0.0000078
   33  -0.0000459  -0.0000020   0.0000375   0.0000087   0.0000034   0.0000131
   34  -0.0000036   0.0000005   0.0000254  -0.0000236   0.0000064   0.0000222
   35  -0.0000005  -0.0000197   0.0000063   0.0000143  -0.0000022   0.0000044
   36   0.0000096  -0.0000006  -0.0000078   0.0000109   0.0000002  -0.0000350
   37  -0.0000002  -0.0000121   0.0000015   0.0000096  -0.0000010   0.0000023
   38  -0.0000038  -0.0000060   0.0000037   0.0000066  -0.0000011   0.0000003
   39  -0.0000001   0.0000008  -0.0000000  -0.0000003  -0.0000007   0.0000034
   40  -0.0000015   0.0000139  -0.0000011   0.0000004   0.0000002  -0.0000062
   41   0.0000036  -0.0000039  -0.0000031  -0.0000039   0.0000003   0.0000014
   42  -0.0000018  -0.0000004   0.0000016   0.0000004   0.0000007   0.0000034
   43  -0.0000129  -0.0000023  -0.0000233   0.0000254  -0.0000049  -0.0000231
   44   0.0000027  -0.0000118  -0.0000011   0.0000042  -0.0000014   0.0000042
   45  -0.0000312  -0.0000009   0.0000445  -0.0000055   0.0000045   0.0000437
   46  -0.0001332   0.0000748   0.0000343  -0.0000342  -0.0000259  -0.0000012
   47  -0.0000405  -0.0000181  -0.0000884   0.0000474   0.0000580   0.0000426
   48  -0.0001921   0.0000845   0.0004161   0.0000535  -0.0000298  -0.0000175
   49  -0.0000613   0.0000023   0.0000914   0.0000090  -0.0000234  -0.0000289
   50   0.0000041  -0.0000096   0.0000064  -0.0000012  -0.0000030   0.0000062
   51  -0.0000878  -0.0000105  -0.0000058   0.0000080   0.0000037  -0.0000032
   52   0.0001816  -0.0000213  -0.0002337  -0.0000535   0.0000076  -0.0000619
   53   0.0000244  -0.0000343   0.0000010  -0.0000106   0.0000124  -0.0000226
   54  -0.0002046   0.0000492   0.0000228   0.0000236  -0.0000106   0.0000441
   55   0.0016083   0.0001404  -0.0004926  -0.0000682  -0.0000508  -0.0003324
   56  -0.0009437   0.0000524   0.0002516  -0.0000546   0.0000965  -0.0001544
   57   0.0013808  -0.0008884   0.0003016  -0.0000454   0.0001219  -0.0000121
   58  -0.0000832   0.0000275  -0.0000313  -0.0000314  -0.0001009  -0.0001090
   59   0.0000381   0.0000419   0.0000603   0.0002806  -0.0000138   0.0001569
   60  -0.0000513  -0.0000581   0.0000377  -0.0002395   0.0000184  -0.0002886
   61  -0.0003232   0.0001799   0.0003390   0.0001385   0.0000567   0.0001493
   62   0.0003421   0.0000398  -0.0004821   0.0000105  -0.0001579   0.0000517
   63  -0.0011211   0.0002436   0.0004910   0.0001814  -0.0000271   0.0001837
   64  -0.0517050   0.0011008   0.0228359  -0.0002332   0.0029440   0.0007218
   65   0.0006791  -0.0449126   0.0011567  -0.0003857  -0.0020621  -0.0027847
   66   0.0263533  -0.0014506  -0.2974671  -0.0133717  -0.0289725  -0.0121190
   67   0.0007482   0.0014724   0.0001072  -0.0504521   0.0011650   0.0263851
   68  -0.0009199  -0.0025128  -0.0009907   0.0018192  -0.0475412  -0.0090662
   69  -0.0128265  -0.0303515  -0.0102524   0.0264250  -0.0093919  -0.2993545
   70   0.0014972  -0.0005442   0.0024484  -0.0000584   0.0000564  -0.0010289
   71   0.0005779  -0.0032506   0.0003423   0.0003807   0.0015718   0.0016066
   72  -0.0206673   0.0299965  -0.0171710   0.0008210  -0.0027273  -0.0008387
   73   0.0006986  -0.0030520   0.0004417   0.0001549   0.0000088   0.0003462
   74  -0.0014643   0.0019951  -0.0012989   0.0000708  -0.0003470  -0.0005606
   75   0.0016027  -0.0027938   0.0042359  -0.0001657   0.0009361   0.0002895
   76  -0.0010752   0.0029573  -0.0012709   0.0000555   0.0000313   0.0004382
   77   0.0028266  -0.0028190   0.0017210  -0.0001066  -0.0002580  -0.0005117
   78  -0.0005955   0.0015767  -0.0003052  -0.0000716   0.0008563   0.0007364
   79   0.0589706   0.0010528  -0.0257782  -0.0004268  -0.0023785  -0.0009962
   80   0.0010528   0.0541671  -0.0000085  -0.0025600  -0.0048172  -0.0021164
   81  -0.0257782  -0.0000085   0.3243475  -0.0008976  -0.0015181   0.0006266
   82  -0.0004268  -0.0025600  -0.0008976   0.0502658   0.0007304  -0.0284651
   83  -0.0023785  -0.0048172  -0.0015181   0.0007304   0.0509496   0.0131823
   84  -0.0009962  -0.0021164   0.0006266  -0.0284651   0.0131823   0.3277265
   85   0.0002555   0.0000565  -0.0004170  -0.0015224   0.0003465   0.0005582
   86   0.0005347   0.0011303  -0.0000626   0.0011041  -0.0009861   0.0003521
   87  -0.0001573   0.0006162   0.0002329   0.0319370   0.0010458  -0.0061578
   88   0.0003174   0.0009201   0.0002528   0.0012632  -0.0041218   0.0019855
   89   0.0001862   0.0010677  -0.0003488  -0.0014642   0.0017959  -0.0005688
   90   0.0005160   0.0004019   0.0005426  -0.0155584   0.0257972  -0.0123835
   91   0.0000206   0.0000105  -0.0000018  -0.0000210   0.0000019   0.0000026
   92  -0.0000085   0.0000028   0.0000016   0.0000000   0.0000035  -0.0000032
   93   0.0000083  -0.0000048  -0.0000156   0.0000008  -0.0000006  -0.0000182
           85          86          87          88          89          90
    1   0.0005185  -0.0004399  -0.0002212   0.0007426   0.0014020  -0.0001148
    2  -0.0018567  -0.0053832  -0.0019954   0.0007121   0.0003688   0.0009736
    3  -0.0015876  -0.0028486  -0.0006454   0.0007445   0.0003192  -0.0000524
    4   0.0001285   0.0002486  -0.0003419  -0.0001029  -0.0000712  -0.0000485
    5   0.0000669   0.0000009  -0.0001791  -0.0000945  -0.0000008   0.0000454
    6   0.0000309   0.0000137   0.0003127  -0.0000431  -0.0000596   0.0000679
    7  -0.0006767  -0.0018586  -0.0006280   0.0003100   0.0003485   0.0003046
    8   0.0005889   0.0006091  -0.0000155  -0.0003001  -0.0004284  -0.0000683
    9   0.0003639   0.0004860   0.0005713  -0.0001954   0.0000253   0.0000577
   10   0.0000023   0.0000188   0.0000225  -0.0000007   0.0000158   0.0000007
   11  -0.0000205   0.0000065   0.0000925   0.0000006   0.0000089  -0.0000057
   12  -0.0000437  -0.0000509  -0.0000061   0.0000011  -0.0000328  -0.0000273
   13   0.0001536   0.0002497   0.0000168  -0.0002550  -0.0005752  -0.0000997
   14  -0.0001604   0.0000244  -0.0000125   0.0001292   0.0000932  -0.0000790
   15   0.0000241   0.0000141  -0.0000391  -0.0000307  -0.0000533   0.0000251
   16  -0.0000326  -0.0000411  -0.0000078   0.0000034   0.0000219   0.0000092
   17   0.0000030   0.0000098  -0.0000085   0.0000384   0.0000829   0.0000092
   18   0.0000199   0.0000157   0.0000108  -0.0000231  -0.0000140   0.0000146
   19   0.0000068   0.0000298  -0.0000312  -0.0000198   0.0000008  -0.0000073
   20  -0.0002733  -0.0006282  -0.0002120   0.0000820  -0.0000030   0.0000668
   21  -0.0001471  -0.0002290  -0.0001109   0.0000386   0.0000004  -0.0000190
   22   0.0000043   0.0000027   0.0000071  -0.0000026   0.0000055   0.0000029
   23   0.0000116   0.0000075  -0.0000014  -0.0000077  -0.0000053   0.0000014
   24   0.0000088   0.0000112   0.0000049  -0.0000011  -0.0000117  -0.0000009
   25  -0.0001141  -0.0002506  -0.0000777   0.0000355  -0.0000184   0.0000204
   26  -0.0000357  -0.0000368  -0.0000188   0.0000387   0.0000354  -0.0000080
   27   0.0000094   0.0000205   0.0000012   0.0000038   0.0000042  -0.0000002
   28  -0.0000465   0.0002054  -0.0000257   0.0000840   0.0002574  -0.0001222
   29  -0.0000078  -0.0000992  -0.0000289  -0.0000713  -0.0001284   0.0000420
   30   0.0000882  -0.0000092   0.0000417  -0.0000494  -0.0000874   0.0000624
   31   0.0000039  -0.0000050   0.0000019  -0.0000088  -0.0000127  -0.0000025
   32   0.0000031   0.0000038   0.0000063   0.0000016  -0.0000040  -0.0000043
   33  -0.0000145  -0.0000101  -0.0000032   0.0000067  -0.0000045  -0.0000086
   34   0.0000700   0.0000093   0.0000075  -0.0000550  -0.0000454   0.0000154
   35  -0.0000352   0.0000664  -0.0000153   0.0000391   0.0001288  -0.0000445
   36  -0.0000592   0.0000075  -0.0000224   0.0000471   0.0000704  -0.0000277
   37  -0.0000200   0.0000333  -0.0000046   0.0000230   0.0000609  -0.0000206
   38  -0.0000114   0.0000076   0.0000020   0.0000156   0.0000206  -0.0000097
   39   0.0000063   0.0000005   0.0000038  -0.0000040  -0.0000059   0.0000012
   40  -0.0000145  -0.0000241  -0.0000056   0.0000006  -0.0000262   0.0000041
   41   0.0000155   0.0000099   0.0000040  -0.0000077   0.0000017   0.0000026
   42   0.0000033   0.0000036   0.0000016  -0.0000008  -0.0000016   0.0000005
   43  -0.0000816  -0.0000236  -0.0000078   0.0000559   0.0000382  -0.0000066
   44   0.0000012   0.0000133   0.0000054   0.0000087   0.0000226  -0.0000053
   45   0.0000483   0.0000094   0.0000158  -0.0000328  -0.0000477   0.0000129
   46   0.0000708  -0.0000852   0.0000497  -0.0000921  -0.0002350  -0.0000016
   47  -0.0001345   0.0003464  -0.0001044   0.0000471   0.0007349  -0.0002729
   48  -0.0001136   0.0000931  -0.0000717   0.0000723   0.0001277  -0.0002443
   49  -0.0000408  -0.0000558  -0.0000021   0.0000350  -0.0000719   0.0000033
   50   0.0000220   0.0000073   0.0000100  -0.0000108  -0.0000139   0.0000076
   51  -0.0000084   0.0000010   0.0000005   0.0000013   0.0000192   0.0000091
   52  -0.0000012   0.0000126  -0.0000245   0.0000227   0.0000728   0.0000559
   53  -0.0000047  -0.0000123  -0.0000113  -0.0000014   0.0000042   0.0000277
   54   0.0000196  -0.0000085   0.0000219  -0.0000253  -0.0000607  -0.0000174
   55   0.0002037   0.0006900  -0.0000980  -0.0014515   0.0005886  -0.0004645
   56   0.0000287  -0.0007182  -0.0001136  -0.0005852  -0.0006249   0.0004901
   57   0.0003239  -0.0002186   0.0002148  -0.0000027  -0.0003415   0.0008262
   58   0.0000682  -0.0000478   0.0000317  -0.0032624  -0.0000297   0.0000158
   59  -0.0002965   0.0005923  -0.0000668  -0.0006354   0.0005132  -0.0005740
   60  -0.0001213   0.0002943  -0.0002098  -0.0001172   0.0004229   0.0000052
   61  -0.0000298  -0.0000456   0.0000646  -0.0001494  -0.0001553  -0.0000874
   62  -0.0000070   0.0000582   0.0000637   0.0000724  -0.0000563  -0.0000582
   63  -0.0000766  -0.0000146   0.0000252  -0.0001203  -0.0000916  -0.0002833
   64  -0.0101045  -0.0269551  -0.0121841   0.0058728   0.0112197   0.0060428
   65  -0.0015131  -0.0030885   0.0000652  -0.0123714  -0.0245754  -0.0131055
   66   0.0027919   0.0075349   0.0021470   0.0060495   0.0109384   0.0046690
   67  -0.2967303  -0.0092046   0.0584596  -0.0992530   0.0960560  -0.0474743
   68  -0.0109450  -0.0467219   0.0030917   0.0964969  -0.2131758   0.0866400
   69   0.0581132   0.0023428  -0.0614157  -0.0484599   0.0867172  -0.0892821
   70  -0.0017400  -0.0036010   0.0003621  -0.0030546  -0.0049649  -0.0027014
   71   0.0015650  -0.0000066   0.0002706  -0.0007831  -0.0013133  -0.0005592
   72   0.0004358   0.0012860   0.0007585  -0.0009654  -0.0047396  -0.0012848
   73   0.0015840   0.0009486  -0.0002386   0.0018945   0.0020959   0.0011521
   74  -0.0002876   0.0004105   0.0002871  -0.0001942  -0.0007831  -0.0005254
   75  -0.0006536  -0.0004947  -0.0002370  -0.0003386   0.0002857  -0.0001195
   76   0.0000047   0.0000292  -0.0000865   0.0001612   0.0004502   0.0004817
   77  -0.0002193  -0.0002255  -0.0000981   0.0002782   0.0005432  -0.0000765
   78   0.0000145  -0.0000619  -0.0001221   0.0003333   0.0008347   0.0006363
   79   0.0002555   0.0005347  -0.0001573   0.0003174   0.0001862   0.0005160
   80   0.0000565   0.0011303   0.0006162   0.0009201   0.0010677   0.0004019
   81  -0.0004170  -0.0000626   0.0002329   0.0002528  -0.0003488   0.0005426
   82  -0.0015224   0.0011041   0.0319370   0.0012632  -0.0014642  -0.0155584
   83   0.0003465  -0.0009861   0.0010458  -0.0041218   0.0017959   0.0257972
   84   0.0005582   0.0003521  -0.0061578   0.0019855  -0.0005688  -0.0123835
   85   0.3216433   0.0134708  -0.0629549  -0.0136084  -0.0003668   0.0033569
   86   0.0134708   0.0530038  -0.0015086   0.0250515   0.0016054  -0.0069662
   87  -0.0629549  -0.0015086   0.0618637  -0.0138628  -0.0011690   0.0028209
   88  -0.0136084   0.0250515  -0.0138628   0.1105332  -0.1047458   0.0547195
   89  -0.0003668   0.0016054  -0.0011690  -0.1047458   0.2340953  -0.0921485
   90   0.0033569  -0.0069662   0.0028209   0.0547195  -0.0921485   0.0940034
   91   0.0000452  -0.0000011  -0.0000001  -0.0000388  -0.0000377   0.0000087
   92  -0.0000041  -0.0000071  -0.0000014  -0.0000017  -0.0000099   0.0000058
   93  -0.0000197  -0.0000030  -0.0000077   0.0000167   0.0000216  -0.0000038
           91          92          93
    1  -0.0000700   0.0000810  -0.0000580
    2   0.0001279   0.0000924  -0.0000832
    3   0.0000555  -0.0000972   0.0002037
    4  -0.0000613   0.0000100  -0.0000159
    5  -0.0000045   0.0000056   0.0000052
    6  -0.0000557   0.0000241  -0.0000509
    7  -0.0001947   0.0001766   0.0001902
    8   0.0002152   0.0000972  -0.0000818
    9  -0.0000786   0.0000901  -0.0000054
   10   0.0000660  -0.0000518  -0.0000122
   11   0.0000023  -0.0000085  -0.0000055
   12  -0.0000428   0.0000118  -0.0000100
   13   0.0001649  -0.0001525  -0.0002052
   14  -0.0002153  -0.0000057   0.0001620
   15   0.0000349  -0.0000167  -0.0000948
   16  -0.0000248   0.0000229   0.0000230
   17   0.0000477  -0.0000278  -0.0000241
   18   0.0000061  -0.0000071  -0.0000025
   19  -0.0004917   0.0000343  -0.0002159
   20  -0.0000807  -0.0002012  -0.0001495
   21   0.0003413  -0.0002755   0.0001918
   22  -0.0003849   0.0002948   0.0000302
   23   0.0006126  -0.0002832   0.0000311
   24  -0.0000253  -0.0000054   0.0000146
   25   0.0001216  -0.0000174  -0.0000319
   26  -0.0002626   0.0000172   0.0001050
   27  -0.0002481   0.0001668  -0.0000684
   28   0.0004307  -0.0004148   0.0002679
   29   0.0020070   0.0000932  -0.0003064
   30   0.0016869   0.0009642   0.0006170
   31  -0.0001656  -0.0003794  -0.0003219
   32  -0.0004932  -0.0001868   0.0000956
   33  -0.0004733   0.0001360   0.0002570
   34   0.0001515  -0.0007812  -0.0058448
   35   0.0097590   0.0026908  -0.0400278
   36   0.0052809   0.0071958  -0.0228587
   37   0.0003354  -0.0000383   0.0021560
   38  -0.0002116   0.0024414   0.0016726
   39   0.0004722   0.0006958  -0.0071045
   40   0.0003088  -0.0001417  -0.0012356
   41  -0.0010709   0.0013470  -0.0000226
   42  -0.0001452   0.0016882   0.0014228
   43  -0.0141458  -0.0615180  -0.0123253
   44  -0.0724302  -0.4277019  -0.1562933
   45  -0.0239122  -0.2052805  -0.1209442
   46   0.0009223   0.0004390  -0.0001732
   47  -0.0001824   0.0004221   0.0000753
   48   0.0021282  -0.0000304   0.0004605
   49  -0.0000761  -0.0001065   0.0001829
   50   0.0001833  -0.0004461   0.0003394
   51  -0.0002832   0.0005300  -0.0003310
   52  -0.0016870  -0.0008479   0.0004131
   53  -0.0014634   0.0001285   0.0000662
   54  -0.0009498   0.0000469   0.0003115
   55  -0.0004617  -0.0001133   0.0001424
   56   0.0000641  -0.0002310   0.0002285
   57  -0.0009364  -0.0000354   0.0001511
   58   0.0000361  -0.0000526  -0.0000376
   59   0.0000388  -0.0000212  -0.0000496
   60   0.0000572  -0.0000145  -0.0000236
   61   0.0004710   0.0000603  -0.0001379
   62   0.0000138   0.0000167  -0.0000115
   63  -0.0001532  -0.0000212   0.0000141
   64  -0.0000015   0.0000386  -0.0000371
   65  -0.0001468  -0.0000709   0.0000879
   66   0.0000660   0.0000389  -0.0001031
   67   0.0000344  -0.0000146  -0.0000152
   68  -0.0000043   0.0000088   0.0000008
   69  -0.0000148   0.0000003   0.0000373
   70  -0.0002150   0.0000454   0.0000720
   71   0.0002372   0.0000437  -0.0001135
   72  -0.0000070  -0.0000373   0.0000871
   73   0.0002209  -0.0000210  -0.0000852
   74  -0.0001656  -0.0000188   0.0000721
   75  -0.0000887   0.0000165  -0.0000033
   76  -0.0000045   0.0000028  -0.0000001
   77  -0.0000109  -0.0000052   0.0000123
   78   0.0000067   0.0000116  -0.0000261
   79   0.0000206  -0.0000085   0.0000083
   80   0.0000105   0.0000028  -0.0000048
   81  -0.0000018   0.0000016  -0.0000156
   82  -0.0000210   0.0000000   0.0000008
   83   0.0000019   0.0000035  -0.0000006
   84   0.0000026  -0.0000032  -0.0000182
   85   0.0000452  -0.0000041  -0.0000197
   86  -0.0000011  -0.0000071  -0.0000030
   87  -0.0000001  -0.0000014  -0.0000077
   88  -0.0000388  -0.0000017   0.0000167
   89  -0.0000377  -0.0000099   0.0000216
   90   0.0000087   0.0000058  -0.0000038
   91   0.0147149   0.0634598   0.0172691
   92   0.0634598   0.4218145   0.1942014
   93   0.0172691   0.1942014   0.1479032
 Gradient time:  CPU 19109.08 s  wall 3315.26 s
 **********************************************************************
 **                                                                  **
 **                       VIBRATIONAL ANALYSIS                       **
 **                       --------------------                       **
 **                                                                  **
 **        VIBRATIONAL FREQUENCIES (CM**-1) AND NORMAL MODES         **
 **     FORCE CONSTANTS (mDYN/ANGSTROM) AND REDUCED MASSES (AMU)     **
 **                  INFRARED INTENSITIES (KM/MOL)                   **
 **                                                                  **
 **********************************************************************


 Mode:                 1                      2                      3
 Frequency:        37.38                  53.63                  81.41
 Force Cnst:      0.0046                 0.0064                 0.0187
 Red. Mass:       5.5667                 3.7639                 4.7944
 IR Active:          YES                    YES                    YES
 IR Intens:        2.412                  1.406                  2.765
 Raman Active:       YES                    YES                    YES
               X      Y      Z        X      Y      Z        X      Y      Z
 C         -0.009 -0.031 -0.065   -0.027 -0.005 -0.059    0.005 -0.073  0.048
 H         -0.009 -0.081 -0.066   -0.112  0.021 -0.066    0.045 -0.111  0.050
 C         -0.036  0.007 -0.133    0.007 -0.012 -0.071   -0.010 -0.056  0.018
 H         -0.087  0.086 -0.145   -0.004  0.003 -0.074   -0.086  0.004  0.002
 O         -0.009 -0.041 -0.243    0.021 -0.013 -0.092    0.046 -0.082 -0.093
 H         -0.067 -0.016 -0.275    0.035 -0.004 -0.109   -0.065 -0.078 -0.082
 C         -0.026  0.001 -0.080    0.012 -0.027 -0.043   -0.002 -0.067  0.084
 H          0.019 -0.061 -0.078    0.041 -0.013 -0.037    0.019 -0.029  0.091
 H         -0.053  0.029 -0.122    0.016 -0.039 -0.020   -0.008 -0.080  0.115
 C         -0.039  0.041  0.021   -0.031 -0.056 -0.042    0.008 -0.077  0.045
 H         -0.095  0.093  0.017   -0.124 -0.123 -0.053    0.077 -0.086  0.051
 C         -0.029  0.048  0.088   -0.009 -0.045  0.109   -0.013 -0.041 -0.056
 H         -0.067  0.082  0.046   -0.037 -0.114  0.271    0.041 -0.157  0.143
 H         -0.041  0.087  0.169   -0.062 -0.119  0.045    0.030 -0.163 -0.316
 O          0.042 -0.035  0.099    0.115  0.148  0.158   -0.155  0.314 -0.063
 C          0.007  0.008  0.058   -0.011 -0.011 -0.164   -0.018 -0.083  0.078
 H         -0.004  0.034  0.123   -0.006 -0.046 -0.240   -0.015 -0.076  0.086
 H          0.060 -0.040  0.067   -0.011  0.092 -0.167   -0.042 -0.120  0.074
 C         -0.002  0.003  0.003   -0.009 -0.039 -0.163   -0.017 -0.056  0.112
 H          0.026 -0.020  0.029   -0.015 -0.004 -0.234   -0.036 -0.078  0.172
 H         -0.040  0.044  0.001    0.014 -0.128 -0.168   -0.005  0.010  0.120
 C         -0.003 -0.065 -0.046   -0.003  0.027  0.061   -0.013 -0.031 -0.004
 C         -0.013  0.009 -0.207   -0.058 -0.022  0.240   -0.035 -0.006 -0.031
 C         -0.030  0.008  0.156   -0.025 -0.010  0.018    0.064  0.015 -0.039
 O          0.135  0.049  0.344    0.000  0.035  0.014    0.160  0.165 -0.036
 H         -0.228  0.027  0.137   -0.062 -0.079 -0.002    0.027 -0.094 -0.068
 H          0.041 -0.209 -0.041    0.075  0.132  0.068   -0.049 -0.024 -0.008
 H         -0.071  0.177 -0.221   -0.121 -0.148  0.240   -0.012  0.005 -0.030
 H          0.000 -0.050 -0.160   -0.045  0.024  0.308   -0.043  0.015 -0.057
 H          0.026 -0.048 -0.367   -0.048  0.018  0.311   -0.067 -0.025 -0.032
 H          0.093 -0.069  0.153    0.152  0.211  0.020   -0.261  0.443 -0.294
 TransDip  -0.032  0.001 -0.038   -0.014 -0.021 -0.028   -0.034 -0.038 -0.015

 Mode:                 4                      5                      6
 Frequency:       115.16                 135.00                 177.94
 Force Cnst:      0.0293                 0.0363                 0.0475
 Red. Mass:       3.7498                 3.3842                 2.5486
 IR Active:          YES                    YES                    YES
 IR Intens:        8.191                  0.166                 11.137
 Raman Active:       YES                    YES                    YES
               X      Y      Z        X      Y      Z        X      Y      Z
 C         -0.005 -0.043 -0.010    0.013  0.050 -0.012   -0.034  0.020  0.120
 H         -0.018  0.008 -0.010    0.013  0.087 -0.011   -0.015 -0.022  0.119
 C         -0.062 -0.040  0.041   -0.024  0.055  0.019   -0.027  0.051  0.043
 H         -0.076 -0.088  0.040   -0.222  0.120 -0.017   -0.013  0.128  0.041
 O         -0.102 -0.053  0.065    0.099  0.029 -0.181   -0.031  0.007 -0.027
 H         -0.420 -0.141  0.259    0.099  0.081 -0.267   -0.108  0.021 -0.039
 C         -0.073  0.044  0.061    0.022  0.061  0.257   -0.014  0.031  0.001
 H         -0.069  0.105  0.066    0.143  0.249  0.289   -0.063  0.074 -0.004
 H         -0.123  0.035  0.116   -0.025 -0.017  0.463    0.015  0.009  0.023
 C         -0.031  0.048  0.004    0.008 -0.027  0.097   -0.007 -0.013 -0.086
 H         -0.030 -0.009  0.003    0.075 -0.175  0.099   -0.007 -0.081 -0.087
 C         -0.039  0.106  0.006   -0.008 -0.033 -0.009    0.016 -0.082 -0.014
 H         -0.109  0.207 -0.150    0.039 -0.022 -0.065    0.058 -0.142  0.078
 H          0.006  0.225  0.157    0.026 -0.025 -0.038   -0.080 -0.161 -0.033
 O         -0.023 -0.121 -0.009   -0.137 -0.082 -0.048    0.140 -0.007  0.027
 C          0.027  0.058 -0.075   -0.010  0.058 -0.075   -0.069  0.034 -0.131
 H          0.075  0.056 -0.141    0.007 -0.005 -0.220    0.012 -0.001 -0.307
 H          0.016  0.153 -0.077   -0.055  0.227 -0.085   -0.279  0.135 -0.167
 C          0.038 -0.040 -0.079    0.007  0.029 -0.064   -0.014  0.049  0.135
 H          0.081 -0.026 -0.143    0.006  0.054 -0.113   -0.096  0.012  0.277
 H          0.044 -0.117 -0.085    0.016 -0.029 -0.067    0.151  0.160  0.168
 C         -0.001 -0.054 -0.002    0.020  0.004 -0.002   -0.045 -0.034  0.047
 C         -0.000 -0.073  0.056    0.066 -0.036  0.041    0.093 -0.052 -0.073
 C          0.059 -0.029 -0.054   -0.029 -0.039  0.003   -0.037 -0.051  0.003
 O          0.223  0.211 -0.036   -0.023 -0.056  0.028    0.014  0.047 -0.012
 H         -0.045 -0.230 -0.114   -0.066 -0.039 -0.001   -0.065 -0.144 -0.022
 H          0.003 -0.001 -0.002    0.035  0.018 -0.001   -0.126 -0.076  0.038
 H          0.003 -0.128  0.060    0.118 -0.101  0.050    0.376 -0.075 -0.044
 H         -0.002 -0.067  0.055    0.056 -0.040 -0.004    0.031 -0.061 -0.350
 H          0.001 -0.051  0.101    0.058 -0.002  0.119   -0.016 -0.038  0.075
 H          0.125 -0.231  0.171   -0.123 -0.113  0.011   -0.077  0.083 -0.094
 TransDip  -0.055 -0.046  0.057    0.002  0.010  0.009   -0.106 -0.007 -0.008

 Mode:                 7                      8                      9
 Frequency:       187.34                 225.55                 249.94
 Force Cnst:      0.0435                 0.0377                 0.0589
 Red. Mass:       2.1019                 1.2563                 1.6000
 IR Active:          YES                    YES                    YES
 IR Intens:        7.391                 95.528                 25.628
 Raman Active:       YES                    YES                    YES
               X      Y      Z        X      Y      Z        X      Y      Z
 C          0.000  0.062 -0.060   -0.010 -0.005  0.036   -0.034  0.036  0.003
 H         -0.008  0.090 -0.060   -0.020  0.002  0.035   -0.037  0.035  0.003
 C          0.013  0.042 -0.024    0.010 -0.012  0.017   -0.002  0.033  0.007
 H          0.060 -0.002 -0.015    0.022  0.016  0.019    0.012  0.028  0.010
 O          0.008  0.086  0.054    0.028 -0.014 -0.002    0.065  0.095  0.030
 H         -0.028  0.038  0.139    0.260  0.057 -0.156    0.209  0.098  0.002
 C          0.008 -0.006 -0.072   -0.002 -0.049 -0.013    0.007 -0.031 -0.012
 H         -0.006 -0.082 -0.079   -0.014 -0.093 -0.018   -0.003 -0.070 -0.017
 H          0.048  0.013 -0.143    0.024 -0.040 -0.049    0.035 -0.023 -0.049
 C         -0.034  0.002  0.013   -0.007 -0.037 -0.002   -0.001 -0.026  0.001
 H         -0.064  0.072  0.012   -0.013 -0.039 -0.002    0.004 -0.015  0.003
 C         -0.032 -0.063  0.014   -0.023  0.074 -0.000   -0.004 -0.010 -0.006
 H          0.034 -0.109  0.061   -0.140  0.143 -0.053   -0.026 -0.009  0.012
 H         -0.069 -0.126 -0.049    0.074  0.176  0.054    0.018 -0.001 -0.020
 O         -0.067  0.003  0.012   -0.042  0.028 -0.013   -0.018  0.021 -0.010
 C         -0.024 -0.028  0.079   -0.002 -0.030 -0.024   -0.025 -0.010  0.004
 H         -0.093 -0.005  0.215   -0.003 -0.044 -0.049   -0.057 -0.029  0.010
 H          0.098 -0.141  0.100   -0.005  0.014 -0.024   -0.012 -0.007  0.007
 C         -0.048  0.025 -0.069   -0.007 -0.024  0.001   -0.026  0.041  0.011
 H         -0.040  0.056 -0.138   -0.029 -0.010 -0.015   -0.032  0.035  0.033
 H         -0.144 -0.020 -0.086    0.013 -0.049  0.002   -0.024  0.063  0.014
 C          0.018  0.001 -0.044   -0.015  0.011  0.020   -0.031 -0.048  0.009
 C          0.139 -0.088  0.030    0.022  0.008 -0.019    0.030 -0.072 -0.007
 C         -0.034 -0.040 -0.023    0.003  0.027  0.015   -0.058 -0.086 -0.016
 O          0.057  0.016  0.052   -0.019  0.012 -0.000    0.028  0.044 -0.016
 H         -0.141 -0.078 -0.046    0.040  0.058  0.027   -0.115 -0.201 -0.053
 H          0.035  0.031 -0.042   -0.045 -0.002  0.017   -0.026 -0.055  0.009
 H          0.468 -0.321  0.075    0.328 -0.112  0.018   -0.335  0.139 -0.054
 H          0.066 -0.027 -0.278   -0.051  0.109 -0.315    0.122 -0.301  0.346
 H         -0.014 -0.007  0.366   -0.166  0.017  0.212    0.328 -0.064 -0.332
 H         -0.237  0.065 -0.064    0.635 -0.163  0.175    0.465 -0.093  0.080
 TransDip  -0.081 -0.027 -0.015    0.309 -0.043 -0.025    0.128 -0.100 -0.003

 Mode:                10                     11                     12
 Frequency:       252.90                 258.85                 283.63
 Force Cnst:      0.0848                 0.0542                 0.1146
 Red. Mass:       2.2495                 1.3735                 2.4172
 IR Active:          YES                    YES                    YES
 IR Intens:        8.740                 23.874                 21.135
 Raman Active:       YES                    YES                    YES
               X      Y      Z        X      Y      Z        X      Y      Z
 C         -0.027 -0.006 -0.076   -0.025 -0.006 -0.022    0.041 -0.027 -0.101
 H          0.018 -0.019 -0.072   -0.019  0.014 -0.020    0.142 -0.130 -0.094
 C         -0.032 -0.027 -0.013   -0.016 -0.028  0.017   -0.002 -0.015 -0.064
 H         -0.110 -0.077 -0.026   -0.017 -0.063  0.022   -0.001 -0.131 -0.057
 O          0.031  0.030 -0.011   -0.027 -0.037  0.046   -0.031  0.035  0.070
 H         -0.401 -0.123  0.309    0.755  0.191 -0.452    0.313  0.078 -0.054
 C          0.004  0.002  0.101   -0.012  0.005  0.031   -0.001  0.037 -0.003
 H          0.050  0.122  0.116   -0.010  0.042  0.033    0.065  0.110  0.013
 H         -0.058 -0.029  0.211   -0.037  0.002  0.064   -0.030  0.003  0.095
 C          0.065 -0.011  0.006    0.028  0.025  0.007   -0.040 -0.002 -0.023
 H          0.176 -0.008  0.020    0.061  0.028  0.009   -0.078 -0.038 -0.028
 C          0.079  0.010 -0.065    0.035  0.026 -0.018   -0.046 -0.034  0.024
 H          0.051  0.014 -0.052    0.038  0.036 -0.041   -0.023 -0.059  0.061
 H          0.090  0.025 -0.054    0.027  0.034  0.009   -0.071 -0.066 -0.004
 O          0.145  0.028 -0.052    0.070 -0.009 -0.011   -0.061  0.002  0.024
 C          0.000 -0.021  0.078    0.013  0.017  0.028   -0.052  0.026 -0.064
 H         -0.062 -0.019  0.165   -0.007  0.023  0.062    0.018  0.011 -0.185
 H          0.061 -0.113  0.089    0.041 -0.021  0.032   -0.202  0.107 -0.088
 C         -0.033  0.031  0.021   -0.006  0.004 -0.023   -0.001  0.063  0.127
 H         -0.020 -0.006  0.087    0.029  0.003 -0.047   -0.076 -0.040  0.401
 H         -0.082  0.118  0.022   -0.035 -0.018 -0.029    0.085  0.358  0.165
 C         -0.049  0.002 -0.088   -0.040 -0.018 -0.027    0.056 -0.009 -0.124
 C         -0.088 -0.035  0.024   -0.030 -0.038  0.001   -0.061 -0.027  0.046
 C         -0.092 -0.005 -0.042   -0.048 -0.008 -0.017    0.086  0.028 -0.050
 O         -0.024  0.002  0.050    0.012  0.050  0.009    0.092 -0.087  0.050
 H         -0.204 -0.005 -0.055   -0.085 -0.034 -0.029    0.086  0.192 -0.012
 H         -0.020  0.042 -0.085   -0.033 -0.005 -0.026    0.099  0.054 -0.119
 H          0.023 -0.217  0.045    0.001 -0.087  0.007   -0.128 -0.188  0.048
 H         -0.117  0.077 -0.075   -0.038 -0.026 -0.028   -0.051  0.100  0.121
 H         -0.196 -0.001  0.217   -0.046 -0.021  0.054   -0.113 -0.010  0.142
 H          0.417 -0.028 -0.018   -0.291  0.075 -0.075    0.199 -0.055  0.063
 TransDip  -0.060 -0.061  0.041    0.041  0.064 -0.137    0.131  0.014 -0.066

 Mode:                13                     14                     15
 Frequency:       291.04                 331.23                 335.11
 Force Cnst:      0.1095                 0.1557                 0.2125
 Red. Mass:       2.1951                 2.4080                 3.2110
 IR Active:          YES                    YES                    YES
 IR Intens:       83.328                  7.783                  0.903
 Raman Active:       YES                    YES                    YES
               X      Y      Z        X      Y      Z        X      Y      Z
 C         -0.034 -0.017  0.007    0.036  0.014 -0.040   -0.004  0.046  0.034
 H         -0.040 -0.040  0.005    0.096 -0.006 -0.036   -0.016  0.114  0.034
 C          0.000 -0.007 -0.007    0.005 -0.030 -0.001   -0.093  0.082  0.055
 H         -0.007 -0.001 -0.010   -0.021 -0.063 -0.004   -0.169  0.137  0.039
 O          0.165  0.122 -0.000   -0.043 -0.068  0.004   -0.039  0.083 -0.048
 H         -0.015 -0.006  0.237   -0.069 -0.051 -0.018    0.087  0.140 -0.161
 C         -0.011 -0.074 -0.017   -0.006 -0.049  0.038   -0.100  0.029  0.068
 H         -0.035 -0.097 -0.023    0.013  0.046  0.047   -0.150  0.158  0.068
 H          0.002 -0.059 -0.063    0.030 -0.106  0.132   -0.027 -0.042  0.166
 C          0.004 -0.036 -0.015   -0.016 -0.100 -0.044   -0.083 -0.037 -0.080
 H         -0.023 -0.072 -0.020   -0.011 -0.149 -0.045    0.002 -0.032 -0.069
 C         -0.019  0.142  0.022   -0.040  0.097 -0.004   -0.073  0.012 -0.072
 H         -0.193  0.273 -0.124   -0.249  0.220 -0.104   -0.157  0.034 -0.057
 H          0.106  0.310  0.169    0.096  0.267  0.130   -0.084  0.050  0.007
 O          0.008 -0.016  0.022    0.033  0.002  0.010    0.134  0.009 -0.023
 C          0.009 -0.031 -0.052   -0.026 -0.113 -0.030   -0.060 -0.110  0.060
 H          0.012 -0.057 -0.109   -0.051 -0.117 -0.006   -0.125 -0.035  0.293
 H         -0.069 -0.007 -0.066   -0.076 -0.177 -0.036    0.078 -0.341  0.085
 C          0.005  0.005  0.025   -0.030 -0.001  0.047   -0.074 -0.018 -0.048
 H         -0.035 -0.018  0.102   -0.087 -0.030  0.161   -0.126  0.055 -0.163
 H          0.066  0.069  0.039    0.003  0.127  0.063   -0.146 -0.122 -0.067
 C         -0.035 -0.057  0.006    0.035  0.111 -0.063    0.057 -0.042  0.041
 C         -0.084 -0.042 -0.007    0.179  0.030  0.037    0.013 -0.005  0.016
 C          0.014 -0.026  0.008   -0.065  0.075 -0.039    0.196  0.014  0.037
 O          0.012 -0.015 -0.006   -0.042  0.027  0.039    0.090 -0.089 -0.029
 H          0.073  0.019  0.025   -0.175  0.078 -0.051    0.414  0.186  0.105
 H         -0.046 -0.069  0.005    0.057  0.162 -0.060    0.048 -0.063  0.040
 H         -0.014 -0.085  0.002    0.010  0.056  0.019   -0.048  0.035  0.008
 H         -0.105  0.043 -0.077    0.233 -0.195  0.216    0.024  0.029  0.072
 H         -0.174 -0.061  0.057    0.420  0.122 -0.055    0.003 -0.039 -0.042
 H         -0.653  0.098 -0.016   -0.238  0.041  0.008    0.100  0.036 -0.071
 TransDip  -0.283 -0.006  0.073   -0.072  0.051 -0.011   -0.005  0.030 -0.002

 Mode:                16                     17                     18
 Frequency:       381.60                 418.23                 432.29
 Force Cnst:      0.1967                 0.2470                 0.4157
 Red. Mass:       2.2921                 2.3963                 3.7754
 IR Active:          YES                    YES                    YES
 IR Intens:        1.812                 13.431                  4.773
 Raman Active:       YES                    YES                    YES
               X      Y      Z        X      Y      Z        X      Y      Z
 C         -0.072 -0.064 -0.035    0.021  0.043  0.127    0.008 -0.077  0.012
 H         -0.100 -0.108 -0.038    0.182  0.172  0.141    0.027 -0.138  0.012
 C         -0.032 -0.079 -0.045   -0.001  0.048  0.160    0.118 -0.089 -0.013
 H         -0.052 -0.113 -0.047    0.010  0.199  0.153    0.157 -0.139 -0.001
 O          0.057  0.006 -0.009    0.037 -0.043 -0.036    0.185 -0.066  0.029
 H          0.005 -0.068  0.121   -0.117  0.011 -0.099    0.118 -0.122  0.129
 C         -0.035 -0.013 -0.002   -0.027 -0.045 -0.036    0.038  0.135 -0.010
 H         -0.008 -0.026  0.001   -0.223 -0.296 -0.083    0.082  0.292  0.009
 H         -0.130  0.027 -0.017    0.083  0.051 -0.329   -0.082  0.099  0.161
 C          0.004  0.052  0.031    0.004  0.020  0.022   -0.093  0.116 -0.045
 H          0.030  0.072  0.034    0.019  0.045  0.025   -0.066  0.197 -0.038
 C          0.017 -0.019 -0.010    0.011 -0.000 -0.006   -0.089  0.035 -0.041
 H          0.094 -0.060  0.019    0.035 -0.011 -0.002   -0.102  0.040 -0.041
 H         -0.037 -0.078 -0.046   -0.004 -0.016 -0.015   -0.133  0.039  0.015
 O          0.017  0.001 -0.011    0.014  0.001 -0.007    0.056  0.010 -0.012
 C         -0.022  0.076  0.016   -0.014  0.042 -0.006   -0.189  0.090  0.050
 H          0.005  0.059 -0.052    0.034  0.011 -0.132   -0.046  0.142 -0.037
 H         -0.042  0.148  0.011   -0.083  0.165 -0.021   -0.286  0.124  0.031
 C         -0.017 -0.013 -0.000   -0.010 -0.035  0.004   -0.153 -0.148  0.028
 H          0.083 -0.047  0.001    0.016  0.052 -0.201   -0.027 -0.094 -0.178
 H         -0.036 -0.012 -0.003   -0.026 -0.255 -0.018   -0.271 -0.314 -0.005
 C         -0.075 -0.036 -0.009   -0.034  0.032 -0.152    0.029  0.044  0.018
 C          0.092 -0.128  0.013   -0.034 -0.050  0.018    0.038  0.065 -0.001
 C          0.072  0.167  0.064   -0.010  0.067 -0.122   -0.020 -0.065 -0.031
 O         -0.067  0.052 -0.013    0.049 -0.066  0.072    0.034 -0.039  0.013
 H          0.411  0.528  0.192   -0.084  0.251 -0.086   -0.159 -0.201 -0.081
 H         -0.065 -0.075 -0.006   -0.175  0.107 -0.165    0.018  0.080  0.016
 H          0.069 -0.143  0.012   -0.199 -0.206  0.010    0.041  0.125 -0.004
 H          0.117 -0.338  0.063    0.007 -0.055  0.198    0.037  0.048 -0.012
 H          0.290 -0.015  0.019    0.059  0.028  0.073    0.037  0.043 -0.047
 H          0.042  0.003 -0.023   -0.000  0.006 -0.014    0.038  0.020 -0.029
 TransDip   0.035  0.000  0.025   -0.068  0.084 -0.045   -0.068 -0.014 -0.006

 Mode:                19                     20                     21
 Frequency:       461.08                 483.28                 528.38
 Force Cnst:      0.3782                 0.4043                 0.5149
 Red. Mass:       3.0196                 2.9382                 3.1304
 IR Active:          YES                    YES                    YES
 IR Intens:        0.375                  3.193                  5.627
 Raman Active:       YES                    YES                    YES
               X      Y      Z        X      Y      Z        X      Y      Z
 C          0.078 -0.063  0.063    0.014  0.054  0.049    0.002 -0.092  0.049
 H          0.145 -0.087  0.067    0.018  0.061  0.047    0.024 -0.296  0.042
 C          0.007  0.034  0.022    0.149  0.094 -0.029   -0.035  0.068 -0.143
 H         -0.004  0.063  0.019    0.271  0.147 -0.009   -0.015  0.093 -0.142
 O          0.060  0.071 -0.005   -0.083 -0.058  0.006   -0.144  0.194  0.005
 H          0.094  0.052  0.022   -0.178  0.006 -0.082    0.101  0.143  0.052
 C         -0.032  0.123 -0.001    0.207  0.113 -0.022    0.036 -0.014  0.003
 H         -0.070  0.374  0.014    0.339  0.267  0.011    0.240 -0.061  0.028
 H         -0.023  0.016  0.227    0.240  0.005  0.191    0.034 -0.024  0.026
 C         -0.072  0.040 -0.142    0.044 -0.043 -0.031    0.020 -0.046  0.107
 H         -0.148  0.021 -0.148   -0.023 -0.033 -0.038    0.078 -0.026  0.112
 C         -0.094 -0.040  0.004    0.039  0.042  0.031    0.051  0.008 -0.011
 H         -0.023 -0.100  0.077   -0.102  0.127 -0.040    0.017  0.039 -0.051
 H         -0.208 -0.126 -0.009    0.169  0.162  0.082    0.122  0.055 -0.017
 O         -0.035 -0.012  0.030   -0.040  0.007  0.013    0.033  0.008 -0.030
 C          0.137 -0.086 -0.017   -0.070 -0.050 -0.003   -0.004 -0.019  0.028
 H          0.216  0.096  0.241   -0.116 -0.061  0.037    0.157 -0.079 -0.301
 H          0.225 -0.340  0.005   -0.081 -0.128 -0.003   -0.201  0.284 -0.012
 C          0.151 -0.127  0.038   -0.085  0.003 -0.010    0.007 -0.207  0.067
 H          0.111 -0.112  0.035   -0.119  0.059 -0.104    0.089 -0.107 -0.210
 H          0.234 -0.155  0.047   -0.117 -0.086 -0.022   -0.060 -0.472  0.030
 C         -0.026 -0.011 -0.056   -0.057 -0.078 -0.024   -0.010  0.030 -0.005
 C         -0.028 -0.055 -0.004   -0.074 -0.146 -0.025    0.025  0.032  0.005
 C         -0.089  0.057 -0.015    0.018  0.029  0.034   -0.014  0.015 -0.046
 O         -0.072  0.065  0.016   -0.020  0.030 -0.010    0.018 -0.017  0.020
 H         -0.125  0.099 -0.009    0.188  0.193  0.094   -0.083  0.006 -0.056
 H         -0.066 -0.015 -0.058   -0.093 -0.149 -0.026   -0.071  0.089 -0.011
 H         -0.056 -0.134 -0.003   -0.143 -0.202 -0.028    0.039  0.050  0.005
 H         -0.019 -0.067  0.033   -0.059 -0.120  0.048    0.026 -0.019 -0.007
 H          0.005 -0.015  0.045   -0.064 -0.131 -0.004    0.061  0.047 -0.006
 H          0.079 -0.023  0.022   -0.062 -0.014  0.061   -0.027  0.023 -0.043
 TransDip  -0.001 -0.020 -0.002    0.040  0.041  0.000    0.061 -0.043 -0.015

 Mode:                22                     23                     24
 Frequency:       589.51                 664.13                 786.86
 Force Cnst:      0.6111                 0.8653                 0.7042
 Red. Mass:       2.9843                 3.3297                 1.9305
 IR Active:          YES                    YES                    YES
 IR Intens:        1.391                  9.720                  1.790
 Raman Active:       YES                    YES                    YES
               X      Y      Z        X      Y      Z        X      Y      Z
 C          0.166  0.026 -0.081    0.038 -0.021 -0.047   -0.020 -0.053 -0.077
 H          0.322  0.073 -0.064    0.178  0.007 -0.032   -0.108  0.070 -0.077
 C          0.024  0.051  0.044   -0.090 -0.017  0.076    0.032  0.056  0.072
 H         -0.035  0.027  0.034   -0.201 -0.030  0.054   -0.048  0.029  0.057
 O         -0.005 -0.000 -0.003    0.010  0.040 -0.025    0.002  0.007 -0.003
 H         -0.041  0.031 -0.047    0.030  0.035 -0.019   -0.051  0.062 -0.085
 C         -0.015 -0.032  0.020   -0.087  0.057 -0.027    0.037  0.113  0.037
 H         -0.064 -0.286 -0.008   -0.357  0.115 -0.061   -0.081 -0.269 -0.011
 H          0.117  0.032 -0.221   -0.126  0.100 -0.089    0.156  0.249 -0.346
 C         -0.079 -0.017  0.090    0.137  0.050 -0.123   -0.039  0.048  0.097
 H          0.025  0.011  0.100    0.021  0.043 -0.133   -0.045 -0.040  0.092
 C         -0.101 -0.006 -0.053    0.258  0.031  0.090    0.022  0.021  0.012
 H         -0.127  0.006 -0.061    0.322  0.006  0.103    0.112 -0.001 -0.009
 H         -0.095  0.016 -0.025    0.250 -0.013  0.032    0.011 -0.012 -0.036
 O          0.071  0.006 -0.030   -0.099 -0.003  0.040    0.021  0.001 -0.034
 C         -0.044  0.018  0.034   -0.071 -0.062 -0.029   -0.010 -0.074 -0.062
 H          0.085 -0.017 -0.208   -0.055 -0.066 -0.055    0.005 -0.005  0.057
 H         -0.168  0.274  0.007   -0.249 -0.179 -0.054    0.163 -0.093 -0.032
 C          0.013 -0.035  0.027   -0.108 -0.083  0.040   -0.040 -0.124 -0.058
 H         -0.020 -0.004 -0.017   -0.105 -0.036 -0.067   -0.155 -0.319  0.444
 H         -0.081 -0.019  0.013   -0.210 -0.141  0.017    0.149  0.366  0.017
 C          0.156 -0.070 -0.060    0.094 -0.018 -0.041   -0.044  0.010  0.028
 C         -0.022 -0.062 -0.017    0.025  0.012  0.003   -0.004  0.001  0.010
 C         -0.033 -0.010  0.139    0.001 -0.015  0.066    0.001 -0.001 -0.014
 O         -0.114  0.116 -0.048   -0.038  0.038 -0.022    0.012 -0.011  0.004
 H         -0.012 -0.105  0.117   -0.016 -0.088  0.045    0.031  0.024 -0.004
 H          0.379 -0.252 -0.034    0.235 -0.102 -0.025   -0.020  0.070  0.028
 H         -0.121 -0.176 -0.019   -0.035 -0.044  0.001    0.075  0.092  0.013
 H         -0.016  0.147  0.070    0.032  0.105  0.059   -0.014 -0.111 -0.065
 H         -0.161 -0.113  0.037   -0.036 -0.010  0.026    0.051  0.007 -0.042
 H          0.013  0.050 -0.106   -0.023 -0.096  0.210   -0.001 -0.011 -0.004
 TransDip   0.006 -0.030  0.022    0.077 -0.039  0.049   -0.015  0.037  0.016

 Mode:                25                     26                     27
 Frequency:       852.71                 864.22                 888.41
 Force Cnst:      1.0923                 0.7677                 0.7934
 Red. Mass:       2.5496                 1.7446                 1.7061
 IR Active:          YES                    YES                    YES
 IR Intens:        6.969                  8.350                 12.500
 Raman Active:       YES                    YES                    YES
               X      Y      Z        X      Y      Z        X      Y      Z
 C          0.029  0.082  0.099   -0.008 -0.076  0.109   -0.090  0.018 -0.001
 H          0.016  0.038  0.093    0.027 -0.188  0.105   -0.076  0.109  0.003
 C          0.007 -0.022 -0.097    0.000 -0.030 -0.038   -0.002  0.014  0.020
 H          0.188  0.014 -0.062   -0.000  0.038 -0.040    0.070  0.065  0.030
 O          0.038 -0.042  0.021   -0.021  0.029 -0.004    0.002 -0.005  0.001
 H          0.078 -0.098  0.102    0.072 -0.028  0.076   -0.037  0.026 -0.043
 C         -0.117  0.028 -0.060    0.030 -0.031  0.045    0.020 -0.020 -0.026
 H          0.154  0.185 -0.006    0.120 -0.212  0.042    0.077  0.110 -0.006
 H         -0.365  0.008  0.176   -0.009  0.050 -0.102    0.003 -0.081  0.120
 C         -0.096  0.039  0.153   -0.022  0.012  0.020   -0.004  0.007  0.005
 H         -0.280  0.062  0.130   -0.052 -0.203  0.011   -0.025  0.078  0.004
 C          0.064  0.061  0.059    0.025  0.007  0.013   -0.011  0.005  0.000
 H          0.374 -0.058  0.073    0.029  0.012 -0.001    0.018 -0.008  0.006
 H         -0.052 -0.119 -0.125    0.040  0.010 -0.003   -0.034 -0.016 -0.010
 O          0.039  0.002 -0.090    0.005  0.001 -0.017    0.003 -0.001 -0.004
 C          0.032 -0.152 -0.048   -0.093  0.096 -0.090    0.048 -0.005  0.010
 H         -0.011 -0.230 -0.148   -0.323  0.204  0.428    0.104 -0.001 -0.056
 H          0.070  0.052 -0.043    0.275 -0.346 -0.017    0.042  0.087  0.007
 C         -0.027  0.035 -0.012   -0.010  0.022 -0.030   -0.016 -0.049  0.003
 H         -0.330  0.146 -0.014   -0.009 -0.001  0.019    0.022 -0.114  0.117
 H          0.091  0.006  0.003    0.254 -0.032  0.006    0.026  0.057  0.020
 C          0.035  0.000 -0.002    0.071 -0.027 -0.047   -0.054  0.022 -0.097
 C          0.013 -0.026 -0.016    0.040  0.023 -0.015    0.016  0.109 -0.045
 C         -0.008  0.010 -0.010   -0.002  0.018  0.008    0.050 -0.076  0.106
 O         -0.005  0.005  0.003   -0.019  0.013 -0.002    0.004 -0.000 -0.026
 H         -0.027  0.023 -0.010   -0.104 -0.056 -0.022    0.073 -0.216  0.076
 H         -0.063 -0.035 -0.010   -0.007 -0.148 -0.051   -0.078 -0.333 -0.097
 H         -0.103 -0.079 -0.024   -0.125 -0.155 -0.020   -0.118 -0.414 -0.022
 H          0.026  0.109  0.081    0.066  0.205  0.153    0.088  0.017  0.245
 H         -0.087 -0.075 -0.005   -0.057  0.016  0.083    0.222  0.426  0.367
 H         -0.017 -0.063  0.052   -0.013 -0.009  0.007   -0.002  0.001 -0.004
 TransDip  -0.055  0.011  0.063    0.042 -0.067  0.049    0.063 -0.065  0.068

 Mode:                28                     29                     30
 Frequency:       908.84                 921.80                 937.15
 Force Cnst:      0.8386                 0.8651                 1.0639
 Red. Mass:       1.7233                 1.7280                 2.0560
 IR Active:          YES                    YES                    YES
 IR Intens:        2.893                 11.673                 10.954
 Raman Active:       YES                    YES                    YES
               X      Y      Z        X      Y      Z        X      Y      Z
 C         -0.014 -0.033  0.020   -0.073 -0.002  0.013   -0.024  0.014  0.016
 H         -0.043  0.055  0.020   -0.139  0.189  0.011   -0.052 -0.138  0.007
 C         -0.033 -0.006  0.037    0.013 -0.003  0.051   -0.025 -0.010 -0.052
 H          0.022  0.028  0.044    0.108  0.112  0.060   -0.099 -0.091 -0.057
 O          0.019  0.001 -0.004   -0.022  0.025 -0.016    0.018 -0.029  0.012
 H          0.011  0.003 -0.006   -0.065  0.057 -0.059    0.061 -0.074  0.076
 C         -0.037  0.084 -0.087    0.036 -0.100 -0.028    0.009  0.122  0.031
 H         -0.097  0.262 -0.078    0.113  0.168  0.008   -0.051 -0.181 -0.006
 H         -0.096  0.028  0.081    0.033 -0.230  0.257   -0.030  0.287 -0.295
 C         -0.031 -0.083  0.049    0.009  0.030 -0.029    0.073  0.010  0.022
 H         -0.174  0.106  0.037    0.020  0.183 -0.023    0.275 -0.076  0.039
 C          0.060 -0.132  0.031   -0.011  0.038 -0.012   -0.063 -0.025 -0.056
 H         -0.375  0.152 -0.235    0.104 -0.040  0.065   -0.130  0.008 -0.070
 H          0.482  0.268  0.212   -0.139 -0.077 -0.055   -0.035  0.036  0.024
 O         -0.000  0.016 -0.019   -0.004 -0.004  0.011   -0.010 -0.005  0.054
 C         -0.033  0.029  0.044    0.020  0.029  0.028    0.043 -0.081 -0.019
 H         -0.080 -0.038 -0.026    0.087  0.037 -0.046    0.030 -0.130 -0.097
 H          0.087  0.183  0.057    0.043  0.145  0.027   -0.044 -0.045 -0.033
 C          0.047  0.005 -0.045   -0.040 -0.067 -0.040   -0.006  0.045  0.026
 H          0.070 -0.075  0.107   -0.049 -0.193  0.234   -0.091  0.153 -0.145
 H          0.118  0.127 -0.020   -0.002  0.212 -0.006   -0.046 -0.130  0.002
 C          0.022 -0.034 -0.009    0.066 -0.092 -0.016   -0.034 -0.103 -0.041
 C          0.023  0.018  0.009    0.086  0.016  0.040    0.086  0.094  0.035
 C         -0.013  0.013 -0.016   -0.060  0.006 -0.057   -0.075 -0.074 -0.027
 O         -0.005  0.005  0.003   -0.004  0.019  0.011    0.012  0.024  0.006
 H         -0.027  0.040 -0.012    0.065  0.261  0.015    0.279  0.342  0.112
 H         -0.009 -0.038 -0.012    0.034 -0.026 -0.019   -0.127 -0.151 -0.049
 H         -0.021  0.013  0.004   -0.079  0.161  0.014   -0.080  0.051  0.022
 H          0.024  0.105  0.037    0.070  0.397  0.079    0.093  0.346  0.142
 H         -0.042 -0.025 -0.003   -0.252 -0.253 -0.129   -0.116 -0.015  0.037
 H          0.059  0.127 -0.264   -0.023 -0.033  0.076    0.036  0.050 -0.066
 TransDip  -0.014  0.034 -0.040   -0.063  0.089  0.004   -0.076  0.012 -0.073

 Mode:                31                     32                     33
 Frequency:       950.27                 994.01                 996.73
 Force Cnst:      1.1893                 1.2339                 1.2827
 Red. Mass:       2.2354                 2.1197                 2.1914
 IR Active:          YES                    YES                    YES
 IR Intens:       13.615                 45.666                  5.813
 Raman Active:       YES                    YES                    YES
               X      Y      Z        X      Y      Z        X      Y      Z
 C         -0.036 -0.005  0.073    0.125  0.069  0.029   -0.098  0.126 -0.031
 H         -0.186  0.047  0.059    0.315  0.165  0.046   -0.167  0.062 -0.038
 C          0.011 -0.050 -0.018    0.058 -0.028 -0.040   -0.015  0.039 -0.063
 H          0.029  0.005 -0.018    0.174  0.082 -0.027   -0.022 -0.024 -0.057
 O         -0.013  0.024 -0.013   -0.028  0.020 -0.015    0.024 -0.049  0.028
 H          0.075 -0.027  0.058    0.043 -0.035  0.066   -0.015 -0.031 -0.001
 C         -0.016  0.039 -0.003   -0.082 -0.072 -0.002   -0.015 -0.011  0.044
 H         -0.019  0.012 -0.007    0.057  0.029  0.027    0.049 -0.164  0.039
 H         -0.163  0.114 -0.053   -0.326 -0.040  0.111   -0.047  0.062 -0.089
 C          0.113  0.036  0.013    0.026  0.037  0.018   -0.039  0.000 -0.026
 H          0.432  0.152  0.049    0.203  0.044  0.035   -0.131 -0.257 -0.042
 C         -0.061 -0.023 -0.109    0.034 -0.033 -0.090    0.031 -0.066  0.034
 H         -0.135  0.007 -0.105   -0.063  0.042 -0.164   -0.133  0.067 -0.122
 H         -0.071  0.035  0.021    0.083  0.073  0.050    0.179  0.103  0.144
 O         -0.026 -0.010  0.108   -0.026 -0.007  0.090   -0.004  0.005 -0.019
 C          0.028 -0.052  0.006   -0.026  0.048 -0.038    0.122  0.066 -0.042
 H         -0.006 -0.141 -0.126   -0.019  0.139  0.132    0.449  0.375  0.141
 H          0.075  0.126  0.005    0.192 -0.026 -0.001    0.104 -0.126 -0.036
 C         -0.050 -0.012 -0.054   -0.042 -0.074 -0.025   -0.084 -0.085  0.098
 H         -0.200 -0.048  0.139   -0.220 -0.089  0.150   -0.120 -0.016 -0.016
 H          0.042  0.164 -0.021    0.158  0.102  0.021   -0.153 -0.143  0.079
 C          0.089  0.064  0.038   -0.056  0.047 -0.016    0.047  0.070  0.012
 C         -0.009 -0.087 -0.061   -0.041  0.008  0.014    0.021 -0.074 -0.027
 C          0.068  0.111  0.003   -0.044 -0.113  0.021    0.011 -0.001  0.009
 O         -0.021 -0.021 -0.002    0.020  0.016 -0.001    0.004 -0.003 -0.002
 H         -0.386 -0.349 -0.158    0.345  0.235  0.151    0.011 -0.016  0.005
 H         -0.012 -0.025  0.029   -0.007  0.131 -0.011    0.076  0.085  0.014
 H         -0.140 -0.224 -0.063    0.095  0.085  0.021   -0.123 -0.045 -0.042
 H          0.018  0.024  0.086   -0.054 -0.202 -0.100    0.021  0.165  0.045
 H         -0.062 -0.079  0.019    0.088  0.065 -0.019   -0.164 -0.195 -0.073
 H          0.042  0.075 -0.075    0.050  0.092 -0.124    0.049  0.073 -0.174
 TransDip   0.057 -0.013 -0.102    0.194 -0.061 -0.073   -0.040  0.053 -0.039

 Mode:                34                     35                     36
 Frequency:      1034.62                1050.41                1069.98
 Force Cnst:      2.0259                 1.4748                 1.1461
 Red. Mass:       3.2122                 2.2686                 1.6991
 IR Active:          YES                    YES                    YES
 IR Intens:       33.193                 42.410                  6.812
 Raman Active:       YES                    YES                    YES
               X      Y      Z        X      Y      Z        X      Y      Z
 C         -0.037  0.033 -0.034   -0.068 -0.070 -0.001    0.111 -0.016  0.032
 H         -0.301  0.039 -0.061    0.219 -0.284  0.016   -0.023 -0.191  0.015
 C          0.007  0.210 -0.118   -0.116  0.147 -0.006   -0.078  0.058 -0.063
 H          0.132  0.217 -0.090   -0.018  0.195  0.016   -0.382 -0.036 -0.108
 O          0.073 -0.104  0.085    0.068 -0.070  0.062    0.016 -0.040  0.025
 H         -0.099  0.018 -0.101   -0.109  0.051 -0.119    0.132 -0.138  0.164
 C         -0.133 -0.001  0.025    0.020 -0.019 -0.058    0.053 -0.046  0.047
 H          0.003 -0.058  0.033    0.180  0.130 -0.023   -0.144 -0.035  0.016
 H         -0.083  0.002 -0.012    0.082 -0.116  0.122    0.434 -0.160  0.006
 C         -0.031 -0.062 -0.018    0.014  0.018  0.052   -0.064  0.035 -0.060
 H          0.201 -0.192  0.004    0.056  0.112  0.055   -0.129  0.307 -0.059
 C          0.084  0.047 -0.109   -0.005  0.002 -0.066    0.057 -0.006 -0.016
 H          0.121 -0.043  0.057    0.052  0.009 -0.113    0.045  0.030 -0.075
 H          0.039 -0.040 -0.183   -0.020  0.010 -0.027    0.049  0.029  0.053
 O         -0.020 -0.007  0.087   -0.009 -0.008  0.054   -0.013 -0.001  0.022
 C         -0.130  0.014  0.060    0.056 -0.000 -0.060    0.005 -0.002  0.033
 H         -0.166 -0.035  0.016   -0.097 -0.053  0.041    0.119  0.033 -0.060
 H         -0.248 -0.062  0.039    0.280  0.024 -0.024    0.084  0.213  0.036
 C          0.151 -0.064 -0.026   -0.082  0.023  0.025   -0.036  0.003 -0.057
 H          0.423 -0.222  0.095   -0.147  0.083 -0.061   -0.302  0.049  0.054
 H          0.148  0.033 -0.017    0.104 -0.152  0.036    0.024  0.149 -0.034
 C          0.020  0.013  0.030    0.028 -0.057 -0.090   -0.020  0.004  0.060
 C          0.012 -0.013 -0.029   -0.030  0.022  0.070    0.010  0.008 -0.033
 C         -0.010  0.007 -0.021    0.032  0.025  0.029   -0.015  0.004 -0.026
 O          0.002 -0.002  0.004   -0.015  0.000 -0.008    0.003 -0.001  0.007
 H         -0.000  0.052 -0.012   -0.127 -0.099 -0.023    0.019  0.045 -0.011
 H         -0.094 -0.038  0.018    0.328  0.074 -0.061   -0.228 -0.080  0.041
 H         -0.097 -0.124 -0.032    0.233  0.292  0.075   -0.086 -0.153 -0.030
 H          0.026  0.128  0.080   -0.071 -0.206 -0.193    0.036  0.015  0.097
 H         -0.060 -0.022  0.041    0.118  0.015 -0.118   -0.011  0.054  0.086
 H         -0.039 -0.064  0.214    0.034  0.061 -0.092    0.015  0.034 -0.053
 TransDip  -0.027  0.144 -0.113   -0.066  0.155 -0.123   -0.020  0.053 -0.061

 Mode:                37                     38                     39
 Frequency:      1077.16                1089.11                1095.44
 Force Cnst:      1.6514                 1.5105                 1.3438
 Red. Mass:       2.4157                 2.1614                 1.9006
 IR Active:          YES                    YES                    YES
 IR Intens:       11.900                 13.670                 41.581
 Raman Active:       YES                    YES                    YES
               X      Y      Z        X      Y      Z        X      Y      Z
 C         -0.075  0.056  0.021   -0.019  0.108 -0.012    0.055  0.031  0.056
 H         -0.007  0.061  0.027    0.014  0.460 -0.003    0.110  0.332  0.063
 C         -0.142 -0.022  0.006   -0.090 -0.075  0.007   -0.087  0.032 -0.076
 H         -0.288 -0.048 -0.015   -0.099 -0.014  0.004   -0.060  0.265 -0.077
 O          0.012 -0.024  0.002   -0.007  0.000 -0.017    0.017 -0.038  0.018
 H          0.105 -0.114  0.132    0.139 -0.122  0.161    0.226 -0.207  0.256
 C          0.101  0.019 -0.043    0.102 -0.024  0.003   -0.004  0.022 -0.007
 H          0.074  0.085 -0.041    0.343 -0.130  0.030    0.159 -0.052  0.007
 H          0.145 -0.017  0.006   -0.008  0.020 -0.006   -0.141  0.097 -0.065
 C          0.061  0.016  0.018   -0.064  0.102  0.017    0.086 -0.035 -0.045
 H          0.077  0.252  0.026   -0.172  0.078  0.002    0.274 -0.162 -0.024
 C         -0.059  0.006  0.043    0.044 -0.009 -0.062   -0.060 -0.014  0.107
 H         -0.060 -0.018  0.090    0.130  0.060 -0.252   -0.225 -0.040  0.264
 H         -0.076 -0.024  0.002    0.035  0.060  0.072   -0.035 -0.034  0.030
 O          0.012  0.005 -0.038   -0.015 -0.006  0.058    0.017  0.014 -0.088
 C         -0.067 -0.024 -0.005   -0.081 -0.067 -0.017   -0.003  0.042  0.037
 H         -0.286 -0.175 -0.008    0.099  0.068  0.011    0.101  0.096  0.007
 H          0.067  0.015  0.015   -0.303 -0.238 -0.046   -0.047  0.036  0.029
 C          0.071 -0.044  0.007    0.116 -0.031  0.026   -0.023 -0.051 -0.048
 H          0.116 -0.078  0.042    0.075  0.006 -0.027   -0.053 -0.126  0.141
 H          0.353 -0.138  0.040    0.041 -0.059  0.011   -0.080  0.203 -0.030
 C          0.075  0.173 -0.017   -0.031 -0.081 -0.021   -0.011 -0.072 -0.024
 C         -0.020 -0.081 -0.044   -0.003  0.027  0.042   -0.020  0.033  0.039
 C         -0.037 -0.111  0.036    0.035  0.060 -0.000    0.018  0.036 -0.002
 O          0.014  0.020 -0.004   -0.006 -0.013 -0.004   -0.007 -0.005 -0.002
 H          0.310  0.196  0.152   -0.180 -0.144 -0.077   -0.122 -0.063 -0.044
 H          0.182  0.317 -0.007    0.033 -0.101 -0.015   -0.001 -0.079 -0.022
 H         -0.079 -0.072 -0.050    0.089  0.130  0.043    0.122  0.114  0.046
 H         -0.021  0.024 -0.022   -0.020 -0.031 -0.055   -0.033 -0.131 -0.068
 H         -0.072 -0.110 -0.051    0.037  0.011 -0.035    0.087  0.062 -0.022
 H         -0.034 -0.041  0.062    0.099  0.115 -0.212   -0.093 -0.122  0.204
 TransDip  -0.048 -0.059  0.080    0.069 -0.024 -0.093   -0.106  0.011  0.177

 Mode:                40                     41                     42
 Frequency:      1114.94                1140.41                1154.58
 Force Cnst:      1.5991                 1.3076                 1.9234
 Red. Mass:       2.1833                 1.7065                 2.4490
 IR Active:          YES                    YES                    YES
 IR Intens:        8.713                  7.532                 33.395
 Raman Active:       YES                    YES                    YES
               X      Y      Z        X      Y      Z        X      Y      Z
 C          0.007 -0.007 -0.029   -0.022 -0.109  0.054    0.099  0.027 -0.090
 H         -0.073 -0.141 -0.040   -0.169  0.115  0.048    0.055  0.006 -0.088
 C          0.050  0.082 -0.033   -0.030  0.007  0.015   -0.122  0.012  0.069
 H          0.088  0.057 -0.025    0.105  0.236  0.031   -0.078 -0.218  0.085
 O          0.010 -0.013  0.034   -0.001  0.000 -0.002    0.033 -0.002  0.016
 H         -0.193  0.156 -0.215    0.073 -0.059  0.083   -0.213  0.180 -0.249
 C         -0.040 -0.099  0.065    0.006  0.008  0.001    0.033 -0.011 -0.118
 H         -0.009 -0.071  0.073    0.221 -0.085  0.025    0.305  0.150 -0.063
 H         -0.173 -0.040  0.043   -0.037  0.031 -0.012   -0.178 -0.044  0.123
 C          0.093  0.146 -0.033   -0.023  0.024 -0.007    0.062 -0.007  0.083
 H          0.129  0.292 -0.020   -0.102 -0.213 -0.023    0.122 -0.099  0.083
 C         -0.051 -0.063  0.150    0.009  0.001 -0.007   -0.045  0.001 -0.015
 H         -0.029  0.092 -0.183    0.111  0.029 -0.135   -0.083 -0.029  0.072
 H         -0.174  0.048  0.469   -0.041  0.010  0.071    0.031 -0.006 -0.118
 O         -0.005  0.007 -0.077   -0.007 -0.005  0.015    0.011  0.001 -0.000
 C         -0.052 -0.057 -0.027    0.042 -0.019  0.013   -0.017  0.040 -0.066
 H         -0.152 -0.135 -0.052    0.124  0.002 -0.060   -0.011  0.143  0.138
 H         -0.106 -0.122 -0.033   -0.239 -0.111 -0.030    0.059 -0.185 -0.044
 C          0.034 -0.009 -0.006   -0.019  0.054 -0.033   -0.013 -0.041  0.052
 H          0.040 -0.013 -0.010    0.124 -0.015  0.004   -0.126  0.048 -0.052
 H          0.064 -0.040 -0.005   -0.366  0.184 -0.070   -0.050 -0.082  0.040
 C         -0.002 -0.018  0.022    0.139  0.024  0.037   -0.006 -0.029  0.174
 C          0.002  0.010 -0.007   -0.068  0.012 -0.043    0.003  0.025 -0.067
 C         -0.005  0.014 -0.018   -0.074 -0.043 -0.053   -0.046  0.048 -0.102
 O          0.000 -0.003  0.003    0.008  0.018  0.009    0.013 -0.013  0.019
 H         -0.021  0.015 -0.021    0.157  0.289  0.049    0.032  0.106 -0.081
 H         -0.040 -0.062  0.018    0.214  0.006  0.045   -0.061 -0.275  0.170
 H         -0.013 -0.042 -0.005    0.075 -0.176 -0.018   -0.110 -0.298 -0.053
 H          0.009  0.003  0.025   -0.041 -0.251 -0.005    0.051 -0.030  0.157
 H          0.007  0.029  0.030    0.173  0.204  0.087    0.002  0.131  0.167
 H          0.133  0.155 -0.420    0.071  0.076 -0.167   -0.037 -0.047  0.109
 TransDip  -0.051  0.079 -0.012    0.040  0.002 -0.078   -0.148  0.105 -0.037

 Mode:                43                     44                     45
 Frequency:      1168.01                1192.79                1232.85
 Force Cnst:      1.3054                 1.1207                 1.2201
 Red. Mass:       1.6240                 1.3369                 1.3624
 IR Active:          YES                    YES                    YES
 IR Intens:        2.385                  9.975                 13.575
 Raman Active:       YES                    YES                    YES
               X      Y      Z        X      Y      Z        X      Y      Z
 C         -0.076  0.091  0.013    0.004 -0.041  0.032   -0.016 -0.051 -0.041
 H         -0.168 -0.056  0.001   -0.034 -0.159  0.026    0.072  0.073 -0.031
 C          0.064 -0.029 -0.027   -0.045 -0.012  0.017    0.035  0.027  0.005
 H          0.002 -0.178 -0.032    0.103 -0.160  0.051    0.031  0.399 -0.013
 O         -0.012  0.006 -0.006    0.020  0.013  0.019   -0.016 -0.008 -0.005
 H         -0.044  0.035 -0.046   -0.247  0.229 -0.297    0.152 -0.138  0.184
 C          0.003 -0.001  0.050    0.022 -0.011  0.015    0.001 -0.042  0.034
 H         -0.214 -0.036  0.015    0.363 -0.184  0.051   -0.106  0.014  0.026
 H          0.012  0.040 -0.054   -0.207  0.090 -0.033   -0.069 -0.008  0.023
 C         -0.025 -0.005 -0.028   -0.046  0.046 -0.044   -0.002  0.071  0.042
 H          0.043  0.227 -0.013    0.107  0.061 -0.025   -0.110  0.414  0.037
 C          0.019 -0.012 -0.003    0.030 -0.036 -0.008   -0.006 -0.061 -0.036
 H         -0.139 -0.021  0.127   -0.235 -0.017  0.140   -0.335 -0.033  0.143
 H          0.100  0.009 -0.064    0.169  0.033 -0.058    0.286  0.062 -0.183
 O          0.003  0.008 -0.009    0.003  0.014 -0.009    0.014  0.017 -0.003
 C         -0.027 -0.015  0.014   -0.023 -0.039  0.037    0.023 -0.028 -0.068
 H          0.065  0.043  0.007    0.274  0.131 -0.029   -0.016 -0.012  0.015
 H          0.146  0.151  0.036   -0.155  0.022  0.010   -0.069 -0.193 -0.078
 C          0.015 -0.022  0.021    0.038  0.028 -0.055   -0.001  0.028  0.031
 H         -0.183  0.068 -0.012   -0.259  0.119 -0.018    0.125  0.020 -0.057
 H          0.332 -0.161  0.057    0.043  0.095 -0.049   -0.163 -0.032 -0.001
 C          0.096 -0.072  0.018    0.005  0.027 -0.042   -0.025  0.013  0.025
 C         -0.070  0.041  0.003    0.006 -0.009  0.004    0.016 -0.006 -0.014
 C         -0.045  0.026 -0.069    0.012 -0.029  0.037   -0.003  0.005 -0.008
 O          0.009 -0.001  0.006   -0.007  0.009 -0.004    0.004 -0.004  0.002
 H         -0.003  0.153 -0.042    0.013 -0.013  0.045    0.026 -0.017 -0.010
 H          0.365 -0.266  0.043   -0.106  0.191 -0.053    0.078 -0.004  0.034
 H          0.164 -0.043  0.030   -0.007  0.038 -0.001   -0.051 -0.037 -0.017
 H         -0.059 -0.299 -0.054    0.001  0.008 -0.016    0.021  0.069  0.033
 H          0.200  0.207  0.047   -0.017 -0.034 -0.025   -0.038 -0.018  0.022
 H         -0.076 -0.082  0.191   -0.093 -0.110  0.262   -0.112 -0.140  0.341
 TransDip  -0.033  0.025  0.027   -0.080  0.060  0.013   -0.022 -0.052  0.104

 Mode:                46                     47                     48
 Frequency:      1241.34                1277.25                1281.43
 Force Cnst:      1.2899                 1.2188                 1.2910
 Red. Mass:       1.4208                 1.2681                 1.3344
 IR Active:          YES                    YES                    YES
 IR Intens:        0.296                 15.218                  8.022
 Raman Active:       YES                    YES                    YES
               X      Y      Z        X      Y      Z        X      Y      Z
 C         -0.045 -0.027 -0.043   -0.017 -0.024 -0.052    0.032 -0.000 -0.018
 H          0.472 -0.011  0.002   -0.220 -0.140 -0.072   -0.213  0.241 -0.030
 C         -0.013 -0.015  0.026    0.021  0.012  0.055   -0.009 -0.010  0.012
 H          0.222  0.214  0.058    0.111  0.202  0.061    0.143 -0.191  0.047
 O         -0.003 -0.000 -0.011   -0.015 -0.005 -0.027    0.001  0.005 -0.017
 H          0.076 -0.069  0.091    0.185 -0.175  0.226    0.029 -0.028  0.034
 C         -0.024  0.027  0.020   -0.028  0.002 -0.047   -0.071  0.033  0.002
 H          0.323 -0.179  0.052   -0.093  0.128 -0.045    0.350 -0.179  0.046
 H          0.021  0.041 -0.045    0.203 -0.144  0.100    0.320 -0.121  0.035
 C         -0.056 -0.003 -0.073   -0.014 -0.006  0.043   -0.069  0.018 -0.030
 H          0.167 -0.076 -0.049    0.450 -0.087  0.097    0.328  0.162  0.017
 C          0.039  0.002  0.017    0.010  0.006  0.027    0.042 -0.027  0.008
 H          0.034  0.019 -0.014    0.067  0.002  0.001   -0.085  0.010  0.028
 H         -0.065 -0.013  0.119   -0.070  0.000  0.125    0.001  0.008  0.120
 O         -0.010  0.002 -0.004   -0.003  0.002 -0.012   -0.005  0.011 -0.009
 C          0.005 -0.019  0.046   -0.066 -0.020 -0.013    0.040  0.008 -0.044
 H         -0.024 -0.089 -0.057    0.318  0.289  0.091   -0.304 -0.203 -0.007
 H          0.119  0.218  0.053   -0.044 -0.057 -0.006    0.238  0.080 -0.016
 C         -0.013  0.024 -0.010    0.055  0.015  0.008   -0.029 -0.005  0.067
 H         -0.014  0.022 -0.008   -0.308  0.195 -0.097    0.164 -0.029 -0.030
 H          0.256 -0.095  0.020    0.093 -0.051  0.003   -0.121 -0.083  0.045
 C         -0.077  0.032  0.063    0.004 -0.011 -0.008    0.042 -0.030 -0.004
 C          0.035 -0.010 -0.028    0.005  0.006 -0.010   -0.015  0.007  0.002
 C         -0.016  0.027 -0.038    0.006 -0.008  0.014    0.009 -0.010  0.013
 O          0.014 -0.015  0.008   -0.003  0.004 -0.003   -0.007  0.007 -0.004
 H          0.110 -0.078 -0.047   -0.030  0.018  0.016   -0.085  0.064  0.019
 H          0.405 -0.159  0.109   -0.032  0.173 -0.014   -0.274  0.123 -0.034
 H         -0.107 -0.069 -0.035   -0.017 -0.028 -0.010    0.042 -0.010  0.008
 H          0.045  0.110  0.066    0.012 -0.018  0.016   -0.012 -0.027 -0.001
 H         -0.093 -0.040  0.052   -0.006  0.015  0.018    0.047  0.035 -0.008
 H         -0.001  0.016 -0.035    0.013  0.010 -0.033   -0.051 -0.036  0.096
 TransDip  -0.013 -0.010  0.004    0.067 -0.066  0.082    0.061 -0.043  0.052

 Mode:                49                     50                     51
 Frequency:      1300.87                1318.48                1327.53
 Force Cnst:      1.3072                 1.3076                 1.5148
 Red. Mass:       1.3110                 1.2767                 1.4589
 IR Active:          YES                    YES                    YES
 IR Intens:        0.632                  8.274                  9.494
 Raman Active:       YES                    YES                    YES
               X      Y      Z        X      Y      Z        X      Y      Z
 C          0.003 -0.014 -0.053   -0.037 -0.006  0.051    0.003 -0.097  0.021
 H         -0.033  0.138 -0.052    0.323  0.232  0.085   -0.006  0.557  0.034
 C         -0.011 -0.001  0.005   -0.004 -0.015 -0.070   -0.010 -0.026 -0.069
 H          0.047  0.265  0.002    0.101 -0.246 -0.041   -0.058  0.070 -0.085
 O         -0.001 -0.003  0.008    0.012  0.004  0.011    0.017  0.007  0.035
 H          0.008 -0.004  0.007   -0.117  0.101 -0.130   -0.178  0.169 -0.210
 C          0.051 -0.010  0.031   -0.028  0.015  0.006    0.033  0.008  0.016
 H         -0.026 -0.025  0.017   -0.195  0.058 -0.016   -0.195  0.057 -0.018
 H         -0.345  0.183 -0.086    0.365 -0.129  0.018   -0.033  0.060 -0.051
 C          0.013 -0.035 -0.043    0.007  0.011  0.037   -0.034 -0.065  0.001
 H         -0.224  0.037 -0.070    0.084  0.011  0.048    0.240  0.265  0.041
 C         -0.004  0.028 -0.002   -0.008 -0.014  0.001    0.014  0.036  0.020
 H          0.044  0.001  0.014    0.004 -0.005 -0.020    0.088 -0.006  0.056
 H         -0.032 -0.028 -0.070    0.024  0.021  0.026   -0.056 -0.022  0.012
 O         -0.002 -0.012  0.009    0.003  0.006 -0.004   -0.006 -0.013 -0.001
 C         -0.024 -0.009  0.011    0.018  0.015 -0.006   -0.051 -0.025 -0.050
 H         -0.036 -0.021  0.002    0.031  0.030  0.009    0.142  0.176  0.085
 H          0.275  0.240  0.051   -0.214 -0.183 -0.036    0.272  0.122  0.001
 C          0.000  0.001  0.039    0.001 -0.004 -0.027    0.039  0.023  0.047
 H         -0.087  0.068 -0.037   -0.013 -0.029  0.034   -0.046  0.116 -0.084
 H          0.077 -0.114  0.038   -0.019  0.054 -0.022   -0.252  0.015  0.001
 C          0.022 -0.090  0.033   -0.031 -0.075  0.026   -0.019  0.058 -0.012
 C          0.001  0.027 -0.049    0.010  0.018 -0.053    0.010 -0.013  0.016
 C          0.017 -0.007  0.020    0.006  0.008  0.003   -0.010 -0.003 -0.007
 O         -0.012  0.009 -0.004   -0.006  0.001  0.001    0.004 -0.003  0.004
 H         -0.125  0.074  0.023   -0.015 -0.014 -0.003    0.087 -0.044 -0.005
 H         -0.152  0.605  0.016    0.291  0.510  0.060    0.080 -0.235 -0.003
 H         -0.022 -0.149 -0.038   -0.039 -0.118 -0.044   -0.017  0.052  0.009
 H          0.041 -0.023  0.109    0.049  0.028  0.121   -0.006  0.030 -0.036
 H          0.011  0.097  0.090   -0.013  0.084  0.108   -0.030 -0.058 -0.033
 H          0.018  0.041 -0.098   -0.001 -0.020  0.045    0.025  0.050 -0.130
 TransDip   0.001 -0.004 -0.025   -0.070  0.045 -0.041   -0.042  0.065 -0.061

 Mode:                52                     53                     54
 Frequency:      1338.22                1352.38                1361.86
 Force Cnst:      1.3596                 1.4196                 1.4502
 Red. Mass:       1.2886                 1.3174                 1.3271
 IR Active:          YES                    YES                    YES
 IR Intens:        3.685                  1.369                  2.556
 Raman Active:       YES                    YES                    YES
               X      Y      Z        X      Y      Z        X      Y      Z
 C         -0.019  0.055  0.025   -0.002  0.030  0.007   -0.007 -0.067 -0.024
 H          0.262 -0.272  0.045    0.065 -0.204  0.009    0.025  0.348 -0.013
 C          0.032  0.007  0.019   -0.042  0.011  0.009    0.079  0.017  0.007
 H         -0.324 -0.066 -0.040    0.391 -0.148  0.099   -0.459 -0.004 -0.092
 O         -0.005 -0.002  0.001   -0.000 -0.001 -0.023   -0.002  0.000  0.011
 H          0.016 -0.012  0.016    0.064 -0.065  0.076   -0.014  0.015 -0.011
 C          0.039 -0.012 -0.027   -0.053  0.030  0.034   -0.063  0.015 -0.023
 H          0.004  0.048 -0.028    0.173 -0.150  0.054    0.264 -0.071  0.017
 H         -0.242  0.071  0.002    0.141 -0.007 -0.024    0.030 -0.041  0.024
 C         -0.074 -0.028  0.009    0.062 -0.068 -0.012    0.027 -0.027  0.001
 H          0.349  0.158  0.060   -0.127  0.452 -0.017   -0.047  0.129 -0.003
 C          0.031  0.006  0.008   -0.042  0.055  0.037   -0.021  0.014  0.016
 H          0.038  0.006  0.004    0.070 -0.043  0.165    0.045 -0.018  0.038
 H         -0.074 -0.013  0.113    0.211  0.018 -0.340    0.104  0.017 -0.133
 O         -0.005  0.003 -0.005   -0.002 -0.043  0.013    0.001 -0.014  0.005
 C         -0.017 -0.050 -0.034   -0.037 -0.005 -0.022    0.022  0.006  0.026
 H          0.242  0.148  0.015    0.195  0.165  0.011    0.157  0.084  0.002
 H          0.089  0.005 -0.023    0.044 -0.075 -0.010   -0.262 -0.133 -0.014
 C         -0.048  0.036 -0.022    0.004 -0.001 -0.014   -0.075  0.046 -0.013
 H          0.544 -0.211  0.048    0.116 -0.051  0.010    0.008  0.015 -0.010
 H         -0.094  0.067 -0.028   -0.094  0.079 -0.023    0.528 -0.220  0.049
 C          0.020 -0.033  0.018    0.005 -0.001  0.001    0.022  0.004  0.008
 C         -0.013 -0.003 -0.013   -0.004 -0.002  0.001   -0.004 -0.005  0.001
 C          0.002  0.002 -0.002   -0.000  0.002 -0.001    0.001 -0.009  0.004
 O         -0.004  0.003  0.001   -0.000 -0.000  0.000   -0.001  0.003 -0.003
 H         -0.020  0.013 -0.001    0.005 -0.005 -0.002   -0.053  0.055  0.014
 H         -0.078  0.123  0.011   -0.025 -0.015 -0.001   -0.161 -0.022 -0.011
 H          0.036 -0.013 -0.005    0.009  0.007  0.002    0.025  0.024  0.004
 H         -0.004  0.058  0.034   -0.005  0.009 -0.003   -0.002  0.018  0.009
 H          0.060  0.055  0.025    0.014  0.006 -0.002    0.022  0.009 -0.000
 H         -0.008  0.000  0.003    0.095  0.119 -0.327    0.045  0.040 -0.115
 TransDip   0.061 -0.009 -0.003    0.010  0.006 -0.035    0.050 -0.012  0.003

 Mode:                55                     56                     57
 Frequency:      1368.01                1382.27                1384.86
 Force Cnst:      1.4195                 1.6379                 1.6680
 Red. Mass:       1.2874                 1.4549                 1.4761
 IR Active:          YES                    YES                    YES
 IR Intens:        4.975                  5.074                  2.079
 Raman Active:       YES                    YES                    YES
               X      Y      Z        X      Y      Z        X      Y      Z
 C          0.055  0.016  0.043   -0.107  0.028 -0.014   -0.016  0.014 -0.023
 H         -0.448 -0.120  0.001    0.438 -0.121  0.028    0.093 -0.089 -0.019
 C          0.051  0.006  0.033    0.075 -0.029  0.007   -0.026 -0.023  0.001
 H         -0.385  0.005 -0.040   -0.400  0.183 -0.091    0.138  0.155  0.022
 O         -0.003 -0.000  0.003   -0.001 -0.003  0.016    0.004 -0.000  0.004
 H          0.013 -0.009  0.016   -0.039  0.034 -0.038   -0.014  0.015 -0.021
 C         -0.024  0.010 -0.023   -0.045  0.015 -0.020    0.031  0.028  0.019
 H          0.242 -0.102  0.009    0.174 -0.045  0.007   -0.059 -0.061  0.000
 H         -0.130  0.016  0.037    0.110 -0.063  0.023   -0.148  0.113 -0.034
 C         -0.013 -0.036 -0.012    0.000  0.016 -0.011   -0.042 -0.126  0.018
 H          0.032  0.163 -0.004    0.029 -0.063 -0.014    0.033  0.471  0.045
 C          0.012  0.020  0.007   -0.002  0.015  0.013    0.057  0.019 -0.026
 H         -0.027 -0.003  0.081   -0.055 -0.015  0.119   -0.039  0.026  0.014
 H         -0.012 -0.022 -0.041    0.107  0.010 -0.139   -0.380 -0.100  0.309
 O         -0.004 -0.013  0.002   -0.002 -0.019  0.004   -0.008  0.010 -0.010
 C          0.017  0.032 -0.011   -0.006  0.024 -0.003    0.076  0.087  0.002
 H         -0.131 -0.061  0.000   -0.173 -0.099 -0.026   -0.143 -0.064 -0.003
 H         -0.013 -0.054 -0.013    0.084  0.005  0.010   -0.371 -0.337 -0.056
 C          0.023 -0.022  0.008    0.103 -0.049  0.004    0.004 -0.032 -0.014
 H         -0.082  0.027 -0.012   -0.321  0.106 -0.009   -0.209  0.058 -0.039
 H         -0.173  0.083 -0.007   -0.378  0.156 -0.048    0.089  0.063  0.003
 C         -0.088 -0.022 -0.033    0.054 -0.009  0.017    0.025  0.003  0.009
 C          0.023  0.012 -0.015   -0.012  0.008  0.001   -0.000  0.010  0.007
 C          0.000  0.010 -0.002   -0.005  0.004 -0.006    0.001 -0.002  0.001
 O          0.002 -0.006  0.003   -0.006  0.004  0.007   -0.001  0.001 -0.001
 H          0.068 -0.083 -0.019    0.073 -0.055 -0.008   -0.018  0.017  0.004
 H          0.578  0.187  0.031   -0.268 -0.004 -0.011   -0.156 -0.039 -0.010
 H         -0.100 -0.046 -0.025    0.065 -0.023  0.011   -0.001 -0.034  0.008
 H          0.022 -0.003 -0.007    0.002 -0.069  0.033   -0.002 -0.076 -0.019
 H         -0.062 -0.004  0.042    0.001 -0.000 -0.023   -0.029 -0.028 -0.032
 H          0.027  0.041 -0.111    0.031  0.047 -0.133    0.005 -0.003  0.009
 TransDip   0.052 -0.027 -0.040    0.066 -0.023 -0.016    0.026 -0.017 -0.034

 Mode:                58                     59                     60
 Frequency:      1395.84                1405.94                1408.05
 Force Cnst:      1.5622                 1.3970                 1.5260
 Red. Mass:       1.3609                 1.1995                 1.3064
 IR Active:          YES                    YES                    YES
 IR Intens:        5.038                  3.188                 18.541
 Raman Active:       YES                    YES                    YES
               X      Y      Z        X      Y      Z        X      Y      Z
 C         -0.022 -0.011  0.007   -0.005 -0.008  0.002    0.025  0.040 -0.006
 H          0.060  0.015  0.017    0.033  0.001  0.006   -0.073 -0.141 -0.018
 C          0.029  0.022  0.012    0.007  0.014  0.006   -0.019 -0.085 -0.014
 H         -0.101 -0.112 -0.001   -0.024 -0.062  0.007   -0.006  0.408 -0.041
 O         -0.002 -0.002 -0.007   -0.002 -0.001 -0.004    0.010  0.007  0.026
 H          0.032 -0.034  0.042    0.018 -0.018  0.022   -0.119  0.113 -0.137
 C         -0.063  0.024  0.002   -0.008 -0.001 -0.002    0.007  0.024  0.003
 H          0.243 -0.088  0.038    0.039  0.005  0.005   -0.040 -0.089 -0.010
 H          0.053 -0.002 -0.023   -0.007  0.004 -0.008    0.057 -0.024  0.044
 C          0.094 -0.060  0.004    0.015 -0.004  0.008   -0.029 -0.021 -0.028
 H         -0.336  0.190 -0.040   -0.090  0.001 -0.004    0.207  0.088  0.001
 C         -0.027 -0.049 -0.034    0.024  0.008 -0.019   -0.079 -0.029  0.052
 H          0.240  0.033 -0.413   -0.125  0.001  0.100    0.458  0.009 -0.406
 H         -0.221 -0.001  0.304   -0.128 -0.038  0.083    0.324  0.107 -0.189
 O          0.011  0.055 -0.003   -0.004 -0.003 -0.003    0.014  0.021  0.008
 C         -0.056 -0.012 -0.012   -0.008  0.004 -0.002    0.021  0.020  0.002
 H          0.177  0.154  0.018   -0.007  0.003 -0.003   -0.069 -0.034  0.008
 H          0.193  0.068  0.021    0.033  0.002  0.005   -0.070 -0.034 -0.010
 C          0.028  0.002  0.005    0.021 -0.009  0.002   -0.010 -0.017 -0.001
 H         -0.025  0.025 -0.002   -0.091  0.039 -0.013    0.013 -0.004 -0.038
 H         -0.138  0.032 -0.016   -0.076  0.038 -0.006    0.039  0.068  0.010
 C          0.003 -0.001 -0.004   -0.022  0.016  0.014   -0.009  0.002  0.004
 C          0.000  0.003 -0.000   -0.030 -0.092 -0.042   -0.008 -0.018 -0.007
 C         -0.004  0.005 -0.005    0.014 -0.025  0.019    0.007 -0.012  0.012
 O         -0.004  0.001  0.007    0.018 -0.004 -0.030    0.009 -0.002 -0.016
 H          0.088 -0.072 -0.012   -0.368  0.325  0.057   -0.184  0.156  0.030
 H          0.004  0.020 -0.002    0.098 -0.089  0.028    0.030 -0.034  0.007
 H          0.005 -0.012  0.001    0.183  0.454 -0.033    0.026  0.097 -0.007
 H          0.002 -0.009  0.004    0.017  0.378  0.237   -0.001  0.066  0.034
 H         -0.006 -0.005 -0.007    0.218  0.236  0.302    0.046  0.052  0.067
 H         -0.127 -0.143  0.420    0.005  0.010 -0.031   -0.041 -0.056  0.173
 TransDip  -0.022 -0.028  0.062    0.053  0.021  0.008   -0.093 -0.027  0.099

 Mode:                61                     62                     63
 Frequency:      1418.12                1424.52                1482.45
 Force Cnst:      1.4333                 1.7232                 1.4134
 Red. Mass:       1.2097                 1.4413                 1.0916
 IR Active:          YES                    YES                    YES
 IR Intens:        3.064                  6.941                  1.408
 Raman Active:       YES                    YES                    YES
               X      Y      Z        X      Y      Z        X      Y      Z
 C          0.017  0.003 -0.007    0.039  0.050 -0.001    0.001  0.013  0.000
 H         -0.109  0.004 -0.023   -0.119 -0.140 -0.017   -0.002 -0.047 -0.003
 C         -0.011 -0.009 -0.001   -0.021 -0.126 -0.025   -0.001 -0.012  0.001
 H          0.046  0.064  0.004   -0.040  0.536 -0.068   -0.001  0.043 -0.002
 O          0.002  0.001  0.002    0.017  0.010  0.037    0.001  0.001  0.002
 H         -0.004  0.007 -0.008   -0.177  0.165 -0.199   -0.011  0.011 -0.014
 C          0.008  0.001  0.002   -0.045  0.045 -0.007   -0.017 -0.010  0.009
 H         -0.031 -0.008 -0.004    0.043 -0.094 -0.004    0.091  0.154  0.031
 H         -0.011  0.004  0.007    0.335 -0.130  0.072    0.067  0.044 -0.153
 C         -0.008 -0.002 -0.003    0.053  0.019  0.032    0.014 -0.009  0.002
 H          0.029  0.006  0.002   -0.221 -0.065  0.003   -0.029  0.041 -0.002
 C         -0.005 -0.000  0.006    0.042  0.011 -0.045   -0.003  0.001 -0.008
 H          0.031  0.002 -0.024   -0.271 -0.023  0.249    0.015 -0.031  0.047
 H          0.028  0.006 -0.024   -0.221 -0.045  0.177   -0.006  0.031  0.053
 O          0.001  0.000  0.001   -0.007 -0.007 -0.005   -0.000 -0.001 -0.001
 C          0.011  0.008  0.003   -0.036 -0.029 -0.003    0.043 -0.052 -0.042
 H         -0.029 -0.018  0.005    0.171  0.081 -0.043   -0.189  0.166  0.634
 H         -0.044 -0.014 -0.004    0.110  0.003  0.014   -0.392  0.513 -0.103
 C         -0.013 -0.003  0.004   -0.033  0.014 -0.001    0.007  0.002 -0.010
 H         -0.021  0.013 -0.021    0.218 -0.069 -0.009   -0.011 -0.046  0.093
 H          0.078 -0.010  0.015    0.088  0.003  0.012   -0.056 -0.078 -0.023
 C          0.026 -0.023 -0.019   -0.002 -0.008 -0.004   -0.001 -0.001  0.000
 C         -0.035 -0.059 -0.024   -0.003  0.004  0.006   -0.003  0.001  0.000
 C         -0.021  0.037 -0.049    0.000 -0.001 -0.000    0.000 -0.000  0.000
 O         -0.034  0.012  0.057   -0.001  0.001  0.001    0.000 -0.000 -0.000
 H          0.591 -0.497 -0.112    0.006 -0.007 -0.001   -0.005  0.003  0.001
 H         -0.103  0.100 -0.034    0.005  0.015 -0.005    0.000 -0.001  0.000
 H          0.206  0.272 -0.011   -0.016 -0.036  0.004    0.024 -0.014  0.003
 H          0.003  0.274  0.179   -0.013  0.001 -0.040    0.001  0.008  0.015
 H          0.207  0.171  0.148    0.021 -0.001 -0.031    0.007 -0.004 -0.019
 H          0.002  0.000 -0.001    0.012  0.018 -0.059    0.001  0.008 -0.019
 TransDip   0.033  0.045  0.006    0.029 -0.015 -0.078   -0.013  0.026  0.025

 Mode:                64                     65                     66
 Frequency:      1494.98                1500.00                1501.77
 Force Cnst:      1.4215                 1.4333                 1.4352
 Red. Mass:       1.0795                 1.0812                 1.0801
 IR Active:          YES                    YES                    YES
 IR Intens:        8.946                  0.384                 11.047
 Raman Active:       YES                    YES                    YES
               X      Y      Z        X      Y      Z        X      Y      Z
 C         -0.011 -0.001  0.002   -0.009 -0.004 -0.001    0.008  0.001  0.000
 H          0.019  0.011  0.007    0.036  0.023  0.003   -0.037 -0.014 -0.002
 C          0.006 -0.000  0.002    0.001  0.015 -0.001   -0.000 -0.007  0.005
 H         -0.010 -0.014  0.002   -0.001 -0.044  0.002   -0.001  0.022  0.004
 O         -0.001  0.000 -0.001   -0.001 -0.002 -0.002   -0.001  0.001  0.000
 H          0.001 -0.000  0.000    0.014 -0.015  0.019   -0.006  0.007 -0.009
 C         -0.016 -0.027  0.014    0.020  0.029 -0.016   -0.013 -0.039  0.021
 H          0.106  0.266  0.046   -0.124 -0.324 -0.055    0.147  0.372  0.065
 H          0.073  0.075 -0.244   -0.109 -0.087  0.299    0.067  0.119 -0.351
 C          0.001  0.005  0.001    0.005  0.003 -0.002   -0.012 -0.003  0.000
 H         -0.010 -0.015  0.002   -0.039 -0.015 -0.011   -0.005  0.003 -0.001
 C          0.007 -0.000  0.008   -0.034 -0.004 -0.049   -0.031 -0.004 -0.042
 H         -0.057  0.052 -0.058    0.252 -0.280  0.341    0.257 -0.261  0.303
 H         -0.028 -0.062 -0.066    0.167  0.334  0.339    0.173  0.316  0.307
 O          0.000 -0.000  0.001   -0.002 -0.001 -0.007   -0.002 -0.001 -0.007
 C          0.000 -0.008 -0.000    0.006 -0.006 -0.003   -0.002  0.017  0.010
 H         -0.006 -0.003  0.023   -0.037  0.004  0.063    0.016 -0.050 -0.137
 H         -0.005  0.029  0.000   -0.025  0.068 -0.009    0.068 -0.116  0.022
 C         -0.022 -0.049  0.029   -0.000 -0.006  0.003   -0.004 -0.009  0.006
 H          0.120  0.153 -0.471    0.004  0.013 -0.039    0.007  0.031 -0.078
 H          0.180  0.487  0.088    0.006  0.040  0.008    0.036  0.078  0.016
 C          0.016 -0.011  0.004    0.016 -0.008  0.003   -0.015  0.006 -0.002
 C          0.023 -0.013  0.011    0.023 -0.011  0.003   -0.020  0.009 -0.002
 C         -0.001  0.002 -0.005   -0.001  0.002 -0.004    0.001 -0.001  0.003
 O         -0.002  0.001  0.003   -0.002  0.001  0.003    0.002 -0.001 -0.002
 H          0.018 -0.008 -0.007    0.022 -0.011 -0.007   -0.019  0.009  0.005
 H         -0.022  0.023  0.002   -0.036  0.008 -0.002    0.035 -0.005  0.003
 H         -0.350  0.113 -0.036   -0.296  0.162 -0.037    0.260 -0.149  0.033
 H         -0.056 -0.013 -0.305   -0.032 -0.077 -0.217    0.027  0.076  0.187
 H          0.059  0.105  0.181   -0.019  0.084  0.222    0.024 -0.074 -0.202
 H          0.003 -0.001  0.001   -0.005  0.005 -0.018    0.001 -0.000 -0.009
 TransDip  -0.001  0.062 -0.073    0.002  0.003  0.020    0.100  0.018 -0.032

 Mode:                67                     68                     69
 Frequency:      1503.62                1512.95                1784.85
 Force Cnst:      1.4333                 1.4100                18.7485
 Red. Mass:       1.0760                 1.0455                 9.9888
 IR Active:          YES                    YES                    YES
 IR Intens:        1.446                  7.856                257.500
 Raman Active:       YES                    YES                    YES
               X      Y      Z        X      Y      Z        X      Y      Z
 C         -0.006 -0.013  0.002    0.000 -0.001 -0.003   -0.016  0.009  0.001
 H          0.024  0.027  0.005    0.022  0.002 -0.000    0.021 -0.001  0.010
 C          0.002  0.019 -0.000    0.000  0.000 -0.000    0.004 -0.003 -0.000
 H         -0.006 -0.059  0.005   -0.001  0.001 -0.000    0.003 -0.005 -0.002
 O         -0.001 -0.002 -0.003   -0.000 -0.000  0.000   -0.004  0.002  0.000
 H          0.016 -0.018  0.022   -0.000  0.000 -0.000    0.038 -0.002  0.003
 C          0.014  0.029 -0.018    0.000 -0.001  0.001   -0.001  0.002  0.001
 H         -0.118 -0.311 -0.054    0.004  0.011  0.002   -0.002 -0.001  0.001
 H         -0.088 -0.093  0.295   -0.005  0.007 -0.012    0.008 -0.002 -0.002
 C          0.012  0.008 -0.001   -0.002 -0.004 -0.001    0.000 -0.000 -0.000
 H         -0.033 -0.025 -0.006    0.007  0.008 -0.001   -0.000 -0.000 -0.001
 C          0.000 -0.000 -0.001   -0.001  0.000  0.001   -0.000 -0.000  0.000
 H         -0.027  0.008  0.002    0.016 -0.005 -0.002    0.001  0.000 -0.002
 H         -0.015 -0.013 -0.007    0.005  0.006  0.004    0.000 -0.000 -0.002
 O          0.000 -0.000  0.000    0.000  0.000 -0.000    0.000  0.000 -0.000
 C          0.003 -0.019 -0.006    0.001  0.010  0.003   -0.000 -0.001 -0.000
 H         -0.035  0.026  0.127   -0.007 -0.010 -0.027    0.004  0.003  0.001
 H         -0.056  0.124 -0.016    0.005 -0.031  0.004    0.001  0.002  0.000
 C         -0.013 -0.039  0.023    0.012  0.009 -0.009    0.005 -0.002 -0.001
 H          0.077  0.132 -0.384   -0.109 -0.025  0.145   -0.001  0.000 -0.001
 H          0.135  0.392  0.068   -0.066 -0.139 -0.028   -0.008  0.006 -0.000
 C         -0.018  0.008  0.003   -0.007 -0.011  0.019   -0.041  0.028  0.023
 C         -0.028  0.011  0.005   -0.009 -0.022  0.043    0.006  0.017  0.005
 C          0.002 -0.002  0.004    0.001 -0.002 -0.004    0.511 -0.342 -0.348
 O          0.003 -0.002 -0.004   -0.001  0.001  0.001   -0.343  0.217  0.256
 H         -0.033  0.021  0.009   -0.021  0.023  0.001   -0.232  0.282 -0.240
 H          0.039  0.001  0.011    0.025  0.048  0.026    0.173 -0.180  0.017
 H          0.325 -0.268  0.048   -0.210 -0.283  0.016   -0.008 -0.022  0.013
 H          0.016  0.180  0.185   -0.132  0.470 -0.430    0.017 -0.053 -0.002
 H          0.115 -0.087 -0.337    0.533  0.141 -0.281   -0.062 -0.041 -0.038
 H         -0.003  0.003 -0.005   -0.001 -0.001  0.002   -0.003 -0.001  0.002
 TransDip   0.037  0.007  0.007    0.039  0.039 -0.071    0.409 -0.254 -0.181

 Mode:                70                     71                     72
 Frequency:      2904.65                2965.07                2974.87
 Force Cnst:      5.3887                 5.6070                 5.6250
 Red. Mass:       1.0840                 1.0825                 1.0788
 IR Active:          YES                    YES                    YES
 IR Intens:       74.370                 13.177                 10.532
 Raman Active:       YES                    YES                    YES
               X      Y      Z        X      Y      Z        X      Y      Z
 C         -0.000  0.000  0.003   -0.001 -0.000  0.017   -0.000 -0.000  0.004
 H         -0.001  0.001 -0.041    0.019  0.007 -0.217    0.004  0.002 -0.046
 C         -0.000  0.000  0.001    0.015 -0.006 -0.076    0.004 -0.001 -0.020
 H          0.003 -0.001 -0.011   -0.163  0.048  0.916   -0.045  0.012  0.239
 O          0.000  0.000  0.000   -0.000  0.001 -0.000   -0.000  0.000  0.000
 H          0.002 -0.001  0.000   -0.007 -0.000 -0.005   -0.001 -0.000 -0.001
 C         -0.000 -0.000 -0.000    0.001  0.004  0.005    0.001  0.006  0.007
 H         -0.000  0.000 -0.000    0.003  0.005 -0.041    0.011  0.006 -0.064
 H          0.000  0.002  0.001   -0.017 -0.059 -0.027   -0.027 -0.069 -0.033
 C          0.000  0.000  0.000   -0.002 -0.000  0.021    0.008  0.002 -0.070
 H          0.000 -0.000 -0.001    0.029  0.005 -0.248   -0.094 -0.023  0.855
 C          0.000 -0.000  0.000   -0.003  0.001 -0.002    0.018 -0.014  0.014
 H         -0.000  0.000  0.000    0.005  0.022  0.010   -0.027 -0.106 -0.047
 H         -0.000  0.001 -0.000    0.026 -0.040  0.021   -0.182  0.274 -0.149
 O         -0.000 -0.000  0.000    0.000  0.000 -0.000   -0.000  0.000  0.001
 C         -0.000  0.000  0.000    0.001 -0.000 -0.004   -0.002  0.001  0.014
 H          0.000 -0.001  0.001    0.001  0.001 -0.002    0.001 -0.006  0.006
 H          0.000 -0.000 -0.001   -0.009  0.001  0.058    0.029 -0.002 -0.184
 C         -0.000 -0.000 -0.000   -0.001 -0.001  0.002   -0.001 -0.001  0.002
 H          0.001  0.000  0.000    0.005  0.009  0.007    0.004  0.013  0.009
 H          0.000 -0.001  0.004    0.006  0.001 -0.034    0.002  0.001 -0.030
 C          0.001 -0.001  0.002   -0.000  0.000  0.002   -0.000  0.000  0.001
 C         -0.000  0.001  0.002   -0.000 -0.000 -0.000   -0.000  0.000 -0.000
 C          0.006  0.021 -0.080    0.000 -0.000 -0.000    0.000 -0.000 -0.000
 O          0.001 -0.001 -0.001   -0.000  0.000  0.000   -0.000  0.000  0.000
 H         -0.109 -0.232  0.961   -0.000 -0.000  0.002   -0.000 -0.000  0.001
 H          0.005 -0.002 -0.027   -0.001 -0.001 -0.020    0.000 -0.000 -0.009
 H          0.003  0.003 -0.029   -0.001  0.000  0.007   -0.000  0.000  0.002
 H         -0.010 -0.001  0.002    0.002 -0.000 -0.001    0.001  0.000 -0.000
 H          0.007 -0.007  0.009   -0.000  0.001 -0.001    0.000 -0.001  0.000
 H          0.000  0.000 -0.000    0.000 -0.000 -0.000   -0.002  0.001  0.002
 TransDip   0.027  0.061 -0.268    0.008  0.028 -0.113    0.057 -0.010 -0.087

 Mode:                73                     74                     75
 Frequency:      2992.63                2993.16                2997.32
 Force Cnst:      5.6843                 5.6718                 5.6428
 Red. Mass:       1.0772                 1.0745                 1.0661
 IR Active:          YES                    YES                    YES
 IR Intens:       13.954                 70.607                 20.936
 Raman Active:       YES                    YES                    YES
               X      Y      Z        X      Y      Z        X      Y      Z
 C          0.004  0.001 -0.056   -0.003 -0.001  0.035   -0.002 -0.000  0.020
 H         -0.057 -0.015  0.682    0.035  0.008 -0.421    0.021  0.004 -0.238
 C          0.002 -0.000 -0.010   -0.002  0.000  0.010   -0.001  0.000  0.006
 H         -0.019  0.006  0.108    0.022 -0.006 -0.117    0.010 -0.004 -0.065
 O          0.000  0.000  0.000    0.000 -0.000 -0.000    0.000 -0.000 -0.000
 H         -0.001 -0.001  0.001    0.000  0.001 -0.000    0.000  0.000  0.000
 C         -0.002 -0.004  0.001   -0.001 -0.003 -0.004   -0.001 -0.002  0.002
 H          0.003  0.002 -0.037   -0.005 -0.003  0.029    0.008  0.000 -0.038
 H          0.014  0.041  0.022    0.018  0.048  0.023    0.010  0.028  0.015
 C         -0.002 -0.001  0.015   -0.003 -0.002  0.024    0.002  0.001 -0.017
 H          0.023  0.005 -0.180    0.037  0.010 -0.291   -0.023 -0.006  0.193
 C          0.022 -0.021  0.018    0.038 -0.035  0.031   -0.003  0.003 -0.003
 H         -0.025 -0.093 -0.040   -0.043 -0.164 -0.071    0.000  0.007  0.003
 H         -0.230  0.338 -0.185   -0.396  0.582 -0.318    0.032 -0.047  0.026
 O         -0.000  0.000  0.001   -0.000  0.000  0.001    0.000  0.000  0.000
 C         -0.001  0.004 -0.013    0.000  0.000 -0.008    0.026 -0.026 -0.051
 H          0.031 -0.047  0.024    0.010 -0.005  0.003   -0.196  0.294 -0.171
 H         -0.023  0.004  0.137   -0.015  0.001  0.098   -0.110  0.010  0.785
 C         -0.007 -0.007  0.036    0.004  0.005 -0.019   -0.004 -0.003  0.025
 H          0.016  0.053  0.035   -0.009 -0.035 -0.023    0.007  0.011  0.012
 H          0.068  0.035 -0.472   -0.035 -0.018  0.250    0.043  0.026 -0.314
 C         -0.000 -0.000  0.006    0.000  0.000 -0.005    0.000 -0.000 -0.005
 C          0.001  0.001  0.001   -0.000 -0.000 -0.000    0.000 -0.000  0.000
 C         -0.000  0.001 -0.002   -0.000 -0.001  0.001    0.000 -0.000  0.000
 O          0.000 -0.000 -0.000   -0.000  0.000 -0.000   -0.000  0.000  0.000
 H         -0.002 -0.008  0.026    0.001  0.005 -0.017    0.000  0.002 -0.006
 H          0.008 -0.001 -0.084   -0.005  0.000  0.060   -0.004 -0.000  0.064
 H          0.003  0.001 -0.013   -0.001 -0.001  0.007   -0.001 -0.000  0.002
 H         -0.012  0.000  0.004    0.006 -0.000 -0.002    0.003 -0.000 -0.001
 H          0.004 -0.007  0.005   -0.003  0.005 -0.003   -0.003  0.005 -0.003
 H         -0.002  0.001  0.001   -0.002  0.001  0.003   -0.002  0.000  0.001
 TransDip   0.069 -0.082  0.052    0.140 -0.091  0.211    0.070 -0.108 -0.070

 Mode:                76                     77                     78
 Frequency:      3007.07                3017.32                3028.06
 Force Cnst:      5.7005                 5.7132                 5.6362
 Red. Mass:       1.0700                 1.0651                 1.0433
 IR Active:          YES                    YES                    YES
 IR Intens:       49.773                 35.109                 14.364
 Raman Active:       YES                    YES                    YES
               X      Y      Z        X      Y      Z        X      Y      Z
 C          0.003  0.001 -0.037    0.000  0.000  0.004    0.000 -0.000  0.002
 H         -0.035 -0.010  0.437    0.004  0.001 -0.047    0.001 -0.000 -0.022
 C          0.002 -0.001 -0.011    0.002 -0.002 -0.004   -0.000  0.000  0.002
 H         -0.022  0.009  0.125   -0.011  0.004  0.047    0.003 -0.001 -0.019
 O         -0.000  0.000  0.000   -0.000  0.001 -0.000   -0.000 -0.000  0.000
 H         -0.001 -0.001 -0.001   -0.004  0.002  0.000    0.000 -0.000  0.000
 C         -0.001 -0.002  0.004   -0.027 -0.066  0.002    0.000  0.001 -0.001
 H          0.008  0.003 -0.064    0.050  0.011 -0.404   -0.001 -0.001  0.011
 H          0.007  0.020  0.012    0.268  0.773  0.379   -0.004 -0.009 -0.004
 C          0.001 -0.000 -0.004   -0.000 -0.000 -0.003    0.000 -0.000 -0.000
 H         -0.005 -0.001  0.053   -0.003 -0.001  0.037   -0.000  0.000  0.001
 C          0.002 -0.001  0.001   -0.002  0.004 -0.000   -0.000 -0.000 -0.000
 H         -0.004 -0.012 -0.006   -0.005 -0.021 -0.010    0.000  0.000  0.000
 H         -0.014  0.019 -0.011    0.026 -0.033  0.019   -0.000  0.000  0.000
 O         -0.000  0.000  0.000   -0.000  0.000 -0.000   -0.000  0.000  0.000
 C          0.019 -0.025 -0.007   -0.001  0.001  0.006   -0.001  0.002 -0.002
 H         -0.190  0.292 -0.157    0.005 -0.010  0.005    0.012 -0.019  0.010
 H         -0.034 -0.001  0.244    0.011 -0.001 -0.076   -0.001  0.000  0.010
 C          0.014  0.021 -0.048   -0.001 -0.002 -0.000    0.000  0.002  0.003
 H         -0.071 -0.203 -0.114    0.006  0.019  0.010   -0.006 -0.021 -0.010
 H         -0.094 -0.051  0.689    0.001  0.000 -0.008    0.003  0.003 -0.025
 C         -0.001 -0.000  0.013   -0.000 -0.000  0.000   -0.002 -0.000  0.022
 C          0.001  0.000  0.001   -0.000 -0.000 -0.001   -0.016 -0.028 -0.041
 C         -0.000  0.001 -0.001    0.000 -0.000  0.000   -0.001  0.001 -0.001
 O          0.000 -0.000 -0.000   -0.000  0.000  0.000    0.001 -0.000 -0.000
 H         -0.000 -0.004  0.013    0.000  0.001 -0.003   -0.001 -0.006  0.021
 H          0.011  0.001 -0.159    0.000  0.000 -0.003    0.025 -0.001 -0.266
 H          0.002  0.000 -0.008   -0.001  0.000  0.012   -0.081  0.028  0.758
 H         -0.010 -0.000  0.003    0.007  0.000 -0.002    0.435  0.017 -0.110
 H          0.001 -0.001  0.000   -0.002  0.003 -0.002   -0.171  0.291 -0.159
 H         -0.001  0.000  0.001   -0.000  0.000 -0.000    0.000  0.000 -0.000
 TransDip   0.120 -0.003 -0.191   -0.076 -0.174 -0.009   -0.053 -0.094 -0.055

 Mode:                79                     80                     81
 Frequency:      3038.27                3042.20                3070.99
 Force Cnst:      5.8795                 5.9836                 6.0978
 Red. Mass:       1.0810                 1.0973                 1.0974
 IR Active:          YES                    YES                    YES
 IR Intens:       18.662                 69.096                 17.244
 Raman Active:       YES                    YES                    YES
               X      Y      Z        X      Y      Z        X      Y      Z
 C          0.001  0.000 -0.013   -0.001  0.000  0.008    0.000  0.000 -0.003
 H         -0.016 -0.003  0.143    0.007  0.003 -0.091   -0.002  0.001  0.035
 C          0.001 -0.000 -0.004   -0.001  0.000  0.003    0.001 -0.001 -0.009
 H         -0.007  0.006  0.051    0.005 -0.003 -0.030   -0.021  0.006  0.094
 O         -0.000  0.000  0.000    0.000 -0.000 -0.000    0.000  0.000  0.000
 H          0.000 -0.000 -0.001   -0.000  0.000  0.000   -0.002  0.001 -0.001
 C         -0.000  0.000  0.001    0.001  0.000 -0.008    0.001 -0.021 -0.083
 H         -0.000  0.001 -0.010   -0.013 -0.004  0.089   -0.125 -0.065  0.864
 H         -0.001 -0.005 -0.002    0.004  0.009  0.002    0.114  0.320  0.139
 C         -0.000 -0.000  0.003   -0.000 -0.001  0.011    0.000  0.000 -0.008
 H          0.003  0.000 -0.031    0.012  0.001 -0.119   -0.005 -0.005  0.083
 C          0.001 -0.001  0.001    0.003 -0.002  0.003    0.004  0.022  0.006
 H         -0.002 -0.005 -0.003   -0.007 -0.018 -0.009   -0.072 -0.213 -0.102
 H         -0.009  0.012 -0.007   -0.032  0.042 -0.024    0.034 -0.044  0.027
 O         -0.000 -0.000 -0.000   -0.000 -0.000 -0.000    0.000 -0.001  0.000
 C          0.008 -0.015  0.018    0.028 -0.049  0.062   -0.001  0.003 -0.005
 H         -0.119  0.179 -0.092   -0.408  0.610 -0.313    0.021 -0.033  0.017
 H          0.019 -0.006 -0.124    0.073 -0.019 -0.440   -0.007  0.003  0.046
 C          0.001  0.004  0.002   -0.005 -0.009  0.016    0.002  0.004  0.001
 H         -0.016 -0.045 -0.023    0.030  0.082  0.042   -0.018 -0.051 -0.025
 H          0.002 -0.002  0.008    0.032  0.017 -0.222   -0.001 -0.001  0.011
 C          0.007  0.000 -0.074   -0.002 -0.000  0.019    0.000  0.000 -0.001
 C         -0.009 -0.013  0.000    0.002  0.003 -0.002   -0.000 -0.001  0.001
 C          0.001  0.000 -0.004   -0.000 -0.000  0.001    0.000  0.000 -0.000
 O         -0.000  0.000  0.001    0.000 -0.000 -0.000   -0.000  0.000  0.000
 H         -0.003 -0.010  0.036    0.001  0.003 -0.010   -0.000 -0.001  0.002
 H         -0.087 -0.001  0.888    0.024  0.000 -0.233   -0.003 -0.000  0.015
 H         -0.013  0.007  0.125    0.001 -0.001 -0.009    0.001 -0.000 -0.010
 H          0.210  0.004 -0.049   -0.050 -0.001  0.011    0.005 -0.000 -0.001
 H         -0.090  0.145 -0.075    0.023 -0.037  0.019   -0.005  0.009 -0.004
 H          0.001  0.000  0.000    0.002  0.000  0.001    0.001  0.004  0.000
 TransDip   0.021 -0.070 -0.118    0.078 -0.138  0.214   -0.013  0.003 -0.132

 Mode:                82                     83                     84
 Frequency:      3076.42                3080.44                3094.20
 Force Cnst:      6.1045                 6.1077                 6.1962
 Red. Mass:       1.0947                 1.0924                 1.0985
 IR Active:          YES                    YES                    YES
 IR Intens:       41.551                 38.129                 26.173
 Raman Active:       YES                    YES                    YES
               X      Y      Z        X      Y      Z        X      Y      Z
 C          0.000  0.000 -0.001    0.000 -0.000 -0.007    0.000  0.000  0.001
 H         -0.000  0.000  0.008   -0.004 -0.002  0.077    0.003  0.001 -0.015
 C          0.000 -0.000 -0.002    0.000  0.001 -0.001   -0.000  0.000  0.000
 H         -0.005  0.002  0.024   -0.003  0.002  0.016    0.001 -0.001 -0.006
 O         -0.000  0.000  0.000    0.000 -0.000  0.000    0.000 -0.000 -0.000
 H         -0.001  0.000 -0.000   -0.000 -0.001 -0.000   -0.000 -0.000  0.000
 C         -0.001 -0.008 -0.022    0.000 -0.000 -0.004    0.000  0.000  0.000
 H         -0.031 -0.017  0.212   -0.007 -0.004  0.048    0.001  0.000 -0.004
 H          0.036  0.112  0.048    0.003  0.009  0.004   -0.001 -0.003 -0.001
 C          0.001 -0.001 -0.005    0.000  0.000 -0.001    0.000  0.000  0.000
 H         -0.008 -0.001  0.056   -0.000  0.000  0.014    0.000  0.000 -0.002
 C         -0.014 -0.081 -0.025    0.000 -0.000 -0.000    0.000  0.000  0.000
 H          0.280  0.808  0.388   -0.000  0.001  0.001   -0.001 -0.002 -0.001
 H         -0.115  0.149 -0.089   -0.002  0.002 -0.001   -0.000  0.000 -0.000
 O          0.001  0.001 -0.000   -0.000 -0.000  0.000   -0.000 -0.000  0.000
 C          0.000  0.001 -0.000    0.002 -0.002 -0.007    0.000 -0.000  0.000
 H          0.001  0.001  0.000   -0.014  0.018 -0.010   -0.003  0.004 -0.002
 H          0.000  0.001  0.006   -0.016  0.002  0.088    0.000  0.000  0.001
 C          0.001  0.001  0.000   -0.021 -0.065 -0.051   -0.002 -0.005 -0.003
 H         -0.006 -0.015 -0.007    0.291  0.810  0.389    0.024  0.061  0.030
 H         -0.001 -0.000  0.004   -0.037 -0.032  0.226   -0.002 -0.001  0.003
 C          0.000  0.000 -0.000    0.000 -0.000 -0.004   -0.001  0.000  0.012
 C         -0.000 -0.000  0.000   -0.007  0.008 -0.011   -0.056 -0.016  0.068
 C          0.000 -0.000 -0.000    0.000  0.000 -0.000   -0.001  0.000  0.001
 O         -0.000  0.000  0.000    0.000 -0.000  0.000    0.000 -0.000 -0.000
 H          0.000 -0.000  0.000   -0.000 -0.002  0.005    0.000  0.003 -0.011
 H         -0.001 -0.000  0.004   -0.006  0.001  0.052    0.013 -0.003 -0.138
 H          0.000 -0.000 -0.003   -0.011  0.006  0.096    0.050 -0.028 -0.583
 H          0.004  0.000 -0.001    0.034  0.005 -0.011    0.736  0.030 -0.156
 H         -0.001  0.002 -0.001    0.055 -0.101  0.048   -0.123  0.187 -0.079
 H         -0.006 -0.015 -0.000    0.000  0.000  0.000    0.000  0.000  0.000
 TransDip  -0.048 -0.169 -0.109   -0.063 -0.134 -0.132   -0.097 -0.053  0.121

 Mode:                85                     86                     87
 Frequency:      3113.65                3842.44                3843.89
 Force Cnst:      6.2800                 9.2760                 9.2871
 Red. Mass:       1.0994                 1.0663                 1.0668
 IR Active:          YES                    YES                    YES
 IR Intens:       20.243                 25.893                 39.209
 Raman Active:       YES                    YES                    YES
               X      Y      Z        X      Y      Z        X      Y      Z
 C         -0.000 -0.000 -0.000    0.000  0.000  0.000    0.000  0.000  0.000
 H          0.001  0.000  0.001   -0.000  0.000  0.000   -0.000  0.001  0.001
 C         -0.000  0.000  0.000   -0.000  0.000 -0.000   -0.001 -0.000 -0.002
 H         -0.000  0.000 -0.000   -0.000  0.000  0.000   -0.002  0.004  0.003
 O         -0.000  0.000  0.000   -0.000 -0.003 -0.002   -0.004 -0.054 -0.031
 H         -0.000 -0.000 -0.000    0.005  0.055  0.033    0.078  0.850  0.513
 C          0.000  0.000  0.000   -0.000 -0.000 -0.000    0.000  0.000 -0.000
 H          0.000 -0.000 -0.000    0.000 -0.000 -0.000    0.000 -0.000  0.000
 H         -0.000 -0.000 -0.000    0.000  0.000  0.000    0.000 -0.001 -0.001
 C          0.000  0.000 -0.000   -0.000  0.000  0.000   -0.000 -0.000  0.000
 H         -0.000  0.000  0.001   -0.001 -0.000  0.000    0.000  0.000 -0.000
 C         -0.000 -0.000 -0.000   -0.001 -0.002  0.000    0.000  0.000 -0.000
 H          0.001  0.001  0.001    0.003  0.013  0.004   -0.000 -0.001 -0.000
 H         -0.000  0.001 -0.000   -0.002  0.002  0.003   -0.000  0.000 -0.000
 O          0.000  0.000  0.000   -0.007 -0.055 -0.029    0.000  0.004  0.002
 C          0.000 -0.000 -0.000    0.000  0.000  0.000    0.000 -0.000 -0.000
 H         -0.002  0.002 -0.001    0.000 -0.001  0.001   -0.000  0.000 -0.000
 H         -0.001  0.000  0.006   -0.002 -0.000 -0.000    0.000  0.000  0.000
 C         -0.003 -0.010 -0.007   -0.000 -0.000 -0.000   -0.000  0.000 -0.000
 H          0.047  0.125  0.060   -0.000 -0.000 -0.000    0.000  0.000  0.000
 H         -0.005 -0.004  0.025    0.000  0.000 -0.000    0.000 -0.000  0.000
 C          0.000 -0.000  0.004    0.000 -0.000  0.000    0.000  0.000  0.000
 C          0.064 -0.054  0.034   -0.000  0.000  0.000   -0.000 -0.000 -0.000
 C          0.000  0.000 -0.000   -0.000 -0.000 -0.000   -0.000 -0.000 -0.000
 O         -0.000  0.000  0.000    0.000  0.000 -0.000    0.000 -0.000 -0.000
 H         -0.000  0.001 -0.000   -0.000 -0.000  0.000   -0.000 -0.000  0.001
 H          0.002 -0.001 -0.043   -0.000  0.000 -0.000   -0.000 -0.000  0.000
 H          0.032 -0.019 -0.168   -0.000  0.000 -0.000   -0.000  0.000  0.000
 H         -0.411 -0.031  0.107   -0.000 -0.000  0.000    0.000  0.000 -0.000
 H         -0.393  0.693 -0.348    0.000 -0.000  0.000   -0.000  0.000  0.000
 H         -0.000  0.000  0.000    0.125  0.881  0.447   -0.008 -0.057 -0.029
 TransDip   0.094 -0.098  0.048   -0.022  0.119  0.109   -0.027  0.189  0.062

 STANDARD THERMODYNAMIC QUANTITIES AT   298.15 K  AND     1.00 ATM

   This Molecule has  0 Imaginary Frequencies
   Zero point vibrational energy:      170.614 kcal/mol

   Atom    1 Element C  Has Mass   12.00000
   Atom    2 Element H  Has Mass    1.00783
   Atom    3 Element C  Has Mass   12.00000
   Atom    4 Element H  Has Mass    1.00783
   Atom    5 Element O  Has Mass   15.99491
   Atom    6 Element H  Has Mass    1.00783
   Atom    7 Element C  Has Mass   12.00000
   Atom    8 Element H  Has Mass    1.00783
   Atom    9 Element H  Has Mass    1.00783
   Atom   10 Element C  Has Mass   12.00000
   Atom   11 Element H  Has Mass    1.00783
   Atom   12 Element C  Has Mass   12.00000
   Atom   13 Element H  Has Mass    1.00783
   Atom   14 Element H  Has Mass    1.00783
   Atom   15 Element O  Has Mass   15.99491
   Atom   16 Element C  Has Mass   12.00000
   Atom   17 Element H  Has Mass    1.00783
   Atom   18 Element H  Has Mass    1.00783
   Atom   19 Element C  Has Mass   12.00000
   Atom   20 Element H  Has Mass    1.00783
   Atom   21 Element H  Has Mass    1.00783
   Atom   22 Element C  Has Mass   12.00000
   Atom   23 Element C  Has Mass   12.00000
   Atom   24 Element C  Has Mass   12.00000
   Atom   25 Element O  Has Mass   15.99491
   Atom   26 Element H  Has Mass    1.00783
   Atom   27 Element H  Has Mass    1.00783
   Atom   28 Element H  Has Mass    1.00783
   Atom   29 Element H  Has Mass    1.00783
   Atom   30 Element H  Has Mass    1.00783
   Atom   31 Element H  Has Mass    1.00783
   Molecular Mass:   186.125670 amu
   Principal axes and moments of inertia in amu*Bohr^2:
                             1           2           3
    Eigenvalues --     1119.26322  4405.07792  5147.01748
          X               0.99987     0.01369     0.00853
          Y              -0.01379     0.99982     0.01281
          Z              -0.00835    -0.01293     0.99988
   Rotational Symmetry Number is   1
   The Molecule is an Asymmetric Top
   Translational Enthalpy:        0.889 kcal/mol
   Rotational Enthalpy:           0.889 kcal/mol
   Vibrational Enthalpy:        177.834 kcal/mol
   gas constant (RT):             0.592 kcal/mol
   Translational Entropy:        41.570  cal/mol.K
   Rotational Entropy:           31.606  cal/mol.K
   Vibrational Entropy:          45.288  cal/mol.K

   Total Enthalpy:              180.203 kcal/mol
   Total Entropy:               118.464  cal/mol.K
Archival summary:
1\1\november\FREQ\ProcedureUnspecified\BasisUnspecified\31018\taweetha\SunMar2418:26:272019SunMar2418:26:272019\0\\#,FREQ,ProcedureUnspecified,BasisUnspecified,\\0,1\O\H,1,0.962236\C,1,1.43504,2,109.717\H,3,1.10066,1,109.18,2,43.9409,0\C,3,1.53082,1,110.437,2,-76.3158,0\H,5,1.09457,3,108.574,1,-52.7189,0\H,5,1.09682,3,109.096,1,63.0517,0\C,5,1.53466,3,112.547,1,-174.336,0\H,8,1.10076,5,108.63,3,-62.5684,0\C,8,1.53501,5,112.168,3,-178.99,0\H,10,1.09274,8,109.752,5,58.1188,0\H,10,1.09899,8,109.525,5,175.993,0\O,10,1.42782,8,114.177,5,-59.664,0\H,13,0.961684,10,108.846,8,-69.3867,0\C,8,1.53524,5,109.636,3,54.8685,0\H,15,1.09633,8,110.177,5,-177.248,0\H,15,1.09827,8,109.5,5,65.4558,0\C,15,1.53404,8,111.92,5,-55.0528,0\H,18,1.09198,15,109.214,8,178.305,0\H,18,1.09869,15,109.229,8,-65.7452,0\C,3,1.53644,1,106.714,2,160.595,0\H,21,1.09972,3,106.759,1,56.3113,0\C,21,1.55061,3,111.318,1,-61.7679,0\H,23,1.09596,21,109.1,3,-60.8041,0\C,23,1.52194,21,113.312,3,57.6951,0\H,25,1.10921,23,115.16,21,50.3251,0\O,25,1.20805,23,123.835,21,-135.581,0\C,23,1.54506,21,113.092,3,178.137,0\H,28,1.09111,23,111.566,21,63.0064,0\H,28,1.09249,23,110.394,21,-177.514,0\H,28,1.09517,23,111.219,21,-57.6534,0\\\@

 Total job time:  3406.81s(wall), 19630.58s(cpu) 
 Sun Mar 24 18:26:27 2019

        *************************************************************
        *                                                           *
        *  Thank you very much for using Q-Chem.  Have a nice day.  *
        *                                                           *
        *************************************************************


 
User input: 3 of 3 
 
Q-Chem Developer Version!
                  Welcome to Q-Chem
     A Quantum Leap Into The Future Of Chemistry


 Q-Chem 5.1, Q-Chem, Inc., Pleasanton, CA (2018)

 Yihan Shao,  Zhengting Gan,  E. Epifanovsky,  A. T. B. Gilbert,  M. Wormit,  
 J. Kussmann,  A. W. Lange,  A. Behn,  Jia Deng,  Xintian Feng,  D. Ghosh,  
 M. Goldey,  P. R. Horn,  L. D. Jacobson,  I. Kaliman,  T. Kus,  A. Landau,  
 Jie Liu,  E. I. Proynov,  R. M. Richard,  R. P. Steele,  E. J. Sundstrom,  
 H. L. Woodcock III,  P. M. Zimmerman,  D. Zuev,  B. Albrecht,  E. Alguire,  
 S. A. Baeppler,  D. Barton,  Z. Benda,  Y. A. Bernard,  E. J. Berquist,  
 K. B. Bravaya,  H. Burton,  D. Casanova,  Chun-Min Chang,  Yunqing Chen,  
 A. Chien,  K. D. Closser,  M. P. Coons,  S. Coriani,  S. Dasgupta,  
 A. L. Dempwolff,  M. Diedenhofen,  Hainam Do,  R. G. Edgar,  Po-Tung Fang,  
 S. Faraji,  S. Fatehi,  Qingguo Feng,  K. D. Fenk,  J. Fosso-Tande,  
 Qinghui Ge,  A. Ghysels,  G. Gidofalvi,  J. Gomes,  J. Gonthier,  A. Gunina,  
 D. Hait,  M. W. D. Hanson-Heine,  P. H. P. Harbach,  A. W. Hauser,  
 J. E. Herr,  E. G. Hohenstein,  Z. C. Holden,  Kerwin Hui,  B. C. Huynh,  
 T.-C. Jagau,  Hyunjun Ji,  B. Kaduk,  K. Khistyaev,  Jaehoon Kim,  
 P. Klunzinger,  K. Koh,  D. Kosenkov,  L. Koulias,  T. Kowalczyk,  
 C. M. Krauter,  A. Kunitsa,  Ka Un Lao,  A. Laurent,  K. V. Lawler,  
 Joonho Lee,  D. Lefrancois,  S. Lehtola,  D. S. Levine,  Yi-Pei Li,  
 You-Sheng Lin,  Fenglai Liu,  E. Livshits,  A. Luenser,  P. Manohar,  
 E. Mansoor,  S. F. Manzer,  Shan-Ping Mao,  Yuezhi Mao,  N. Mardirossian,  
 A. V. Marenich,  T. Markovich,  L. A. Martinez-Martinez,  S. A. Maurer,  
 N. J. Mayhall,  S. C. McKenzie,  J.-M. Mewes,  A. F. Morrison,  
 J. W. Mullinax,  K. Nanda,  T. S. Nguyen-Beck,  R. Olivares-Amaya,  
 J. A. Parkhill,  T. M. Perrine,  F. Plasser,  P. Pokhilko,  S. Prager,  
 A. Prociuk,  E. Ramos,  D. R. Rehn,  F. Rob,  M. Schneider,  N. Sergueev,  
 S. M. Sharada,  S. Sharma,  D. W. Small,  T. Stauch,  T. Stein,  
 Yu-Chuan Su,  A. J. W. Thom,  A. Tkatchenko,  T. Tsuchimochi,  N. M. Tubman,  
 L. Vogt,  M. L. Vidal,  O. Vydrov,  M. A. Watson,  J. Wenzel,  
 M. de Wergifosse,  T. A. Wesolowski,  A. White,  J. Witte,  A. Yamada,  
 Jun Yang,  K. Yao,  S. Yeganeh,  S. R. Yost,  Zhi-Qiang You,  A. Zech,  
 Igor Ying Zhang,  Xing Zhang,  Yan Zhao,  Ying Zhu,  B. R. Brooks,  
 G. K. L. Chan,  C. J. Cramer,  M. S. Gordon,  W. J. Hehre,  A. Klamt,  
 M. W. Schmidt,  C. D. Sherrill,  D. G. Truhlar,  A. Aspuru-Guzik,  R. Baer,  
 A. T. Bell,  N. A. Besley,  Jeng-Da Chai,  A. E. DePrince, III,  
 R. A. DiStasio Jr.,  A. Dreuw,  B. D. Dunietz,  T. R. Furlani,  
 Chao-Ping Hsu,  Yousung Jung,  Jing Kong,  D. S. Lambrecht,  WanZhen Liang,  
 C. Ochsenfeld,  V. A. Rassolov,  L. V. Slipchenko,  J. E. Subotnik,  
 T. Van Voorhis,  J. M. Herbert,  A. I. Krylov,  P. M. W. Gill,  M. Head-Gordon

 Contributors to earlier versions of Q-Chem not listed above: 
 R. D. Adamson,  B. Austin,  J. Baker,  G. J. O. Beran,  K. Brandhorst,  
 S. T. Brown,  E. F. C. Byrd,  A. K. Chakraborty,  C.-L. Cheng,  
 Siu Hung Chien,  D. M. Chipman,  D. L. Crittenden,  H. Dachsel,  
 R. J. Doerksen,  A. D. Dutoi,  L. Fusti-Molnar,  W. A. Goddard III,  
 A. Golubeva-Zadorozhnaya,  S. R. Gwaltney,  G. Hawkins,  A. Heyden,  
 S. Hirata,  G. Kedziora,  F. J. Keil,  C. Kelley,  Jihan Kim,  R. A. King,  
 R. Z. Khaliullin,  P. P. Korambath,  W. Kurlancheek,  A. M. Lee,  M. S. Lee,  
 S. V. Levchenko,  Ching Yeh Lin,  D. Liotard,  R. C. Lochan,  I. Lotan,  
 P. E. Maslen,  N. Nair,  D. P. O'Neill,  D. Neuhauser,  E. Neuscamman,  
 C. M. Oana,  R. Olson,  B. Peters,  R. Peverati,  P. A. Pieniazek,  
 Y. M. Rhee,  J. Ritchie,  M. A. Rohrdanz,  E. Rosta,  N. J. Russ,  
 H. F. Schaefer III,  N. E. Schultz,  N. Shenvi,  A. C. Simmonett,  A. Sodt,  
 D. Stuck,  K. S. Thanthiriwatte,  V. Vanovschi,  Tao Wang,  A. Warshel,  
 C. F. Williams,  Q. Wu,  X. Xu,  W. Zhang

 Please cite Q-Chem as follows:
 Y. Shao et al., Mol. Phys. 113, 184-215 (2015)
 DOI: 10.1080/00268976.2014.952696

 Q-Chem 5.1.2 for Intel X86 EM64T Linux

 Parts of Q-Chem use Armadillo 8.300.2 (Tropical Shenanigans).
 http://arma.sourceforge.net/

 Q-Chem begins on Sun Mar 24 18:26:27 2019  

Host: 
0

     Scratch files written to /scratch/taweetham/qchem1635//
The previous job contains 0 fragments, simply inherited here
Symmetry turned off for PCM/SM12/SMD calculation
Input Ideriv = 1
Curr. Ideriv = -1
Max.  Ideriv = 1
Input Ideriv = 2
Curr. Ideriv = 1
Max.  Ideriv = 1

Checking the input file for inconsistencies... 	...done.

--------------------------------------------------------------
User input:
--------------------------------------------------------------

$molecule
read
$end

$rem
   SCF_GUESS 	SAD
   JOB_TYPE 	SP
   BASIS 	6-311++G**
   method 	B3LYP
   THRESH    	12
   SOLVENT_METHOD SMD
$end

$pcm
solver inversion
$end


--------------------------------------------------------------
 ----------------------------------------------------------------
             Standard Nuclear Orientation (Angstroms)
    I     Atom           X                Y                Z
 ----------------------------------------------------------------
    1      C      -0.6941357994    -0.3889257530    -0.1997673966
    2      H      -0.5932749906    -0.3583269308    -1.2944250810
    3      C      -0.1345577184     0.9387179742     0.3339884500
    4      H      -0.3283450403     0.9816895822     1.4166064408
    5      O      -0.8664258785     1.9868969491    -0.3179438203
    6      H      -0.7793539161     2.8037720510     0.1830874372
    7      C       1.3667958366     1.0977940322     0.0809004365
    8      H       1.5315690217     1.1814263930    -0.9979618797
    9      H       1.7072513772     2.0418428367     0.5234871125
   10      C       2.1851230554    -0.0741886009     0.6394426168
   11      H       2.0573734118    -0.1029736049     1.7323864809
   12      C       3.6910340125     0.1061247398     0.4028612927
   13      H       4.0283612647     1.0376306081     0.8639290021
   14      H       4.2391681063    -0.7179150536     0.8806630156
   15      O       4.0578882745     0.2156072482    -0.9726703164
   16      C       1.6475970780    -1.3955431280     0.0719412722
   17      H       2.1942902440    -2.2424361661     0.5030211387
   18      H       1.8175058512    -1.4247773334    -1.0127170051
   19      C       0.1461176766    -1.5640948256     0.3372995062
   20      H      -0.1948945327    -2.5003642489    -0.1093977404
   21      H      -0.0218682534    -1.6579434849     1.4190062573
   22      C      -2.1968496982    -0.5477831138     0.1480801357
   23      C      -2.8136121937    -1.8499510212    -0.4097399981
   24      C      -3.0619625992     0.5840534819    -0.3874895708
   25      O      -3.9250623359     1.1329682503     0.2552671169
   26      H      -2.9206688632     0.8174142060    -1.4626298505
   27      H      -2.3152958981    -0.5421453386     1.2376050165
   28      H      -2.7012870191    -1.9074363669    -1.4976216321
   29      H      -3.8801802019    -1.8959045218    -0.1776851381
   30      H      -2.3446752228    -2.7341001252     0.0248757590
   31      H       3.9247302633    -0.6363413336    -1.3984509322
 ----------------------------------------------------------------
 Nuclear Repulsion Energy =   865.7527858188 hartrees
 There are       51 alpha and       51 beta electrons
 Requested basis set is 6-311++G(d,p)
 There are 168 shells and 412 basis functions

 Total QAlloc Memory Limit   2000 MB
 Mega-Array Size       188 MB
 MEM_STATIC part       192 MB
 A cutoff of  1.0D-12 yielded  12285 shell pairs
 There are     73397 function pairs (     77882 Cartesian)

 -------------------------------------------------------
 OpenMP Integral Computing Module                       
 Release: version 1.0, May 2013, Q-Chem Inc. Pittsburgh 
 -------------------------------------------------------
 Integral Job Info:
 Integral job number is                      11
 Integral operator is                         1
 short-range coefficients                     0
 long-range coefficients              100000000
 Omega coefficients                           0
 if combine SR and LR in K                    0
 Integral screening is                        0
 Integral computing path is                   2
 max size of driver memory is            800000
 size of driver memory is                593474
 size of scratch memory is              2361544
 max col of scratch BK array               1296
 max len of scratch array in speh3          155
 max len of scratch index in speh4           18
 max int batch size is                      520
 min int batch size is                       52
 fixed nKL is                                52
 max L of basis functions is                  2
 order of int derivative is                   0
 number of shells is                        168
 number of basis is                         425
 number of cartesian basis is               425
 number of contracted shell pairs         12285
 number of primitive shell pairs          26743
 maxK2 (contraction) of shell pair           36
 max number of K2 of shell pair               1
 max number of CS2 of shell pair           2184
 max number of PS2 of shell pair           3870
 mem total for path MDJ                  606650
 -------------------------------------------------------
 Smallest overlap matrix eigenvalue = 2.11E-06

 Scale SEOQF with 1.000000e-01/1.000000e-01/1.000000e-01

 Standard Electronic Orientation quadrupole field applied
 Nucleus-field energy     =     0.0000000301 hartrees
 Guess from superposition of atomic densities
 Warning:  Energy on first SCF cycle will be non-variational
 SAD guess density has 102.000000 electrons

 -----------------------------------------------------------------------
  General SCF calculation program by
  Eric Jon Sundstrom, Paul Horn, Yuezhi Mao, Dmitri Zuev, Alec White,
  David Stuck, Shaama M.S., Shane Yost, Joonho Lee, David Small,
  Daniel Levine, Susi Lehtola, Hugh Burton, Evgeny Epifanovsky
 -----------------------------------------------------------------------
 Exchange:     0.2000 Hartree-Fock + 0.0800 Slater + 0.7200 B88
 Correlation:  0.1900 VWN1RPA + 0.8100 LYP
 Using SG-1 standard quadrature grid
 using 6 threads for integral computing
 -------------------------------------------------------
 OpenMP Integral computing Module                
 Release: version 2.0, May 2017, Q-Chem Inc. Pleasanton 
 -------------------------------------------------------
 -------------------------------------------------------
 OpenMP BLAS3 based DFT computing Module                
 Release: version 1.0, May 2013, Q-Chem Inc. Pittsburgh 
 -------------------------------------------------------
 A restricted SCF calculation will be
 performed using DIIS
 SCF converges when DIIS error is below 1.0e-05
 ---------------------------------------
  Cycle       Energy         DIIS error
 ---------------------------------------
    1    -620.1517286421      2.99e-02  
    2    -617.4438985786      3.97e-03  
    3    -617.1581556743      5.80e-03  
    4    -617.7279420939      1.09e-03  
    5    -617.7452698415      4.02e-04  
    6    -617.7477324879      1.20e-04  
    7    -617.7479381330      3.89e-05  
    8    -617.7479618737      8.86e-06  Convergence criterion met
 ---------------------------------------
 SCF time:   CPU 304.24s  wall 54.00s 
 SCF   energy in the final basis set =     -617.7479618737
 Total energy in the final basis set =     -617.7479618737
 Exchange:     0.2000 Hartree-Fock + 0.0800 Slater + 0.7200 B88
 Correlation:  0.1900 VWN1RPA + 0.8100 LYP
 Using SG-1 standard quadrature grid

 Citation of the SMD model:
 Marenich, A.V.; Cramer, C.J.; Truhlar, D.G.
 J. Phys. Chem. B 2009, 113, 6378-6396.
 iSolventCode=           1
 Solvent: water                                                           

 vradii
            1           2           3           4           5           6
    1   1.8500000   1.2000000   1.8500000   1.2000000   1.5200000   1.2000000
            7           8           9          10          11          12
    1   1.8500000   1.2000000   1.2000000   1.8500000   1.2000000   1.8500000
           13          14          15          16          17          18
    1   1.2000000   1.2000000   1.5200000   1.8500000   1.2000000   1.2000000
           19          20          21          22          23          24
    1   1.8500000   1.2000000   1.2000000   1.8500000   1.8500000   1.8500000
           25          26          27          28          29          30
    1   1.5200000   1.2000000   1.2000000   1.2000000   1.2000000   1.2000000
           31
    1   1.2000000
Changing PCM_TESSEL_METHOD to VTN
Changing PCM_VDW_RADII to SMD_RADIUS
 Discretize the solute cavity surface with Lebedev spheres
	Using 302 Lebedev grid points for each H atom
	Using 302 Lebedev grid points for other atoms
	Atomic van der Waals radii will be scaled by 1.20
 Removing interior tesserae...
 Keep 2820 surface tesserae and discard 6542 interior tesserae
 Molecular Surface Area = 225.759 Angst**2

 Citation of the SMD model:
 Marenich, A.V.; Cramer, C.J.; Truhlar, D.G.
 J. Phys. Chem. B 2009, 113, 6378-6396.
 iSolventCode=           1
 Solvent: water                                                           

 vradii
            1           2           3           4           5           6
    1   1.8500000   1.2000000   1.8500000   1.2000000   1.5200000   1.2000000
            7           8           9          10          11          12
    1   1.8500000   1.2000000   1.2000000   1.8500000   1.2000000   1.8500000
           13          14          15          16          17          18
    1   1.2000000   1.2000000   1.5200000   1.8500000   1.2000000   1.2000000
           19          20          21          22          23          24
    1   1.8500000   1.2000000   1.2000000   1.8500000   1.8500000   1.8500000
           25          26          27          28          29          30
    1   1.5200000   1.2000000   1.2000000   1.2000000   1.2000000   1.2000000
           31
    1   1.2000000
 using 6 threads for integral computing
 -------------------------------------------------------
 OpenMP Integral computing Module                
 Release: version 2.0, May 2017, Q-Chem Inc. Pleasanton 
 -------------------------------------------------------
 -------------------------------------------------------
 OpenMP BLAS3 based DFT computing Module                
 Release: version 1.0, May 2013, Q-Chem Inc. Pittsburgh 
 -------------------------------------------------------
 A restricted SCF calculation will be
 performed using DIIS
 SCF converges when DIIS error is below 1.0e-05
 ---------------------------------------
  Cycle       Energy         DIIS error
 ---------------------------------------
    1    -617.7479632417      2.20e-06  
    2    -617.7747310165      3.36e-04  
    3    -617.7747284144      3.36e-04  
    4    -617.7747426950      3.36e-04  
    5    -617.7746447573      3.39e-04  
    6    -617.7750846575      3.27e-04  
    7    -617.7750602056      3.27e-04  
    8    -617.7750239779      3.28e-04  
    9    -617.7751165568      3.26e-04  
   10    -617.7751109879      3.26e-04  
   11    -617.7751058506      3.26e-04  
   12    -617.7751003957      3.26e-04  
   13    -617.7750866907      3.27e-04  
   14    -617.7750739192      3.27e-04  
   15    -617.7749931207      3.29e-04  
   16    -617.7749695919      3.30e-04  
   17    -617.7808745376      1.21e-05  
   18    -617.7808765636      4.39e-06  Convergence criterion met
 ---------------------------------------
 SCF time:   CPU 808.22s  wall 150.00s 
(0)  E-EN(g) gas-phase elect-nuc energy                 -617.747961874 a.u.
(3)  G-ENP(liq) elect-nuc-pol free energy of system     -617.780876564 a.u.
(4)  G-CDS(liq) cavity-dispersion-solvent structure 
     free energy                                                5.3602 kcal/mol
(6)  G-S(liq) free energy of system                     -617.772334580 a.u.
(9)  DeltaG-S(liq) free energy of  solvation
     (9) = (6) - (0)                                          -15.2941 kcal/mol
 SCF   energy in the final basis set =     -617.7808765636
 Total energy in the final basis set =     -617.7723345800

 --------------------------------------------------------------

                    Orbital Energies (a.u.)
 --------------------------------------------------------------

 Alpha MOs
 -- Occupied --
-19.128 -19.127 -19.126 -10.263 -10.217 -10.209 -10.179 -10.173
-10.166 -10.161 -10.160 -10.157 -10.156  -1.061  -1.028  -1.026
 -0.836  -0.797  -0.739  -0.732  -0.676  -0.648  -0.611  -0.589
 -0.568  -0.554  -0.516  -0.501  -0.482  -0.470  -0.458  -0.451
 -0.443  -0.434  -0.419  -0.407  -0.399  -0.387  -0.378  -0.370
 -0.368  -0.358  -0.353  -0.329  -0.326  -0.323  -0.317  -0.299
 -0.290  -0.270  -0.260
 -- Virtual --
 -0.027  -0.000   0.005   0.009   0.011   0.026   0.028   0.030
  0.039   0.043   0.051   0.053   0.056   0.063   0.071   0.073
  0.081   0.085   0.088   0.092   0.093   0.105   0.111   0.114
  0.117   0.119   0.121   0.124   0.130   0.132   0.134   0.138
  0.139   0.142   0.145   0.149   0.152   0.154   0.157   0.161
  0.161   0.166   0.172   0.176   0.176   0.182   0.183   0.185
  0.190   0.194   0.198   0.204   0.205   0.208   0.217   0.221
  0.222   0.226   0.233   0.236   0.240   0.241   0.251   0.253
  0.261   0.263   0.266   0.270   0.275   0.281   0.283   0.287
  0.292   0.302   0.304   0.307   0.310   0.314   0.319   0.324
  0.328   0.332   0.335   0.338   0.348   0.353   0.354   0.358
  0.366   0.370   0.371   0.377   0.380   0.387   0.396   0.408
  0.419   0.425   0.433   0.447   0.459   0.471   0.483   0.489
  0.502   0.507   0.518   0.540   0.548   0.557   0.565   0.576
  0.578   0.590   0.600   0.611   0.618   0.632   0.638   0.654
  0.658   0.667   0.676   0.685   0.689   0.699   0.700   0.703
  0.717   0.728   0.735   0.738   0.750   0.759   0.764   0.769
  0.775   0.780   0.786   0.792   0.799   0.801   0.808   0.814
  0.820   0.844   0.847   0.881   0.913   0.928   0.941   0.954
  0.980   0.996   1.010   1.022   1.028   1.069   1.079   1.102
  1.112   1.127   1.133   1.150   1.155   1.171   1.194   1.202
  1.219   1.235   1.255   1.260   1.277   1.285   1.294   1.308
  1.335   1.342   1.361   1.371   1.411   1.424   1.461   1.480
  1.483   1.501   1.514   1.530   1.536   1.552   1.567   1.571
  1.580   1.585   1.596   1.601   1.610   1.618   1.622   1.631
  1.644   1.648   1.655   1.660   1.674   1.676   1.686   1.700
  1.710   1.712   1.727   1.742   1.752   1.767   1.772   1.793
  1.800   1.811   1.835   1.839   1.845   1.857   1.872   1.887
  1.890   1.904   1.919   1.961   1.977   1.991   2.009   2.026
  2.054   2.057   2.071   2.091   2.094   2.121   2.129   2.141
  2.156   2.181   2.191   2.219   2.224   2.243   2.254   2.276
  2.288   2.315   2.327   2.348   2.368   2.400   2.408   2.418
  2.428   2.438   2.468   2.487   2.502   2.505   2.521   2.540
  2.557   2.577   2.596   2.601   2.625   2.643   2.650   2.675
  2.690   2.697   2.710   2.715   2.739   2.742   2.757   2.772
  2.780   2.801   2.811   2.832   2.842   2.857   2.880   2.891
  2.906   2.924   2.951   2.973   2.981   2.988   3.008   3.025
  3.029   3.044   3.076   3.086   3.092   3.115   3.132   3.175
  3.201   3.210   3.237   3.253   3.276   3.311   3.355   3.365
  3.372   3.441   3.499   3.506   3.539   3.606   3.789   3.815
  3.819   3.825   3.852   3.868   3.894   3.911   3.920   3.955
  4.005   4.029   4.053   4.116   4.145   4.210   4.234   4.289
  4.315   4.383   4.407   5.080   5.104   5.155   5.184   5.393
  5.443   5.654   5.686   5.730  23.806  23.846  23.851  23.871
 23.897  23.906  23.936  23.964  23.975  23.994  49.935  49.962
 49.980
 --------------------------------------------------------------

          Ground-State Mulliken Net Atomic Charges

     Atom                 Charge (a.u.)
  ----------------------------------------
      1 C                     0.401075
      2 H                     0.240226
      3 C                    -0.405074
      4 H                     0.243555
      5 O                    -0.318625
      6 H                     0.317998
      7 C                    -0.780845
      8 H                     0.205401
      9 H                     0.164295
     10 C                     0.847507
     11 H                     0.193671
     12 C                    -0.789323
     13 H                     0.197117
     14 H                     0.176146
     15 O                    -0.360273
     16 C                    -0.835958
     17 H                     0.178687
     18 H                     0.170172
     19 C                    -0.459412
     20 H                     0.149473
     21 H                     0.190188
     22 C                     0.324293
     23 C                    -0.753155
     24 C                    -0.210234
     25 O                    -0.343691
     26 H                     0.198482
     27 H                     0.223469
     28 H                     0.173550
     29 H                     0.177969
     30 H                     0.180267
     31 H                     0.303051
  ----------------------------------------
  Sum of atomic charges =     0.000000

 -----------------------------------------------------------------
                    Cartesian Multipole Moments
 -----------------------------------------------------------------
    Charge (ESU x 10^10)
                 0.0000
    Dipole Moment (Debye)
         X       3.8392      Y      -4.2868      Z       1.4500
       Tot       5.9345
    Quadrupole Moments (Debye-Ang)
        XX    -111.4231     XY       3.6652     YY     -77.1108
        XZ       9.7690     YZ       5.8586     ZZ     -79.4009
    Octopole Moments (Debye-Ang^2)
       XXX      60.0769    XXY     -73.7456    XYY      14.2360
       YYY      21.7557    XXZ       2.7709    XYZ      14.3975
       YYZ       8.9911    XZZ       0.4621    YZZ      -2.3980
       ZZZ      -1.4058
    Hexadecapole Moments (Debye-Ang^3)
      XXXX   -3846.7979   XXXY      58.9282   XXYY    -685.4096
      XYYY       3.7469   YYYY    -727.4877   XXXZ     153.7901
      XXYZ      31.1153   XYYZ      -8.5361   YYYZ      23.8174
      XXZZ    -557.7920   XYZZ     -16.1064   YYZZ    -178.5290
      XZZZ     -23.7222   YZZZ       8.3864   ZZZZ    -243.7250
 -----------------------------------------------------------------
Archival summary:
1\1\november\SP\ProcedureUnspecified\BasisUnspecified\31018\taweetha\SunMar2418:29:512019SunMar2418:29:512019\0\\#,ProcedureUnspecified,BasisUnspecified,\\0,1\O\H,1,0.962236\C,1,1.43504,2,109.717\H,3,1.10066,1,109.18,2,43.9409,0\C,3,1.53082,1,110.437,2,-76.3158,0\H,5,1.09457,3,108.574,1,-52.7189,0\H,5,1.09682,3,109.096,1,63.0517,0\C,5,1.53466,3,112.547,1,-174.336,0\H,8,1.10076,5,108.63,3,-62.5684,0\C,8,1.53501,5,112.168,3,-178.99,0\H,10,1.09274,8,109.752,5,58.1188,0\H,10,1.09899,8,109.525,5,175.993,0\O,10,1.42782,8,114.177,5,-59.664,0\H,13,0.961684,10,108.846,8,-69.3867,0\C,8,1.53524,5,109.636,3,54.8685,0\H,15,1.09633,8,110.177,5,-177.248,0\H,15,1.09827,8,109.5,5,65.4558,0\C,15,1.53404,8,111.92,5,-55.0528,0\H,18,1.09198,15,109.214,8,178.305,0\H,18,1.09869,15,109.229,8,-65.7452,0\C,3,1.53644,1,106.714,2,160.595,0\H,21,1.09972,3,106.759,1,56.3113,0\C,21,1.55061,3,111.318,1,-61.7679,0\H,23,1.09596,21,109.1,3,-60.8041,0\C,23,1.52194,21,113.312,3,57.6951,0\H,25,1.10921,23,115.16,21,50.3251,0\O,25,1.20805,23,123.835,21,-135.581,0\C,23,1.54506,21,113.092,3,178.137,0\H,28,1.09111,23,111.566,21,63.0064,0\H,28,1.09249,23,110.394,21,-177.514,0\H,28,1.09517,23,111.219,21,-57.6534,0\\\@

 Total job time:  203.81s(wall), 1113.35s(cpu) 
 Sun Mar 24 18:29:51 2019

        *************************************************************
        *                                                           *
        *  Thank you very much for using Q-Chem.  Have a nice day.  *
        *                                                           *
        *************************************************************
```
