## Supplementary material for "An *In-Silico* Investigation of Menthol Metabolism": S1 File: oooee-4D.out

```
Q-Chem Developer Version!
                  Welcome to Q-Chem
     A Quantum Leap Into The Future Of Chemistry


 Q-Chem 5.1, Q-Chem, Inc., Pleasanton, CA (2018)

 Yihan Shao,  Zhengting Gan,  E. Epifanovsky,  A. T. B. Gilbert,  M. Wormit,  
 J. Kussmann,  A. W. Lange,  A. Behn,  Jia Deng,  Xintian Feng,  D. Ghosh,  
 M. Goldey,  P. R. Horn,  L. D. Jacobson,  I. Kaliman,  T. Kus,  A. Landau,  
 Jie Liu,  E. I. Proynov,  R. M. Richard,  R. P. Steele,  E. J. Sundstrom,  
 H. L. Woodcock III,  P. M. Zimmerman,  D. Zuev,  B. Albrecht,  E. Alguire,  
 S. A. Baeppler,  D. Barton,  Z. Benda,  Y. A. Bernard,  E. J. Berquist,  
 K. B. Bravaya,  H. Burton,  D. Casanova,  Chun-Min Chang,  Yunqing Chen,  
 A. Chien,  K. D. Closser,  M. P. Coons,  S. Coriani,  S. Dasgupta,  
 A. L. Dempwolff,  M. Diedenhofen,  Hainam Do,  R. G. Edgar,  Po-Tung Fang,  
 S. Faraji,  S. Fatehi,  Qingguo Feng,  K. D. Fenk,  J. Fosso-Tande,  
 Qinghui Ge,  A. Ghysels,  G. Gidofalvi,  J. Gomes,  J. Gonthier,  A. Gunina,  
 D. Hait,  M. W. D. Hanson-Heine,  P. H. P. Harbach,  A. W. Hauser,  
 J. E. Herr,  E. G. Hohenstein,  Z. C. Holden,  Kerwin Hui,  B. C. Huynh,  
 T.-C. Jagau,  Hyunjun Ji,  B. Kaduk,  K. Khistyaev,  Jaehoon Kim,  
 P. Klunzinger,  K. Koh,  D. Kosenkov,  L. Koulias,  T. Kowalczyk,  
 C. M. Krauter,  A. Kunitsa,  Ka Un Lao,  A. Laurent,  K. V. Lawler,  
 Joonho Lee,  D. Lefrancois,  S. Lehtola,  D. S. Levine,  Yi-Pei Li,  
 You-Sheng Lin,  Fenglai Liu,  E. Livshits,  A. Luenser,  P. Manohar,  
 E. Mansoor,  S. F. Manzer,  Shan-Ping Mao,  Yuezhi Mao,  N. Mardirossian,  
 A. V. Marenich,  T. Markovich,  L. A. Martinez-Martinez,  S. A. Maurer,  
 N. J. Mayhall,  S. C. McKenzie,  J.-M. Mewes,  A. F. Morrison,  
 J. W. Mullinax,  K. Nanda,  T. S. Nguyen-Beck,  R. Olivares-Amaya,  
 J. A. Parkhill,  T. M. Perrine,  F. Plasser,  P. Pokhilko,  S. Prager,  
 A. Prociuk,  E. Ramos,  D. R. Rehn,  F. Rob,  M. Schneider,  N. Sergueev,  
 S. M. Sharada,  S. Sharma,  D. W. Small,  T. Stauch,  T. Stein,  
 Yu-Chuan Su,  A. J. W. Thom,  A. Tkatchenko,  T. Tsuchimochi,  N. M. Tubman,  
 L. Vogt,  M. L. Vidal,  O. Vydrov,  M. A. Watson,  J. Wenzel,  
 M. de Wergifosse,  T. A. Wesolowski,  A. White,  J. Witte,  A. Yamada,  
 Jun Yang,  K. Yao,  S. Yeganeh,  S. R. Yost,  Zhi-Qiang You,  A. Zech,  
 Igor Ying Zhang,  Xing Zhang,  Yan Zhao,  Ying Zhu,  B. R. Brooks,  
 G. K. L. Chan,  C. J. Cramer,  M. S. Gordon,  W. J. Hehre,  A. Klamt,  
 M. W. Schmidt,  C. D. Sherrill,  D. G. Truhlar,  A. Aspuru-Guzik,  R. Baer,  
 A. T. Bell,  N. A. Besley,  Jeng-Da Chai,  A. E. DePrince, III,  
 R. A. DiStasio Jr.,  A. Dreuw,  B. D. Dunietz,  T. R. Furlani,  
 Chao-Ping Hsu,  Yousung Jung,  Jing Kong,  D. S. Lambrecht,  WanZhen Liang,  
 C. Ochsenfeld,  V. A. Rassolov,  L. V. Slipchenko,  J. E. Subotnik,  
 T. Van Voorhis,  J. M. Herbert,  A. I. Krylov,  P. M. W. Gill,  M. Head-Gordon

 Contributors to earlier versions of Q-Chem not listed above: 
 R. D. Adamson,  B. Austin,  J. Baker,  G. J. O. Beran,  K. Brandhorst,  
 S. T. Brown,  E. F. C. Byrd,  A. K. Chakraborty,  C.-L. Cheng,  
 Siu Hung Chien,  D. M. Chipman,  D. L. Crittenden,  H. Dachsel,  
 R. J. Doerksen,  A. D. Dutoi,  L. Fusti-Molnar,  W. A. Goddard III,  
 A. Golubeva-Zadorozhnaya,  S. R. Gwaltney,  G. Hawkins,  A. Heyden,  
 S. Hirata,  G. Kedziora,  F. J. Keil,  C. Kelley,  Jihan Kim,  R. A. King,  
 R. Z. Khaliullin,  P. P. Korambath,  W. Kurlancheek,  A. M. Lee,  M. S. Lee,  
 S. V. Levchenko,  Ching Yeh Lin,  D. Liotard,  R. C. Lochan,  I. Lotan,  
 P. E. Maslen,  N. Nair,  D. P. O'Neill,  D. Neuhauser,  E. Neuscamman,  
 C. M. Oana,  R. Olson,  B. Peters,  R. Peverati,  P. A. Pieniazek,  
 Y. M. Rhee,  J. Ritchie,  M. A. Rohrdanz,  E. Rosta,  N. J. Russ,  
 H. F. Schaefer III,  N. E. Schultz,  N. Shenvi,  A. C. Simmonett,  A. Sodt,  
 D. Stuck,  K. S. Thanthiriwatte,  V. Vanovschi,  Tao Wang,  A. Warshel,  
 C. F. Williams,  Q. Wu,  X. Xu,  W. Zhang

 Please cite Q-Chem as follows:
 Y. Shao et al., Mol. Phys. 113, 184-215 (2015)
 DOI: 10.1080/00268976.2014.952696

 Q-Chem 5.1.2 for Intel X86 EM64T Linux

 Parts of Q-Chem use Armadillo 8.300.2 (Tropical Shenanigans).
 http://arma.sourceforge.net/

 Q-Chem begins on Sun Mar  3 13:24:39 2019  

Host: 
0

     Scratch files written to /scratch/taweetham/qchem2642//
Input Ideriv = 2
Curr. Ideriv = -1
Max.  Ideriv = 2

Checking the input file for inconsistencies... 	...done.

--------------------------------------------------------------
User input:
--------------------------------------------------------------
$molecule
0 1
  C   -0.5065875    0.4621392    0.3375849
  H   -0.3122863    0.2657254    1.3993274
  C   -0.0742338   -0.7585240   -0.4436589
  H   -0.0190559   -0.5341531   -1.5200746
  O   -1.3538679   -1.4008796   -0.1898475
  C    1.2782669   -1.2697338   -0.0111252
  H    1.2781031   -1.5170143    1.0564919
  H    1.6035802   -2.1581342   -0.5624166
  C    2.2510798   -0.0846274   -0.3069266
  H    2.3010663    0.0098171   -1.4002771
  C    3.6664077   -0.3938037    0.1931103
  C    1.7713042    1.2904363    0.2495526
  H    2.4513796    2.0639181   -0.1226437
  H    1.8913865    1.2797743    1.3406130
  C    0.2992073    1.6842155   -0.0638159
  H    0.0356790    2.5890410    0.4933125
  H    0.1769397    1.9074461   -1.1293917
  C   -1.9505115   -0.0614686    0.0737887
  C   -2.8857444   -0.1232348    1.2671650
  H   -3.7574867   -0.7431519    1.0383477
  H   -2.3772975   -0.5530123    2.1326029
  H   -3.2399020    0.8793824    1.5283674
  C   -2.6483388    0.4734148   -1.1714352
  H   -1.9842954    0.4883152   -2.0379405
  H   -3.0069995    1.4930200   -0.9991712
  H   -3.5082550   -0.1558887   -1.4158764
  O    4.0412660   -1.3304956   -0.2300960
  H    3.6843121   -0.4905812    1.2837247
  H    4.3677097    0.4001492   -0.0815579
  H    4.0363700   -1.2726434   -1.1983569
$end

$rem
   BASIS  =  6-311++G**
   JOB_TYPE  =  Optimization
   METHOD  =  B3LYP
$end

--------------------------------------------------------------
 ----------------------------------------------------------------
             Standard Nuclear Orientation (Angstroms)
    I     Atom           X                Y                Z
 ----------------------------------------------------------------
    1      C      -0.9087541277    -0.5089021047    -0.3222852094
    2      H      -0.7211114825    -0.3841221916    -1.3959931233
    3      C      -0.3461963533     0.7021470825     0.3877703246
    4      H      -0.2878106553     0.5266453567     1.4730573443
    5      O      -1.5654167273     1.4496573068     0.1246457961
    6      C       1.0380772718     1.0610306510    -0.0945865143
    7      H       1.0367971293     1.2545289034    -1.1732480609
    8      H       1.4577098825     1.9405761979     0.4047273394
    9      C       1.9019796954    -0.1949912689     0.2436768818
   10      H       1.9677644503    -0.2399856737     1.3393417937
   11      C       3.3283100852    -0.0462540004    -0.2969142709
   12      C       1.2828618159    -1.5440360503    -0.2332142319
   13      H       1.8957214629    -2.3592915753     0.1656193331
   14      H       1.3785499559    -1.5983515288    -1.3253863072
   15      C      -0.2121531710    -1.7806721349     0.1263197867
   16      H      -0.5719617155    -2.6826910503    -0.3790989426
   17      H      -0.3305250868    -1.9387545779     1.2039241126
   18      C      -2.2908495807     0.1615068834    -0.0595419344
   19      C      -3.2430917584     0.2530007507    -1.2374580355
   20      H      -4.0474415148     0.9632241795    -1.0248707455
   21      H      -2.7164224995     0.5896706352    -2.1327136353
   22      H      -3.6955394033    -0.7231415649    -1.4407628745
   23      C      -3.0072253890    -0.2430848848     1.2237183494
   24      H      -2.3279538946    -0.2783174499     2.0777417666
   25      H      -3.4637234533    -1.2313273961     1.1101692256
   26      H      -3.7985686052     0.4761171464     1.4512147644
   27      O       3.7988686452     0.8703267793     0.0711459806
   28      H       3.3303805464    -0.0052400209    -1.3911901905
   29      H       3.9581582885    -0.8886609356     0.0051951778
   30      H       3.8106103230     0.8607793153     1.0410279308
 ----------------------------------------------------------------
 Molecular Point Group                 C1    NOp =  1
 Largest Abelian Subgroup              C1    NOp =  1
 Nuclear Repulsion Energy =   783.5711572641 hartrees
 There are       47 alpha and       47 beta electrons
 Requested basis set is 6-311++G(d,p)
 There are 162 shells and 390 basis functions

 Total QAlloc Memory Limit   2000 MB
 Mega-Array Size       188 MB
 MEM_STATIC part       192 MB
 A cutoff of  1.0D-11 yielded  11414 shell pairs
 There are     66324 function pairs (     70345 Cartesian)

 -------------------------------------------------------
 OpenMP Integral Computing Module                       
 Release: version 1.0, May 2013, Q-Chem Inc. Pittsburgh 
 -------------------------------------------------------
 Integral Job Info:
 Integral job number is                      11
 Integral operator is                         1
 short-range coefficients                     0
 long-range coefficients              100000000
 Omega coefficients                           0
 if combine SR and LR in K                    0
 Integral screening is                        0
 Integral computing path is                   2
 max size of driver memory is            800000
 size of driver memory is                593474
 size of scratch memory is              2361544
 max col of scratch BK array               1296
 max len of scratch array in speh3          155
 max len of scratch index in speh4           18
 max int batch size is                      520
 min int batch size is                       52
 fixed nKL is                                52
 max L of basis functions is                  2
 order of int derivative is                   0
 number of shells is                        162
 number of basis is                         402
 number of cartesian basis is               402
 number of contracted shell pairs         11414
 number of primitive shell pairs          24683
 maxK2 (contraction) of shell pair           36
 max number of K2 of shell pair               1
 max number of CS2 of shell pair           2017
 max number of PS2 of shell pair           3576
 mem total for path MDJ                  592058
 -------------------------------------------------------
 Smallest overlap matrix eigenvalue = 2.15E-06

 Q-Chem warning in module stvman/mkSTV.C, line 306:

 Overlap eigenvalue is smaller than square root of threshold
 Use THRESH >= 12 to get rid of this warning


 Scale SEOQF with 1.000000e-01/1.000000e-01/1.000000e-01

 Standard Electronic Orientation quadrupole field applied
 Nucleus-field energy     =     0.0000000202 hartrees
 Guess from superposition of atomic densities
 Warning:  Energy on first SCF cycle will be non-variational
 SAD guess density has 94.000000 electrons

 -----------------------------------------------------------------------
  General SCF calculation program by
  Eric Jon Sundstrom, Paul Horn, Yuezhi Mao, Dmitri Zuev, Alec White,
  David Stuck, Shaama M.S., Shane Yost, Joonho Lee, David Small,
  Daniel Levine, Susi Lehtola, Hugh Burton, Evgeny Epifanovsky
 -----------------------------------------------------------------------
 Exchange:     0.2000 Hartree-Fock + 0.0800 Slater + 0.7200 B88
 Correlation:  0.1900 VWN1RPA + 0.8100 LYP
 Using SG-1 standard quadrature grid
 using 4 threads for integral computing
 -------------------------------------------------------
 OpenMP Integral computing Module                
 Release: version 2.0, May 2017, Q-Chem Inc. Pleasanton 
 -------------------------------------------------------
 -------------------------------------------------------
 OpenMP BLAS3 based DFT computing Module                
 Release: version 1.0, May 2013, Q-Chem Inc. Pittsburgh 
 -------------------------------------------------------
 A restricted SCF calculation will be
 performed using DIIS
 SCF converges when DIIS error is below 1.0e-08
 ---------------------------------------
  Cycle       Energy         DIIS error
 ---------------------------------------
    1    -545.4203248096      3.34e-02  
    2    -542.0132071730      4.19e-03  
    3    -541.8324713943      5.38e-03  
    4    -542.3241322900      5.76e-04  
    5    -542.3279593975      2.73e-04  
    6    -542.3289733290      9.47e-05  
    7    -542.3290887956      2.99e-05  
    8    -542.3291012586      4.20e-06  
    9    -542.3291015138      1.50e-06  
   10    -542.3291015521      3.34e-07  
   11    -542.3291015540      1.08e-07  
   12    -542.3291015541      2.56e-08  
   13    -542.3291015541      7.74e-09  Convergence criterion met
 ---------------------------------------
 SCF time:   CPU 414.29s  wall 107.00s 
 SCF   energy in the final basis set =     -542.3291015541
 Total energy in the final basis set =     -542.3291015541

 --------------------------------------------------------------

                    Orbital Energies (a.u.)
 --------------------------------------------------------------

 Alpha MOs
 -- Occupied --
-19.133 -19.110 -10.231 -10.211 -10.202 -10.173 -10.173 -10.172
-10.169 -10.168 -10.162 -10.159  -1.187  -1.031  -0.833  -0.785
 -0.750  -0.734  -0.695  -0.693  -0.643  -0.606  -0.586  -0.552
 -0.537  -0.511  -0.506  -0.475  -0.466  -0.451  -0.446  -0.424
 -0.419  -0.400  -0.393  -0.384  -0.378  -0.365  -0.359  -0.349
 -0.339  -0.332  -0.307  -0.295  -0.282  -0.254  -0.246
 -- Virtual --
 -0.021  -0.007   0.001   0.007   0.018   0.021   0.025   0.034
  0.036   0.038   0.045   0.048   0.056   0.062   0.065   0.074
  0.075   0.077   0.084   0.086   0.090   0.093   0.096   0.110
  0.113   0.115   0.121   0.121   0.124   0.129   0.132   0.133
  0.137   0.139   0.142   0.144   0.146   0.149   0.150   0.155
  0.158   0.160   0.162   0.167   0.171   0.177   0.181   0.181
  0.183   0.185   0.189   0.192   0.199   0.204   0.208   0.211
  0.214   0.223   0.229   0.237   0.239   0.243   0.251   0.256
  0.259   0.266   0.267   0.271   0.273   0.280   0.286   0.298
  0.301   0.304   0.315   0.317   0.322   0.326   0.333   0.334
  0.340   0.343   0.349   0.352   0.362   0.368   0.373   0.381
  0.388   0.393   0.399   0.400   0.407   0.418   0.420   0.451
  0.458   0.481   0.491   0.495   0.511   0.519   0.521   0.540
  0.555   0.555   0.559   0.571   0.577   0.598   0.607   0.612
  0.618   0.642   0.644   0.660   0.664   0.669   0.681   0.693
  0.698   0.700   0.714   0.716   0.730   0.737   0.745   0.747
  0.758   0.763   0.766   0.766   0.767   0.773   0.779   0.781
  0.787   0.790   0.809   0.820   0.828   0.861   0.869   0.881
  0.903   0.932   0.937   0.962   0.976   1.008   1.020   1.041
  1.046   1.090   1.100   1.110   1.130   1.166   1.173   1.192
  1.206   1.221   1.241   1.250   1.277   1.294   1.307   1.326
  1.341   1.376   1.406   1.423   1.429   1.456   1.460   1.466
  1.485   1.492   1.498   1.522   1.526   1.534   1.547   1.562
  1.575   1.584   1.596   1.599   1.604   1.607   1.620   1.630
  1.642   1.645   1.654   1.666   1.675   1.688   1.697   1.714
  1.715   1.731   1.738   1.762   1.764   1.783   1.793   1.797
  1.814   1.822   1.851   1.877   1.888   1.902   1.917   1.931
  1.937   1.946   1.959   1.970   1.989   2.000   2.014   2.036
  2.053   2.064   2.094   2.105   2.114   2.137   2.161   2.179
  2.189   2.210   2.217   2.239   2.266   2.279   2.306   2.308
  2.324   2.359   2.367   2.386   2.402   2.427   2.435   2.453
  2.470   2.485   2.508   2.510   2.524   2.546   2.550   2.560
  2.567   2.573   2.596   2.611   2.620   2.638   2.659   2.672
  2.680   2.706   2.708   2.714   2.737   2.748   2.755   2.782
  2.805   2.817   2.833   2.849   2.862   2.911   2.934   2.936
  2.968   2.983   3.001   3.007   3.020   3.059   3.069   3.090
  3.109   3.145   3.162   3.190   3.208   3.228   3.267   3.296
  3.311   3.422   3.473   3.513   3.519   3.537   3.595   3.680
  3.738   3.773   3.785   3.803   3.823   3.846   3.846   3.863
  3.890   3.922   3.971   4.026   4.110   4.129   4.161   4.207
  4.289   4.315   4.331   4.393   4.511   5.209   5.219   5.477
  5.526   5.604   5.978  23.762  23.833  23.859  23.881  23.935
 23.947  23.971  23.988  23.997  24.202  50.020  50.113
 --------------------------------------------------------------

          Ground-State Mulliken Net Atomic Charges

     Atom                 Charge (a.u.)
  ----------------------------------------
      1 C                     0.127542
      2 H                     0.147760
      3 C                    -0.138371
      4 H                     0.166875
      5 O                    -0.050374
      6 C                    -0.779996
      7 H                     0.165356
      8 H                     0.191360
      9 C                     0.231464
     10 H                     0.134545
     11 C                    -0.549229
     12 C                    -0.436661
     13 H                     0.174812
     14 H                     0.150043
     15 C                    -0.482259
     16 H                     0.165329
     17 H                     0.152008
     18 C                     0.193726
     19 C                    -0.456240
     20 H                     0.153493
     21 H                     0.161916
     22 H                     0.136783
     23 C                    -0.383343
     24 H                     0.141524
     25 H                     0.145142
     26 H                     0.158421
     27 O                    -0.091782
     28 H                     0.143454
     29 H                     0.058434
     30 H                     0.268268
  ----------------------------------------
  Sum of atomic charges =    -0.000000

 -----------------------------------------------------------------
                    Cartesian Multipole Moments
 -----------------------------------------------------------------
    Charge (ESU x 10^10)
                -0.0000
    Dipole Moment (Debye)
         X       0.6248      Y      -2.2020      Z       1.1465
       Tot       2.5600
    Quadrupole Moments (Debye-Ang)
        XX     -75.5521     XY       2.9541     YY     -82.0526
        XZ       5.7374     YZ       1.0164     ZZ     -72.8748
    Octopole Moments (Debye-Ang^2)
       XXX      -7.0214    XXY      -5.3439    XYY       5.4433
       YYY      -0.6838    XXZ      20.6236    XYZ       4.3752
       YYZ       1.2175    XZZ      13.6009    YZZ       5.6179
       ZZZ       2.7476
    Hexadecapole Moments (Debye-Ang^3)
      XXXX   -2556.9341   XXXY     -16.6863   XXYY    -546.4810
      XYYY      25.9600   YYYY    -577.2601   XXXZ      87.0117
      XXYZ      17.8073   XYYZ      11.3371   YYYZ       4.7454
      XXZZ    -448.6457   XYZZ      11.4492   YYZZ    -147.6924
      XZZZ      11.2155   YZZZ       1.8683   ZZZZ    -326.2880
 -----------------------------------------------------------------
 Calculating analytic gradient of the SCF energy
 Gradient of SCF Energy
            1           2           3           4           5           6
    1  -0.0000866  -0.0000074  -0.0012620   0.0002433  -0.0000396  -0.0010114
    2  -0.0001400  -0.0000391   0.0015697  -0.0001624  -0.0003153  -0.0019869
    3  -0.0001906  -0.0001257   0.0001095  -0.0004708  -0.0001200  -0.0003586
            7           8           9          10          11          12
    1  -0.0001129   0.0008249   0.0289447  -0.0037621   0.2104536   0.0019267
    2   0.0001370  -0.0004591   0.0271850  -0.0000686   0.4143944  -0.0007577
    3  -0.0000961   0.0009448   0.0141477  -0.0033155   0.1745834  -0.0032742
           13          14          15          16          17          18
    1   0.0001785   0.0000629   0.0006864   0.0004865  -0.0000761  -0.0002684
    2   0.0001425  -0.0003690   0.0011045   0.0000471   0.0003279   0.0002255
    3   0.0001125  -0.0003483   0.0012888  -0.0001345  -0.0001176   0.0003555
           19          20          21          22          23          24
    1   0.0001434  -0.0001183   0.0001015  -0.0000368   0.0000630  -0.0000885
    2   0.0000168  -0.0000255  -0.0000074  -0.0000611  -0.0001431   0.0000429
    3  -0.0000589   0.0000394  -0.0000982   0.0000348   0.0000904  -0.0000424
           25          26          27          28          29          30
    1  -0.0000512   0.0000658  -0.2447745   0.0100993   0.0065666  -0.0091513
    2  -0.0000132   0.0000263  -0.4816028   0.0157795   0.0430221  -0.0178700
    3  -0.0000574  -0.0001827  -0.2039442   0.0144239   0.0075918  -0.0007868
 Max gradient component =       4.816E-01
 RMS gradient           =       8.060E-02
 Gradient time:  CPU 95.96 s  wall 24.18 s
 Geometry Optimization Parameters
   NAtoms,    NIC,     NZ,  NCons,   NDum,   NFix, NCnnct, MaxDiis
       30     252       0       0       0       0       0       0


** GEOMETRY OPTIMIZATION IN DELOCALIZED INTERNAL COORDINATES **
   Searching for a Minimum

   Optimization Cycle:   1

                       Coordinates (Angstroms)
     ATOM                X               Y               Z
      1  C        -0.9087541277   -0.5089021047   -0.3222852094
      2  H        -0.7211114825   -0.3841221916   -1.3959931233
      3  C        -0.3461963533    0.7021470825    0.3877703246
      4  H        -0.2878106553    0.5266453567    1.4730573443
      5  O        -1.5654167273    1.4496573068    0.1246457961
      6  C         1.0380772718    1.0610306510   -0.0945865143
      7  H         1.0367971293    1.2545289034   -1.1732480609
      8  H         1.4577098825    1.9405761979    0.4047273394
      9  C         1.9019796954   -0.1949912689    0.2436768818
     10  H         1.9677644503   -0.2399856737    1.3393417937
     11  C         3.3283100852   -0.0462540004   -0.2969142709
     12  C         1.2828618159   -1.5440360503   -0.2332142319
     13  H         1.8957214629   -2.3592915753    0.1656193331
     14  H         1.3785499559   -1.5983515288   -1.3253863072
     15  C        -0.2121531710   -1.7806721349    0.1263197867
     16  H        -0.5719617155   -2.6826910503   -0.3790989426
     17  H        -0.3305250868   -1.9387545779    1.2039241126
     18  C        -2.2908495807    0.1615068834   -0.0595419344
     19  C        -3.2430917584    0.2530007507   -1.2374580355
     20  H        -4.0474415148    0.9632241795   -1.0248707455
     21  H        -2.7164224995    0.5896706352   -2.1327136353
     22  H        -3.6955394033   -0.7231415649   -1.4407628745
     23  C        -3.0072253890   -0.2430848848    1.2237183494
     24  H        -2.3279538946   -0.2783174499    2.0777417666
     25  H        -3.4637234533   -1.2313273961    1.1101692256
     26  H        -3.7985686052    0.4761171464    1.4512147644
     27  O         3.7988686452    0.8703267793    0.0711459806
     28  H         3.3303805464   -0.0052400209   -1.3911901905
     29  H         3.9581582885   -0.8886609356    0.0051951778
     30  H         3.8106103230    0.8607793153    1.0410279308
   Point Group: c1    Number of degrees of freedom:    84


   Energy is   -542.329101554


 Attempting to Generate Delocalized Internal Coordinates

 84 Hessian modes will be used to form the next step
  Hessian Eigenvalues:
     0.003941    0.004870    0.005958    0.006298    0.006872    0.007904
     0.017271    0.018746    0.026787    0.029916    0.032375    0.034376
     0.038910    0.045161    0.046107    0.047180    0.049566    0.050133
     0.055668    0.055758    0.056113    0.056152    0.058023    0.058186
     0.058393    0.058417    0.058455    0.062222    0.067606    0.070360
     0.070623    0.071829    0.080188    0.087353    0.088684    0.099968
     0.112292    0.114409    0.120798    0.129008    0.139628    0.144231
     0.160000    0.160000    0.160000    0.160000    0.160000    0.160000
     0.160000    0.165404    0.175734    0.195142    0.196684    0.220273
     0.245875    0.259711    0.265484    0.270342    0.291871    0.296211
     0.299513    0.306145    0.306408    0.314251    0.335789    0.338419
     0.339377    0.340049    0.341418    0.341789    0.342266    0.342359
     0.342421    0.342478    0.342658    0.342953    0.342989    0.343134
     0.343673    0.344379    0.345959    0.346065    0.533769    1.828238

 Minimum Search - Taking Simple RFO Step
 Searching for Lamda that Minimizes Along All modes
 Value Taken    Lamda =  -0.19304615
 Calculated Step too Large.  Step scaled by  0.804017
 Step Taken.  Stepsize is  0.300000

                             Maximum     Tolerance    Cnvgd?
         Gradient           0.308366      0.000300      NO
         Displacement       0.135740      0.001200      NO
         Energy change     *********      0.000001      NO


 New Cartesian Coordinates Obtained by Inverse Iteration

 Displacement from previous Coordinates is:  0.589162
 ----------------------------------------------------------------
             Standard Nuclear Orientation (Angstroms)
    I     Atom           X                Y                Z
 ----------------------------------------------------------------
    1      C      -0.9182444002    -0.5153593633    -0.3239709512
    2      H      -0.7286833937    -0.3876292290    -1.3968982444
    3      C      -0.3520644941     0.6916933781     0.3904045407
    4      H      -0.2958294782     0.5129771435     1.4756197590
    5      O      -1.5684435655     1.4441092737     0.1280571985
    6      C       1.0332863177     1.0500536887    -0.0891221555
    7      H       1.0347111233     1.2473700564    -1.1670019217
    8      H       1.4520855007     1.9278133051     0.4133554789
    9      C       1.8936229638    -0.2099262403     0.2462598691
   10      H       1.9615527551    -0.2607292995     1.3443782950
   11      C       3.3429044270    -0.0508765639    -0.2920140753
   12      C       1.2686522231    -1.5553744726    -0.2349213155
   13      H       1.8784878271    -2.3742153573     0.1611362847
   14      H       1.3649189214    -1.6051094313    -1.3269498395
   15      C      -0.2275497652    -1.7911819985     0.1211437404
   16      H      -0.5902743633    -2.6900152282    -0.3880749555
   17      H      -0.3475929089    -1.9536629239     1.1980461280
   18      C      -2.2981136649     0.1592063659    -0.0609489089
   19      C      -3.2487272221     0.2580817920    -1.2396106695
   20      H      -4.0505170846     0.9706685881    -1.0256215521
   21      H      -2.7199205731     0.5957329349    -2.1331233981
   22      H      -3.7046089126    -0.7156048525    -1.4467344912
   23      C      -3.0172101610    -0.2468074933     1.2204370133
   24      H      -2.3385924778    -0.2871297127     2.0748366565
   25      H      -3.4770204443    -1.2330732938     1.1035250780
   26      H      -3.8063236922     0.4742872732     1.4499873991
   27      O       3.9084212018     0.9619611946     0.0846618852
   28      H       3.3036695487    -0.0394983362    -1.3972680235
   29      H       3.9185045157    -0.9601655129     0.0034632462
   30      H       3.9799434104     1.0437910939     1.0489797608
 ----------------------------------------------------------------
 Molecular Point Group                 C1    NOp =  1
 Largest Abelian Subgroup              C1    NOp =  1
 Nuclear Repulsion Energy =   777.0047623118 hartrees
 There are       47 alpha and       47 beta electrons
 Applying Cartesian multipole field
    Component          Value
    ---------          -----
     (2,0,0)        1.00000E-11
     (0,2,0)        2.00000E-11
     (0,0,2)       -3.00000E-11
 Nucleus-field energy     =     0.0000000206 hartrees
 Requested basis set is 6-311++G(d,p)
 There are 162 shells and 390 basis functions
 A cutoff of  1.0D-11 yielded  11385 shell pairs
 There are     66140 function pairs (     70155 Cartesian)
 Smallest overlap matrix eigenvalue = 2.16E-06

 Q-Chem warning in module stvman/mkSTV.C, line 306:

 Overlap eigenvalue is smaller than square root of threshold
 Use THRESH >= 12 to get rid of this warning

 Guess MOs from SCF MO coefficient file

 -----------------------------------------------------------------------
  General SCF calculation program by
  Eric Jon Sundstrom, Paul Horn, Yuezhi Mao, Dmitri Zuev, Alec White,
  David Stuck, Shaama M.S., Shane Yost, Joonho Lee, David Small,
  Daniel Levine, Susi Lehtola, Hugh Burton, Evgeny Epifanovsky
 -----------------------------------------------------------------------
 Exchange:     0.2000 Hartree-Fock + 0.0800 Slater + 0.7200 B88
 Correlation:  0.1900 VWN1RPA + 0.8100 LYP
 Using SG-1 standard quadrature grid
 using 4 threads for integral computing
 -------------------------------------------------------
 OpenMP Integral computing Module                
 Release: version 2.0, May 2017, Q-Chem Inc. Pleasanton 
 -------------------------------------------------------
 -------------------------------------------------------
 OpenMP BLAS3 based DFT computing Module                
 Release: version 1.0, May 2013, Q-Chem Inc. Pittsburgh 
 -------------------------------------------------------
 A restricted SCF calculation will be
 performed using DIIS
 SCF converges when DIIS error is below 1.0e-08
 ---------------------------------------
  Cycle       Energy         DIIS error
 ---------------------------------------
    1    -542.4141090654      9.75e-04  
    2    -542.4284156216      2.88e-04  
    3    -542.4284008658      2.79e-04  
    4    -542.4295352578      4.60e-05  
    5    -542.4295620802      1.38e-05  
    6    -542.4295650598      2.95e-06  
    7    -542.4295651501      1.84e-06  
    8    -542.4295651958      3.15e-07  
    9    -542.4295651972      1.00e-07  
   10    -542.4295651974      2.38e-08  
   11    -542.4295651974      6.28e-09  Convergence criterion met
 ---------------------------------------
 SCF time:   CPU 365.18s  wall 94.00s 
 SCF   energy in the final basis set =     -542.4295651974
 Total energy in the final basis set =     -542.4295651974

 --------------------------------------------------------------

                    Orbital Energies (a.u.)
 --------------------------------------------------------------

 Alpha MOs
 -- Occupied --
-19.134 -19.110 -10.231 -10.213 -10.211 -10.179 -10.176 -10.176
-10.170 -10.167 -10.162 -10.160  -1.111  -1.031  -0.835  -0.786
 -0.753  -0.735  -0.696  -0.684  -0.634  -0.603  -0.581  -0.542
 -0.527  -0.495  -0.491  -0.468  -0.462  -0.448  -0.443  -0.424
 -0.417  -0.400  -0.393  -0.384  -0.379  -0.366  -0.359  -0.351
 -0.339  -0.333  -0.314  -0.298  -0.284  -0.267  -0.249
 -- Virtual --
 -0.019  -0.008   0.000   0.005   0.018   0.021   0.024   0.034
  0.036   0.038   0.045   0.047   0.055   0.063   0.065   0.074
  0.074   0.077   0.084   0.086   0.093   0.093   0.097   0.110
  0.113   0.114   0.119   0.122   0.123   0.128   0.132   0.133
  0.136   0.140   0.141   0.145   0.146   0.148   0.152   0.155
  0.158   0.160   0.161   0.166   0.170   0.176   0.180   0.181
  0.183   0.184   0.188   0.191   0.198   0.203   0.207   0.210
  0.211   0.221   0.227   0.233   0.238   0.242   0.243   0.254
  0.260   0.262   0.265   0.269   0.271   0.279   0.286   0.296
  0.301   0.303   0.314   0.316   0.320   0.322   0.326   0.334
  0.338   0.342   0.349   0.352   0.362   0.368   0.374   0.378
  0.386   0.390   0.397   0.399   0.408   0.414   0.418   0.435
  0.451   0.480   0.491   0.499   0.513   0.515   0.520   0.541
  0.546   0.555   0.556   0.563   0.575   0.589   0.604   0.610
  0.614   0.637   0.642   0.646   0.661   0.665   0.678   0.682
  0.691   0.697   0.709   0.714   0.719   0.731   0.733   0.747
  0.748   0.753   0.761   0.765   0.767   0.769   0.774   0.780
  0.785   0.786   0.805   0.811   0.818   0.837   0.867   0.879
  0.902   0.927   0.944   0.961   0.972   1.006   1.017   1.040
  1.047   1.086   1.096   1.106   1.127   1.153   1.180   1.195
  1.207   1.213   1.238   1.254   1.276   1.297   1.311   1.326
  1.341   1.373   1.397   1.415   1.442   1.455   1.459   1.464
  1.476   1.490   1.502   1.510   1.521   1.538   1.544   1.562
  1.575   1.582   1.596   1.598   1.602   1.604   1.611   1.627
  1.638   1.643   1.646   1.661   1.671   1.680   1.688   1.703
  1.711   1.722   1.729   1.759   1.763   1.774   1.786   1.795
  1.807   1.818   1.836   1.844   1.875   1.890   1.903   1.915
  1.921   1.933   1.942   1.952   1.970   1.986   2.003   2.021
  2.039   2.047   2.074   2.095   2.110   2.137   2.158   2.170
  2.182   2.207   2.209   2.212   2.254   2.276   2.296   2.305
  2.319   2.354   2.362   2.379   2.397   2.414   2.429   2.442
  2.469   2.482   2.486   2.508   2.515   2.540   2.547   2.556
  2.565   2.568   2.590   2.606   2.615   2.627   2.645   2.668
  2.678   2.690   2.704   2.707   2.730   2.743   2.751   2.756
  2.781   2.798   2.821   2.844   2.861   2.897   2.930   2.934
  2.964   2.987   3.003   3.004   3.016   3.040   3.065   3.081
  3.097   3.131   3.149   3.178   3.202   3.227   3.264   3.288
  3.293   3.330   3.362   3.440   3.476   3.530   3.576   3.601
  3.696   3.771   3.785   3.802   3.818   3.843   3.846   3.855
  3.920   3.967   3.974   4.016   4.032   4.109   4.125   4.205
  4.286   4.291   4.314   4.350   4.507   5.137   5.208   5.410
  5.526   5.604   5.861  23.761  23.820  23.855  23.873  23.931
 23.945  23.969  23.983  23.994  23.999  49.993  50.020
 --------------------------------------------------------------

          Ground-State Mulliken Net Atomic Charges

     Atom                 Charge (a.u.)
  ----------------------------------------
      1 C                     0.141803
      2 H                     0.147907
      3 C                    -0.153207
      4 H                     0.165631
      5 O                    -0.047723
      6 C                    -0.781646
      7 H                     0.162815
      8 H                     0.192872
      9 C                     0.253955
     10 H                     0.151123
     11 C                    -0.593370
     12 C                    -0.418942
     13 H                     0.171526
     14 H                     0.151159
     15 C                    -0.501212
     16 H                     0.167896
     17 H                     0.153901
     18 C                     0.190903
     19 C                    -0.457434
     20 H                     0.153769
     21 H                     0.162031
     22 H                     0.136727
     23 C                    -0.379763
     24 H                     0.141769
     25 H                     0.144877
     26 H                     0.158751
     27 O                    -0.141582
     28 H                     0.169532
     29 H                     0.090254
     30 H                     0.265680
  ----------------------------------------
  Sum of atomic charges =     0.000000

 -----------------------------------------------------------------
                    Cartesian Multipole Moments
 -----------------------------------------------------------------
    Charge (ESU x 10^10)
                 0.0000
    Dipole Moment (Debye)
         X       0.4077      Y      -2.4983      Z       1.1407
       Tot       2.7765
    Quadrupole Moments (Debye-Ang)
        XX     -76.7540     XY       1.9968     YY     -81.7134
        XZ       6.0609     YZ       1.5147     ZZ     -72.7796
    Octopole Moments (Debye-Ang^2)
       XXX     -15.4684    XXY      -9.1019    XYY       5.8872
       YYY      -1.8293    XXZ      23.1965    XYZ       6.7211
       YYZ       2.0710    XZZ      13.7787    YZZ       5.7328
       ZZZ       2.3939
    Hexadecapole Moments (Debye-Ang^3)
      XXXX   -2637.0763   XXXY     -40.5901   XXYY    -550.3911
      XYYY      14.8314   YYYY    -584.8795   XXXZ     101.2459
      XXYZ      27.9637   XYYZ      14.6645   YYYZ       5.0950
      XXZZ    -452.3165   XYZZ       9.9464   YYZZ    -148.3055
      XZZZ       9.1669   YZZZ       1.8193   ZZZZ    -325.0120
 -----------------------------------------------------------------
 Calculating analytic gradient of the SCF energy
 Gradient of SCF Energy
            1           2           3           4           5           6
    1   0.0001429  -0.0000062  -0.0008605   0.0001636   0.0001284  -0.0002282
    2  -0.0005184  -0.0000052   0.0011302  -0.0001809  -0.0000773  -0.0012710
    3  -0.0001656  -0.0000698   0.0000071  -0.0002173  -0.0000854  -0.0008243
            7           8           9          10          11          12
    1  -0.0000090   0.0003161   0.0073105  -0.0014350   0.0915736  -0.0027856
    2   0.0001599  -0.0000157   0.0060576  -0.0002511   0.1721839  -0.0007200
    3  -0.0000600   0.0008943   0.0055199  -0.0007086   0.0567811  -0.0011700
           13          14          15          16          17          18
    1   0.0001205   0.0001037   0.0004037  -0.0001778  -0.0000823  -0.0001614
    2   0.0003531   0.0000786  -0.0002495  -0.0000631   0.0002124  -0.0000010
    3   0.0001635   0.0001652   0.0004668  -0.0000099   0.0000420   0.0002447
           19          20          21          22          23          24
    1   0.0001298  -0.0001070   0.0000603  -0.0000016   0.0000316  -0.0000456
    2   0.0000957  -0.0000383  -0.0000333  -0.0000274  -0.0001145   0.0000274
    3  -0.0000741   0.0000116  -0.0000573   0.0000329   0.0000397  -0.0000208
           25          26          27          28          29          30
    1  -0.0000181   0.0000078  -0.1027742   0.0016998   0.0066773  -0.0001770
    2   0.0000274   0.0000392  -0.1898930   0.0046605   0.0079317   0.0005020
    3  -0.0000495  -0.0001195  -0.0730065  -0.0013758   0.0061600   0.0074856
 Max gradient component =       1.899E-01
 RMS gradient           =       3.225E-02
 Gradient time:  CPU 95.56 s  wall 24.08 s
 Geometry Optimization Parameters
   NAtoms,    NIC,     NZ,  NCons,   NDum,   NFix, NCnnct, MaxDiis
       30     252       0       0       0       0       0       0

 Cartesian Hessian Update
 Hessian Updated using BFGS Update


** GEOMETRY OPTIMIZATION IN DELOCALIZED INTERNAL COORDINATES **
   Searching for a Minimum

   Optimization Cycle:   2

                       Coordinates (Angstroms)
     ATOM                X               Y               Z
      1  C        -0.9182444002   -0.5153593633   -0.3239709512
      2  H        -0.7286833937   -0.3876292290   -1.3968982444
      3  C        -0.3520644941    0.6916933781    0.3904045407
      4  H        -0.2958294782    0.5129771435    1.4756197590
      5  O        -1.5684435655    1.4441092737    0.1280571985
      6  C         1.0332863177    1.0500536887   -0.0891221555
      7  H         1.0347111233    1.2473700564   -1.1670019217
      8  H         1.4520855007    1.9278133051    0.4133554789
      9  C         1.8936229638   -0.2099262403    0.2462598691
     10  H         1.9615527551   -0.2607292995    1.3443782950
     11  C         3.3429044270   -0.0508765639   -0.2920140753
     12  C         1.2686522231   -1.5553744726   -0.2349213155
     13  H         1.8784878271   -2.3742153573    0.1611362847
     14  H         1.3649189214   -1.6051094313   -1.3269498395
     15  C        -0.2275497652   -1.7911819985    0.1211437404
     16  H        -0.5902743633   -2.6900152282   -0.3880749555
     17  H        -0.3475929089   -1.9536629239    1.1980461280
     18  C        -2.2981136649    0.1592063659   -0.0609489089
     19  C        -3.2487272221    0.2580817920   -1.2396106695
     20  H        -4.0505170846    0.9706685881   -1.0256215521
     21  H        -2.7199205731    0.5957329349   -2.1331233981
     22  H        -3.7046089126   -0.7156048525   -1.4467344912
     23  C        -3.0172101610   -0.2468074933    1.2204370133
     24  H        -2.3385924778   -0.2871297127    2.0748366565
     25  H        -3.4770204443   -1.2330732938    1.1035250780
     26  H        -3.8063236922    0.4742872732    1.4499873991
     27  O         3.9084212018    0.9619611946    0.0846618852
     28  H         3.3036695487   -0.0394983362   -1.3972680235
     29  H         3.9185045157   -0.9601655129    0.0034632462
     30  H         3.9799434104    1.0437910939    1.0489797608
   Point Group: c1    Number of degrees of freedom:    84


   Energy is   -542.429565197

 Hessian Updated using BFGS Update

 79 Hessian modes will be used to form the next step
  Hessian Eigenvalues:
     0.003941    0.004870    0.005958    0.006299    0.006872    0.007904
     0.017272    0.018747    0.026787    0.029917    0.032375    0.034385
     0.038910    0.045161    0.046112    0.047181    0.049569    0.050133
     0.055755    0.055792    0.056112    0.056152    0.058023    0.058186
     0.058393    0.058455    0.060617    0.062223    0.067606    0.070360
     0.070624    0.071829    0.080191    0.087354    0.088684    0.099968
     0.112298    0.114411    0.120798    0.130946    0.139628    0.144368
     0.160000    0.165005    0.166789    0.175975    0.195167    0.196703
     0.222379    0.245875    0.259709    0.265485    0.270346    0.294605
     0.296211    0.299513    0.306145    0.306409    0.314251    0.335789
     0.338437    0.339378    0.340049    0.341418    0.341789    0.342266
     0.342419    0.342478    0.342511    0.342658    0.342953    0.342989
     0.343673    0.344379    0.345959    0.346065    0.348235    0.533555
     1.481561

 Minimum Search - Taking Simple RFO Step
 Searching for Lamda that Minimizes Along All modes
 Value Taken    Lamda =  -0.03527241
 Step Taken.  Stepsize is  0.176577

                             Maximum     Tolerance    Cnvgd?
         Gradient           0.123483      0.000300      NO
         Displacement       0.119766      0.001200      NO
         Energy change     -0.100464      0.000001      NO


 New Cartesian Coordinates Obtained by Inverse Iteration

 Displacement from previous Coordinates is:  0.182626
 ----------------------------------------------------------------
             Standard Nuclear Orientation (Angstroms)
    I     Atom           X                Y                Z
 ----------------------------------------------------------------
    1      C      -0.9176214419    -0.5133219529    -0.3255688833
    2      H      -0.7279475769    -0.3838990657    -1.3981623853
    3      C      -0.3536316798     0.6935799871     0.3900794593
    4      H      -0.2976014376     0.5163247552     1.4757737560
    5      O      -1.5710844863     1.4444864003     0.1275722699
    6      C       1.0301690851     1.0529500837    -0.0904202658
    7      H       1.0315561779     1.2469754658    -1.1687595423
    8      H       1.4499046968     1.9317585501     0.4072139589
    9      C       1.8861261635    -0.2095404937     0.2476828907
   10      H       1.9556226608    -0.2592288745     1.3462869755
   11      C       3.3318669181    -0.0679967417    -0.2891054911
   12      C       1.2726282976    -1.5540280256    -0.2354776724
   13      H       1.8814370703    -2.3736513103     0.1614479182
   14      H       1.3712544690    -1.6038948697    -1.3277336529
   15      C      -0.2246075307    -1.7892684382     0.1173157039
   16      H      -0.5839320735    -2.6880961552    -0.3936539135
   17      H      -0.3450787670    -1.9543795196     1.1937051747
   18      C      -2.2985645202     0.1587323679    -0.0616142806
   19      C      -3.2504470282     0.2568598543    -1.2393381751
   20      H      -4.0524809467     0.9686091859    -1.0240535845
   21      H      -2.7230485212     0.5960061130    -2.1330191696
   22      H      -3.7054836983    -0.7170927301    -1.4470206879
   23      C      -3.0156354001    -0.2488422934     1.2205739910
   24      H      -2.3355459387    -0.2881773849     2.0739168198
   25      H      -3.4738612977    -1.2359457041     1.1043995009
   26      H      -3.8056877075     0.4706242236     1.4520534391
   27      O       3.9503942215     1.0094251222     0.0952878555
   28      H       3.2881625813    -0.0584201459    -1.3865953374
   29      H       3.8770836786    -0.9914409310    -0.0029150907
   30      H       4.0070981658     1.0522793063     1.0521602505
 ----------------------------------------------------------------
 Molecular Point Group                 C1    NOp =  1
 Largest Abelian Subgroup              C1    NOp =  1
 Nuclear Repulsion Energy =   775.0153937937 hartrees
 There are       47 alpha and       47 beta electrons
 Applying Cartesian multipole field
    Component          Value
    ---------          -----
     (2,0,0)        1.00000E-11
     (0,2,0)        2.00000E-11
     (0,0,2)       -3.00000E-11
 Nucleus-field energy     =     0.0000000208 hartrees
 Requested basis set is 6-311++G(d,p)
 There are 162 shells and 390 basis functions
 A cutoff of  1.0D-11 yielded  11380 shell pairs
 There are     66054 function pairs (     70063 Cartesian)
 Smallest overlap matrix eigenvalue = 2.18E-06

 Q-Chem warning in module stvman/mkSTV.C, line 306:

 Overlap eigenvalue is smaller than square root of threshold
 Use THRESH >= 12 to get rid of this warning

 Guess MOs from SCF MO coefficient file

 -----------------------------------------------------------------------
  General SCF calculation program by
  Eric Jon Sundstrom, Paul Horn, Yuezhi Mao, Dmitri Zuev, Alec White,
  David Stuck, Shaama M.S., Shane Yost, Joonho Lee, David Small,
  Daniel Levine, Susi Lehtola, Hugh Burton, Evgeny Epifanovsky
 -----------------------------------------------------------------------
 Exchange:     0.2000 Hartree-Fock + 0.0800 Slater + 0.7200 B88
 Correlation:  0.1900 VWN1RPA + 0.8100 LYP
 Using SG-1 standard quadrature grid
 using 4 threads for integral computing
 -------------------------------------------------------
 OpenMP Integral computing Module                
 Release: version 2.0, May 2017, Q-Chem Inc. Pleasanton 
 -------------------------------------------------------
 -------------------------------------------------------
 OpenMP BLAS3 based DFT computing Module                
 Release: version 1.0, May 2013, Q-Chem Inc. Pittsburgh 
 -------------------------------------------------------
 A restricted SCF calculation will be
 performed using DIIS
 SCF converges when DIIS error is below 1.0e-08
 ---------------------------------------
  Cycle       Energy         DIIS error
 ---------------------------------------
    1    -542.4498488236      4.82e-04  
    2    -542.4541505258      1.14e-04  
    3    -542.4541587498      1.07e-04  
    4    -542.4543171572      2.67e-05  
    5    -542.4543268227      6.56e-06  
    6    -542.4543274790      1.59e-06  
    7    -542.4543275036      9.47e-07  
    8    -542.4543275154      1.19e-07  
    9    -542.4543275156      3.91e-08  
   10    -542.4543275156      1.09e-08  
   11    -542.4543275156      2.87e-09  Convergence criterion met
 ---------------------------------------
 SCF time:   CPU 365.01s  wall 94.00s 
 SCF   energy in the final basis set =     -542.4543275156
 Total energy in the final basis set =     -542.4543275156

 --------------------------------------------------------------

                    Orbital Energies (a.u.)
 --------------------------------------------------------------

 Alpha MOs
 -- Occupied --
-19.133 -19.110 -10.232 -10.216 -10.212 -10.183 -10.178 -10.177
-10.171 -10.168 -10.163 -10.160  -1.077  -1.032  -0.837  -0.787
 -0.755  -0.738  -0.696  -0.681  -0.630  -0.602  -0.580  -0.541
 -0.524  -0.491  -0.485  -0.468  -0.458  -0.444  -0.441  -0.423
 -0.415  -0.401  -0.394  -0.385  -0.381  -0.367  -0.359  -0.353
 -0.341  -0.335  -0.323  -0.300  -0.286  -0.274  -0.250
 -- Virtual --
 -0.017  -0.008  -0.000   0.005   0.018   0.021   0.024   0.033
  0.036   0.038   0.045   0.047   0.055   0.062   0.065   0.074
  0.074   0.077   0.084   0.086   0.092   0.094   0.098   0.110
  0.112   0.114   0.118   0.122   0.123   0.128   0.132   0.133
  0.135   0.140   0.141   0.144   0.146   0.148   0.153   0.155
  0.158   0.159   0.161   0.166   0.170   0.176   0.179   0.181
  0.183   0.184   0.188   0.190   0.196   0.202   0.207   0.209
  0.210   0.220   0.226   0.231   0.238   0.242   0.242   0.253
  0.259   0.261   0.264   0.267   0.271   0.279   0.286   0.294
  0.300   0.301   0.312   0.316   0.320   0.321   0.325   0.333
  0.336   0.342   0.348   0.349   0.360   0.367   0.372   0.377
  0.385   0.388   0.394   0.399   0.409   0.411   0.415   0.424
  0.450   0.479   0.488   0.500   0.510   0.512   0.518   0.539
  0.542   0.553   0.554   0.567   0.573   0.583   0.603   0.608
  0.612   0.634   0.636   0.643   0.657   0.664   0.673   0.680
  0.687   0.697   0.703   0.713   0.716   0.729   0.733   0.745
  0.748   0.753   0.760   0.765   0.765   0.767   0.773   0.778
  0.784   0.785   0.802   0.810   0.816   0.834   0.866   0.879
  0.902   0.923   0.941   0.959   0.972   1.007   1.016   1.039
  1.045   1.084   1.098   1.102   1.124   1.149   1.185   1.195
  1.206   1.212   1.236   1.249   1.276   1.295   1.313   1.325
  1.339   1.373   1.396   1.414   1.442   1.448   1.458   1.463
  1.474   1.490   1.507   1.512   1.520   1.537   1.543   1.562
  1.575   1.581   1.592   1.599   1.604   1.605   1.610   1.625
  1.635   1.641   1.645   1.660   1.669   1.677   1.685   1.698
  1.711   1.716   1.727   1.755   1.760   1.771   1.782   1.794
  1.805   1.816   1.835   1.841   1.868   1.880   1.893   1.915
  1.919   1.933   1.940   1.947   1.965   1.983   2.002   2.019
  2.045   2.054   2.076   2.093   2.110   2.137   2.154   2.171
  2.179   2.204   2.208   2.211   2.253   2.274   2.292   2.305
  2.318   2.353   2.360   2.377   2.393   2.414   2.427   2.441
  2.469   2.481   2.487   2.507   2.519   2.540   2.545   2.556
  2.565   2.567   2.587   2.605   2.614   2.627   2.644   2.665
  2.676   2.685   2.704   2.706   2.727   2.741   2.747   2.750
  2.780   2.794   2.820   2.842   2.860   2.896   2.926   2.936
  2.964   2.984   3.002   3.004   3.015   3.038   3.065   3.088
  3.095   3.130   3.145   3.166   3.187   3.208   3.226   3.263
  3.287   3.294   3.327   3.410   3.475   3.523   3.529   3.596
  3.725   3.773   3.784   3.802   3.815   3.841   3.845   3.852
  3.919   3.961   3.967   3.995   4.042   4.108   4.126   4.204
  4.277   4.289   4.310   4.344   4.506   5.117   5.207   5.427
  5.526   5.603   5.790  23.760  23.820  23.853  23.871  23.904
 23.935  23.945  23.970  23.987  23.996  49.956  50.019
 --------------------------------------------------------------

          Ground-State Mulliken Net Atomic Charges

     Atom                 Charge (a.u.)
  ----------------------------------------
      1 C                     0.145105
      2 H                     0.148493
      3 C                    -0.165179
      4 H                     0.165168
      5 O                    -0.046602
      6 C                    -0.782370
      7 H                     0.161368
      8 H                     0.197929
      9 C                     0.267679
     10 H                     0.155879
     11 C                    -0.601954
     12 C                    -0.412658
     13 H                     0.169979
     14 H                     0.153479
     15 C                    -0.508414
     16 H                     0.169342
     17 H                     0.155219
     18 C                     0.192741
     19 C                    -0.457718
     20 H                     0.154131
     21 H                     0.162173
     22 H                     0.136812
     23 C                    -0.377768
     24 H                     0.141893
     25 H                     0.145004
     26 H                     0.159162
     27 O                    -0.174741
     28 H                     0.180397
     29 H                     0.109922
     30 H                     0.255531
  ----------------------------------------
  Sum of atomic charges =     0.000000

 -----------------------------------------------------------------
                    Cartesian Multipole Moments
 -----------------------------------------------------------------
    Charge (ESU x 10^10)
                -0.0000
    Dipole Moment (Debye)
         X       0.1466      Y      -2.8224      Z       1.0679
       Tot       3.0212
    Quadrupole Moments (Debye-Ang)
        XX     -78.2950     XY       0.6508     YY     -81.7226
        XZ       5.7989     YZ       1.5258     ZZ     -72.6799
    Octopole Moments (Debye-Ang^2)
       XXX     -25.1200    XXY     -14.8603    XYY       5.1550
       YYY      -3.3779    XXZ      22.3460    XYZ       6.7763
       YYZ       2.0116    XZZ      13.6895    YZZ       5.3983
       ZZZ       2.1670
    Hexadecapole Moments (Debye-Ang^3)
      XXXX   -2690.9571   XXXY     -67.1143   XXYY    -554.9859
      XYYY       8.2626   YYYY    -587.4438   XXXZ      97.5205
      XXYZ      28.1504   XYYZ      14.1917   YYYZ       4.6500
      XXZZ    -453.1079   XYZZ       8.4840   YYZZ    -148.6305
      XZZZ       7.5801   YZZZ       1.4717   ZZZZ    -323.9171
 -----------------------------------------------------------------
 Calculating analytic gradient of the SCF energy
 Gradient of SCF Energy
            1           2           3           4           5           6
    1  -0.0000663   0.0000280  -0.0002262   0.0001184   0.0000172   0.0000508
    2  -0.0000268  -0.0000712   0.0005683  -0.0000689   0.0000325  -0.0004167
    3  -0.0002244   0.0000107  -0.0000836   0.0000022  -0.0000464  -0.0004127
            7           8           9          10          11          12
    1   0.0000198  -0.0001381   0.0010174  -0.0003027   0.0476959  -0.0006131
    2   0.0002184   0.0000993  -0.0003912  -0.0001341   0.0828276   0.0002470
    3   0.0000068   0.0004411   0.0021824  -0.0001671   0.0258254  -0.0003663
           13          14          15          16          17          18
    1   0.0002504   0.0001930   0.0004602   0.0001101  -0.0000486   0.0000902
    2   0.0000583   0.0000403   0.0001866  -0.0000143   0.0001834   0.0000675
    3   0.0000421  -0.0000504   0.0002920   0.0000632   0.0000194   0.0001777
           19          20          21          22          23          24
    1   0.0000676  -0.0000429   0.0000099   0.0000011  -0.0000230  -0.0000105
    2   0.0001210  -0.0000474  -0.0000338  -0.0000293  -0.0000210   0.0000327
    3  -0.0000694  -0.0000145  -0.0000068  -0.0000052  -0.0000014  -0.0000167
           25          26          27          28          29          30
    1  -0.0000202  -0.0000244  -0.0476227  -0.0003975   0.0010401  -0.0016334
    2   0.0000217   0.0000216  -0.0836377   0.0009788   0.0006341  -0.0014466
    3  -0.0000218  -0.0000381  -0.0274998   0.0002419   0.0026273  -0.0029075
 Max gradient component =       8.364E-02
 RMS gradient           =       1.485E-02
 Gradient time:  CPU 95.00 s  wall 23.95 s
 Geometry Optimization Parameters
   NAtoms,    NIC,     NZ,  NCons,   NDum,   NFix, NCnnct, MaxDiis
       30     252       0       0       0       0       0       0

 Cartesian Hessian Update
 Hessian Updated using BFGS Update


** GEOMETRY OPTIMIZATION IN DELOCALIZED INTERNAL COORDINATES **
   Searching for a Minimum

   Optimization Cycle:   3

                       Coordinates (Angstroms)
     ATOM                X               Y               Z
      1  C        -0.9176214419   -0.5133219529   -0.3255688833
      2  H        -0.7279475769   -0.3838990657   -1.3981623853
      3  C        -0.3536316798    0.6935799871    0.3900794593
      4  H        -0.2976014376    0.5163247552    1.4757737560
      5  O        -1.5710844863    1.4444864003    0.1275722699
      6  C         1.0301690851    1.0529500837   -0.0904202658
      7  H         1.0315561779    1.2469754658   -1.1687595423
      8  H         1.4499046968    1.9317585501    0.4072139589
      9  C         1.8861261635   -0.2095404937    0.2476828907
     10  H         1.9556226608   -0.2592288745    1.3462869755
     11  C         3.3318669181   -0.0679967417   -0.2891054911
     12  C         1.2726282976   -1.5540280256   -0.2354776724
     13  H         1.8814370703   -2.3736513103    0.1614479182
     14  H         1.3712544690   -1.6038948697   -1.3277336529
     15  C        -0.2246075307   -1.7892684382    0.1173157039
     16  H        -0.5839320735   -2.6880961552   -0.3936539135
     17  H        -0.3450787670   -1.9543795196    1.1937051747
     18  C        -2.2985645202    0.1587323679   -0.0616142806
     19  C        -3.2504470282    0.2568598543   -1.2393381751
     20  H        -4.0524809467    0.9686091859   -1.0240535845
     21  H        -2.7230485212    0.5960061130   -2.1330191696
     22  H        -3.7054836983   -0.7170927301   -1.4470206879
     23  C        -3.0156354001   -0.2488422934    1.2205739910
     24  H        -2.3355459387   -0.2881773849    2.0739168198
     25  H        -3.4738612977   -1.2359457041    1.1043995009
     26  H        -3.8056877075    0.4706242236    1.4520534391
     27  O         3.9503942215    1.0094251222    0.0952878555
     28  H         3.2881625813   -0.0584201459   -1.3865953374
     29  H         3.8770836786   -0.9914409310   -0.0029150907
     30  H         4.0070981658    1.0522793063    1.0521602505
   Point Group: c1    Number of degrees of freedom:    84


   Energy is   -542.454327516

 Hessian Updated using BFGS Update

 80 Hessian modes will be used to form the next step
  Hessian Eigenvalues:
     0.003941    0.004869    0.005958    0.006299    0.006872    0.007904
     0.017272    0.018748    0.026788    0.029920    0.032375    0.034385
     0.038912    0.045167    0.046112    0.047188    0.049569    0.050137
     0.055755    0.055921    0.056096    0.056152    0.058023    0.058186
     0.058393    0.058455    0.061021    0.062222    0.067603    0.070364
     0.070622    0.071828    0.080192    0.087353    0.088675    0.099971
     0.112298    0.114409    0.120800    0.131379    0.139578    0.144944
     0.160000    0.160001    0.165212    0.167495    0.176338    0.195208
     0.196698    0.222376    0.245878    0.259734    0.265478    0.270543
     0.293809    0.296205    0.299513    0.306145    0.306446    0.314260
     0.335791    0.338438    0.339380    0.340049    0.341418    0.341789
     0.342266    0.342396    0.342478    0.342654    0.342748    0.342954
     0.342989    0.343673    0.344379    0.345150    0.345959    0.346065
     0.538680    0.832255

 Minimum Search - Taking Simple RFO Step
 Searching for Lamda that Minimizes Along All modes
 Value Taken    Lamda =  -0.01348956
 Step Taken.  Stepsize is  0.154535

                             Maximum     Tolerance    Cnvgd?
         Gradient           0.051961      0.000300      NO
         Displacement       0.055587      0.001200      NO
         Energy change     -0.024762      0.000001      NO


 New Cartesian Coordinates Obtained by Inverse Iteration

 Displacement from previous Coordinates is:  0.168968
 ----------------------------------------------------------------
             Standard Nuclear Orientation (Angstroms)
    I     Atom           X                Y                Z
 ----------------------------------------------------------------
    1      C      -0.9215697770    -0.5140515863    -0.3276410948
    2      H      -0.7335822002    -0.3848683271    -1.4005893384
    3      C      -0.3557489738     0.6935277410     0.3857199769
    4      H      -0.2985765640     0.5190526939     1.4717139007
    5      O      -1.5742287843     1.4433964077     0.1241374236
    6      C       1.0275910382     1.0531275238    -0.0982740681
    7      H       1.0275508709     1.2411582143    -1.1775898697
    8      H       1.4518284720     1.9325791717     0.3925747351
    9      C       1.8820056665    -0.2084989049     0.2432213178
   10      H       1.9486031205    -0.2562206092     1.3421022531
   11      C       3.3244437515    -0.0847254208    -0.2900123467
   12      C       1.2687372432    -1.5548307394    -0.2377269944
   13      H       1.8742488715    -2.3756998445     0.1611589950
   14      H       1.3665559666    -1.6080526365    -1.3298656383
   15      C      -0.2294774082    -1.7902645903     0.1141205759
   16      H      -0.5895680674    -2.6884557252    -0.3974780927
   17      H      -0.3492595433    -1.9567282027     1.1903744882
   18      C      -2.3021326799     0.1575891710    -0.0619645157
   19      C      -3.2568784369     0.2542392848    -1.2373926508
   20      H      -4.0577670104     0.9668180439    -1.0207554034
   21      H      -2.7316783922     0.5924327811    -2.1327610044
   22      H      -3.7128629921    -0.7196716141    -1.4429230212
   23      C      -3.0155593106    -0.2490783866     1.2225913044
   24      H      -2.3330644577    -0.2873538657     2.0741003694
   25      H      -3.4736773742    -1.2365264704     1.1088778336
   26      H      -3.8051456510     0.4702767589     1.4557830618
   27      O       3.9909564377     1.0386812742     0.1232016503
   28      H       3.2998106082    -0.0511816399    -1.3837790839
   29      H       3.8790386797    -0.9952540475    -0.0116358100
   30      H       4.0504510307     1.0599703240     1.0827428787
 ----------------------------------------------------------------
 Molecular Point Group                 C1    NOp =  1
 Largest Abelian Subgroup              C1    NOp =  1
 Nuclear Repulsion Energy =   773.0090070449 hartrees
 There are       47 alpha and       47 beta electrons
 Applying Cartesian multipole field
    Component          Value
    ---------          -----
     (2,0,0)        1.00000E-11
     (0,2,0)        2.00000E-11
     (0,0,2)       -3.00000E-11
 Nucleus-field energy     =     0.0000000209 hartrees
 Requested basis set is 6-311++G(d,p)
 There are 162 shells and 390 basis functions
 A cutoff of  1.0D-11 yielded  11378 shell pairs
 There are     66036 function pairs (     70041 Cartesian)
 Smallest overlap matrix eigenvalue = 2.20E-06

 Q-Chem warning in module stvman/mkSTV.C, line 306:

 Overlap eigenvalue is smaller than square root of threshold
 Use THRESH >= 12 to get rid of this warning

 Guess MOs from SCF MO coefficient file

 -----------------------------------------------------------------------
  General SCF calculation program by
  Eric Jon Sundstrom, Paul Horn, Yuezhi Mao, Dmitri Zuev, Alec White,
  David Stuck, Shaama M.S., Shane Yost, Joonho Lee, David Small,
  Daniel Levine, Susi Lehtola, Hugh Burton, Evgeny Epifanovsky
 -----------------------------------------------------------------------
 Exchange:     0.2000 Hartree-Fock + 0.0800 Slater + 0.7200 B88
 Correlation:  0.1900 VWN1RPA + 0.8100 LYP
 Using SG-1 standard quadrature grid
 using 4 threads for integral computing
 -------------------------------------------------------
 OpenMP Integral computing Module                
 Release: version 2.0, May 2017, Q-Chem Inc. Pleasanton 
 -------------------------------------------------------
 -------------------------------------------------------
 OpenMP BLAS3 based DFT computing Module                
 Release: version 1.0, May 2013, Q-Chem Inc. Pittsburgh 
 -------------------------------------------------------
 A restricted SCF calculation will be
 performed using DIIS
 SCF converges when DIIS error is below 1.0e-08
 ---------------------------------------
  Cycle       Energy         DIIS error
 ---------------------------------------
    1    -542.4603839142      3.64e-04  
    2    -542.4630217242      1.06e-04  
    3    -542.4629780988      1.19e-04  
    4    -542.4631619551      1.76e-05  
    5    -542.4631657826      4.74e-06  
    6    -542.4631661851      8.86e-07  
    7    -542.4631661954      4.57e-07  
    8    -542.4631661983      1.06e-07  
    9    -542.4631661985      4.04e-08  
   10    -542.4631661985      8.68e-09  Convergence criterion met
 ---------------------------------------
 SCF time:   CPU 330.94s  wall 86.00s 
 SCF   energy in the final basis set =     -542.4631661985
 Total energy in the final basis set =     -542.4631661985

 --------------------------------------------------------------

                    Orbital Energies (a.u.)
 --------------------------------------------------------------

 Alpha MOs
 -- Occupied --
-19.130 -19.111 -10.233 -10.219 -10.213 -10.187 -10.180 -10.179
-10.172 -10.169 -10.163 -10.161  -1.048  -1.033  -0.839  -0.788
 -0.758  -0.739  -0.697  -0.680  -0.628  -0.602  -0.580  -0.540
 -0.517  -0.491  -0.482  -0.469  -0.457  -0.440  -0.439  -0.422
 -0.412  -0.401  -0.395  -0.385  -0.381  -0.368  -0.360  -0.354
 -0.341  -0.337  -0.327  -0.301  -0.287  -0.279  -0.251
 -- Virtual --
 -0.017  -0.008  -0.001   0.005   0.018   0.021   0.024   0.033
  0.035   0.037   0.045   0.047   0.055   0.062   0.064   0.073
  0.074   0.077   0.083   0.085   0.092   0.094   0.098   0.109
  0.112   0.114   0.117   0.121   0.123   0.127   0.131   0.132
  0.135   0.140   0.140   0.144   0.146   0.148   0.154   0.155
  0.157   0.158   0.161   0.166   0.170   0.175   0.178   0.181
  0.181   0.184   0.187   0.189   0.194   0.201   0.208   0.209
  0.210   0.218   0.224   0.230   0.238   0.240   0.242   0.249
  0.258   0.260   0.262   0.265   0.270   0.278   0.285   0.292
  0.298   0.300   0.309   0.315   0.320   0.321   0.324   0.333
  0.334   0.341   0.344   0.348   0.359   0.365   0.371   0.376
  0.384   0.386   0.392   0.398   0.407   0.410   0.414   0.422
  0.450   0.479   0.486   0.501   0.506   0.511   0.518   0.537
  0.541   0.551   0.553   0.569   0.570   0.580   0.603   0.606
  0.611   0.631   0.636   0.642   0.655   0.663   0.670   0.679
  0.687   0.696   0.701   0.712   0.714   0.726   0.731   0.745
  0.748   0.753   0.760   0.764   0.764   0.766   0.772   0.777
  0.783   0.785   0.800   0.809   0.815   0.832   0.866   0.879
  0.903   0.920   0.941   0.958   0.973   1.010   1.016   1.038
  1.045   1.083   1.097   1.101   1.124   1.145   1.186   1.194
  1.207   1.211   1.235   1.246   1.276   1.295   1.319   1.324
  1.337   1.372   1.394   1.412   1.442   1.448   1.458   1.463
  1.473   1.489   1.505   1.516   1.521   1.535   1.542   1.561
  1.575   1.581   1.590   1.598   1.602   1.603   1.611   1.624
  1.635   1.641   1.645   1.660   1.668   1.675   1.681   1.696
  1.709   1.712   1.725   1.746   1.759   1.769   1.781   1.793
  1.803   1.814   1.829   1.839   1.862   1.870   1.890   1.914
  1.919   1.931   1.938   1.945   1.964   1.982   2.000   2.017
  2.044   2.055   2.075   2.092   2.108   2.135   2.147   2.166
  2.174   2.200   2.207   2.211   2.253   2.272   2.289   2.304
  2.316   2.351   2.358   2.376   2.390   2.413   2.426   2.442
  2.470   2.482   2.490   2.507   2.525   2.543   2.545   2.557
  2.564   2.567   2.585   2.605   2.613   2.620   2.642   2.664
  2.675   2.680   2.702   2.705   2.725   2.740   2.746   2.749
  2.779   2.792   2.816   2.841   2.858   2.892   2.922   2.935
  2.962   2.979   2.998   3.002   3.012   3.036   3.055   3.065
  3.091   3.097   3.128   3.147   3.173   3.200   3.223   3.241
  3.266   3.290   3.314   3.369   3.473   3.494   3.528   3.595
  3.737   3.776   3.784   3.801   3.813   3.840   3.845   3.852
  3.917   3.945   3.965   3.987   4.041   4.107   4.124   4.202
  4.267   4.288   4.307   4.340   4.505   5.108   5.207   5.409
  5.525   5.603   5.715  23.759  23.818  23.847  23.867  23.873
 23.931  23.943  23.969  23.987  23.995  49.936  50.018
 --------------------------------------------------------------

          Ground-State Mulliken Net Atomic Charges

     Atom                 Charge (a.u.)
  ----------------------------------------
      1 C                     0.145651
      2 H                     0.149466
      3 C                    -0.163985
      4 H                     0.165161
      5 O                    -0.045969
      6 C                    -0.791424
      7 H                     0.158945
      8 H                     0.202420
      9 C                     0.296983
     10 H                     0.156641
     11 C                    -0.615594
     12 C                    -0.417890
     13 H                     0.170326
     14 H                     0.155131
     15 C                    -0.509590
     16 H                     0.170158
     17 H                     0.156356
     18 C                     0.193149
     19 C                    -0.456975
     20 H                     0.154405
     21 H                     0.162262
     22 H                     0.136874
     23 C                    -0.375406
     24 H                     0.142078
     25 H                     0.145108
     26 H                     0.159474
     27 O                    -0.209011
     28 H                     0.188718
     29 H                     0.126838
     30 H                     0.249699
  ----------------------------------------
  Sum of atomic charges =     0.000000

 -----------------------------------------------------------------
                    Cartesian Multipole Moments
 -----------------------------------------------------------------
    Charge (ESU x 10^10)
                -0.0000
    Dipole Moment (Debye)
         X      -0.0517      Y      -3.0630      Z       1.0085
       Tot       3.2252
    Quadrupole Moments (Debye-Ang)
        XX     -79.3467     XY      -0.3411     YY     -81.7850
        XZ       5.5785     YZ       1.5143     ZZ     -72.5209
    Octopole Moments (Debye-Ang^2)
       XXX     -31.5738    XXY     -19.1404    XYY       4.4134
       YYY      -4.3051    XXZ      21.7677    XYZ       6.7432
       YYZ       1.9640    XZZ      14.0901    YZZ       5.3292
       ZZZ       2.1402
    Hexadecapole Moments (Debye-Ang^3)
      XXXX   -2735.8040   XXXY     -88.0389   XXYY    -560.3783
      XYYY       2.6778   YYYY    -589.4816   XXXZ      94.5555
      XXYZ      28.2707   XYYZ      13.4421   YYYZ       3.9501
      XXZZ    -453.1688   XYZZ       7.6488   YYZZ    -148.8279
      XZZZ       6.0093   YZZZ       1.0283   ZZZZ    -323.1957
 -----------------------------------------------------------------
 Calculating analytic gradient of the SCF energy
 Gradient of SCF Energy
            1           2           3           4           5           6
    1  -0.0001048   0.0000427   0.0000501  -0.0000106  -0.0000688  -0.0000710
    2  -0.0000640  -0.0000347   0.0001811   0.0000220  -0.0001667   0.0000395
    3  -0.0000822   0.0000161  -0.0000564   0.0000102  -0.0000225   0.0002906
            7           8           9          10          11          12
    1   0.0001503  -0.0000819  -0.0013746  -0.0001236   0.0181487   0.0002394
    2   0.0001309  -0.0000438  -0.0009920  -0.0000492   0.0297757   0.0009485
    3   0.0000368   0.0000865   0.0003908   0.0002390   0.0072023   0.0001289
           13          14          15          16          17          18
    1  -0.0000832   0.0000218   0.0001694  -0.0000824   0.0000198  -0.0000726
    2  -0.0001094  -0.0000536  -0.0000816  -0.0000350   0.0001243   0.0000860
    3  -0.0000356  -0.0000204   0.0000015   0.0001002   0.0000215   0.0000489
           19          20          21          22          23          24
    1   0.0000087  -0.0000034   0.0000081   0.0000120  -0.0000366  -0.0000089
    2   0.0000256  -0.0000259  -0.0000109  -0.0000158  -0.0000266   0.0000233
    3  -0.0000435  -0.0000126  -0.0000095  -0.0000202  -0.0000309  -0.0000021
           25          26          27          28          29          30
    1  -0.0000144  -0.0000003  -0.0166575  -0.0003601   0.0005606  -0.0002766
    2   0.0000113   0.0000119  -0.0311974  -0.0005708   0.0012930   0.0008041
    3   0.0000017  -0.0000229  -0.0090908   0.0006586   0.0008310  -0.0006152
 Max gradient component =       3.120E-02
 RMS gradient           =       5.386E-03
 Gradient time:  CPU 94.95 s  wall 23.92 s
 Geometry Optimization Parameters
   NAtoms,    NIC,     NZ,  NCons,   NDum,   NFix, NCnnct, MaxDiis
       30     252       0       0       0       0       0       0

 Cartesian Hessian Update
 Hessian Updated using BFGS Update


** GEOMETRY OPTIMIZATION IN DELOCALIZED INTERNAL COORDINATES **
   Searching for a Minimum

   Optimization Cycle:   4

                       Coordinates (Angstroms)
     ATOM                X               Y               Z
      1  C        -0.9215697770   -0.5140515863   -0.3276410948
      2  H        -0.7335822002   -0.3848683271   -1.4005893384
      3  C        -0.3557489738    0.6935277410    0.3857199769
      4  H        -0.2985765640    0.5190526939    1.4717139007
      5  O        -1.5742287843    1.4433964077    0.1241374236
      6  C         1.0275910382    1.0531275238   -0.0982740681
      7  H         1.0275508709    1.2411582143   -1.1775898697
      8  H         1.4518284720    1.9325791717    0.3925747351
      9  C         1.8820056665   -0.2084989049    0.2432213178
     10  H         1.9486031205   -0.2562206092    1.3421022531
     11  C         3.3244437515   -0.0847254208   -0.2900123467
     12  C         1.2687372432   -1.5548307394   -0.2377269944
     13  H         1.8742488715   -2.3756998445    0.1611589950
     14  H         1.3665559666   -1.6080526365   -1.3298656383
     15  C        -0.2294774082   -1.7902645903    0.1141205759
     16  H        -0.5895680674   -2.6884557252   -0.3974780927
     17  H        -0.3492595433   -1.9567282027    1.1903744882
     18  C        -2.3021326799    0.1575891710   -0.0619645157
     19  C        -3.2568784369    0.2542392848   -1.2373926508
     20  H        -4.0577670104    0.9668180439   -1.0207554034
     21  H        -2.7316783922    0.5924327811   -2.1327610044
     22  H        -3.7128629921   -0.7196716141   -1.4429230212
     23  C        -3.0155593106   -0.2490783866    1.2225913044
     24  H        -2.3330644577   -0.2873538657    2.0741003694
     25  H        -3.4736773742   -1.2365264704    1.1088778336
     26  H        -3.8051456510    0.4702767589    1.4557830618
     27  O         3.9909564377    1.0386812742    0.1232016503
     28  H         3.2998106082   -0.0511816399   -1.3837790839
     29  H         3.8790386797   -0.9952540475   -0.0116358100
     30  H         4.0504510307    1.0599703240    1.0827428787
   Point Group: c1    Number of degrees of freedom:    84


   Energy is   -542.463166199

 Hessian Updated using BFGS Update

 81 Hessian modes will be used to form the next step
  Hessian Eigenvalues:
     0.003941    0.004870    0.005958    0.006298    0.006872    0.007904
     0.017272    0.018748    0.026788    0.029919    0.032375    0.034387
     0.038912    0.045166    0.046109    0.047188    0.049570    0.050134
     0.055668    0.055787    0.056083    0.056152    0.058023    0.058186
     0.058393    0.058456    0.060826    0.062223    0.067607    0.070364
     0.070630    0.071835    0.080188    0.087354    0.088703    0.099971
     0.112292    0.114407    0.120801    0.130629    0.139583    0.145290
     0.160000    0.160000    0.160001    0.164912    0.165501    0.176169
     0.195210    0.196655    0.222171    0.245868    0.259727    0.265475
     0.270470    0.288756    0.296212    0.299513    0.306145    0.306464
     0.314259    0.335790    0.338417    0.339380    0.340049    0.341418
     0.341789    0.342199    0.342285    0.342478    0.342649    0.342704
     0.342806    0.342989    0.343001    0.343673    0.344379    0.345959
     0.346065    0.538586    0.580536

 Minimum Search - Taking Simple RFO Step
 Searching for Lamda that Minimizes Along All modes
 Value Taken    Lamda =  -0.00280027
 Step Taken.  Stepsize is  0.124070

                             Maximum     Tolerance    Cnvgd?
         Gradient           0.018745      0.000300      NO
         Displacement       0.044041      0.001200      NO
         Energy change     -0.008839      0.000001      NO


 New Cartesian Coordinates Obtained by Inverse Iteration

 Displacement from previous Coordinates is:  0.150682
 ----------------------------------------------------------------
             Standard Nuclear Orientation (Angstroms)
    I     Atom           X                Y                Z
 ----------------------------------------------------------------
    1      C      -0.9223281194    -0.5150180339    -0.3302876693
    2      H      -0.7368385832    -0.3869499949    -1.4038401124
    3      C      -0.3547803718     0.6938175763     0.3794294139
    4      H      -0.2952782923     0.5228220669     1.4657919017
    5      O      -1.5730181708     1.4439320459     0.1177474699
    6      C       1.0271954612     1.0509442313    -0.1096256255
    7      H       1.0240428335     1.2297547846    -1.1905219945
    8      H       1.4543111489     1.9333338729     0.3729558229
    9      C       1.8801298715    -0.2082370326     0.2407419536
   10      H       1.9436198670    -0.2537562807     1.3392244802
   11      C       3.3163790435    -0.0901537614    -0.2873689556
   12      C       1.2682476151    -1.5578911504    -0.2390888780
   13      H       1.8733964777    -2.3770549697     0.1636771803
   14      H       1.3681540395    -1.6135082588    -1.3308689431
   15      C      -0.2310361375    -1.7920331021     0.1106700750
   16      H      -0.5902756109    -2.6892944676    -0.4030327841
   17      H      -0.3519632423    -1.9607477179     1.1864575640
   18      C      -2.3017180993     0.1576771588    -0.0622630389
   19      C      -3.2605943864     0.2511754326    -1.2344867655
   20      H      -4.0597836295     0.9655203888    -1.0173662114
   21      H      -2.7383554963     0.5857435058    -2.1329592608
   22      H      -3.7184684829    -0.7228826070    -1.4349199520
   23      C      -3.0104636173    -0.2450282776     1.2261054669
   24      H      -2.3248061038    -0.2809279902     2.0751781667
   25      H      -3.4690031127    -1.2327944651     1.1169673463
   26      H      -3.7991429762     0.4750383698     1.4601590275
   27      O       4.0005856100     1.0593860625     0.1551011136
   28      H       3.3034614884    -0.0191670752    -1.3789540541
   29      H       3.8735227211    -1.0019646661    -0.0281182609
   30      H       4.0558523894     1.0396511343     1.1155273552
 ----------------------------------------------------------------
 Molecular Point Group                 C1    NOp =  1
 Largest Abelian Subgroup              C1    NOp =  1
 Nuclear Repulsion Energy =   772.3454053217 hartrees
 There are       47 alpha and       47 beta electrons
 Applying Cartesian multipole field
    Component          Value
    ---------          -----
     (2,0,0)        1.00000E-11
     (0,2,0)        2.00000E-11
     (0,0,2)       -3.00000E-11
 Nucleus-field energy     =     0.0000000209 hartrees
 Requested basis set is 6-311++G(d,p)
 There are 162 shells and 390 basis functions
 A cutoff of  1.0D-11 yielded  11377 shell pairs
 There are     65992 function pairs (     69989 Cartesian)
 Smallest overlap matrix eigenvalue = 2.21E-06

 Q-Chem warning in module stvman/mkSTV.C, line 306:

 Overlap eigenvalue is smaller than square root of threshold
 Use THRESH >= 12 to get rid of this warning

 Guess MOs from SCF MO coefficient file

 -----------------------------------------------------------------------
  General SCF calculation program by
  Eric Jon Sundstrom, Paul Horn, Yuezhi Mao, Dmitri Zuev, Alec White,
  David Stuck, Shaama M.S., Shane Yost, Joonho Lee, David Small,
  Daniel Levine, Susi Lehtola, Hugh Burton, Evgeny Epifanovsky
 -----------------------------------------------------------------------
 Exchange:     0.2000 Hartree-Fock + 0.0800 Slater + 0.7200 B88
 Correlation:  0.1900 VWN1RPA + 0.8100 LYP
 Using SG-1 standard quadrature grid
 using 4 threads for integral computing
 -------------------------------------------------------
 OpenMP Integral computing Module                
 Release: version 2.0, May 2017, Q-Chem Inc. Pleasanton 
 -------------------------------------------------------
 -------------------------------------------------------
 OpenMP BLAS3 based DFT computing Module                
 Release: version 1.0, May 2013, Q-Chem Inc. Pittsburgh 
 -------------------------------------------------------
 A restricted SCF calculation will be
 performed using DIIS
 SCF converges when DIIS error is below 1.0e-08
 ---------------------------------------
  Cycle       Energy         DIIS error
 ---------------------------------------
    1    -542.4637491617      2.21e-04  
    2    -542.4648749342      4.82e-05  
    3    -542.4648673359      5.44e-05  
    4    -542.4649064293      1.15e-05  
    5    -542.4649081069      3.02e-06  
    6    -542.4649082525      7.11e-07  
    7    -542.4649082575      4.35e-07  
    8    -542.4649082601      6.15e-08  
    9    -542.4649082601      1.93e-08  
   10    -542.4649082602      5.42e-09  Convergence criterion met
 ---------------------------------------
 SCF time:   CPU 331.16s  wall 85.00s 
 SCF   energy in the final basis set =     -542.4649082602
 Total energy in the final basis set =     -542.4649082602

 --------------------------------------------------------------

                    Orbital Energies (a.u.)
 --------------------------------------------------------------

 Alpha MOs
 -- Occupied --
-19.129 -19.111 -10.233 -10.221 -10.213 -10.188 -10.182 -10.179
-10.172 -10.169 -10.164 -10.161  -1.035  -1.033  -0.840  -0.788
 -0.759  -0.740  -0.697  -0.680  -0.627  -0.602  -0.580  -0.540
 -0.513  -0.490  -0.481  -0.469  -0.457  -0.440  -0.438  -0.420
 -0.411  -0.402  -0.395  -0.385  -0.381  -0.369  -0.360  -0.356
 -0.341  -0.337  -0.330  -0.301  -0.287  -0.281  -0.251
 -- Virtual --
 -0.017  -0.008  -0.001   0.005   0.018   0.020   0.023   0.033
  0.035   0.037   0.045   0.047   0.055   0.062   0.064   0.073
  0.074   0.077   0.083   0.085   0.091   0.093   0.099   0.109
  0.111   0.114   0.116   0.121   0.123   0.126   0.131   0.132
  0.135   0.139   0.140   0.144   0.146   0.148   0.154   0.154
  0.157   0.158   0.161   0.166   0.169   0.174   0.178   0.180
  0.181   0.184   0.186   0.189   0.193   0.201   0.208   0.209
  0.210   0.216   0.223   0.229   0.237   0.240   0.242   0.247
  0.257   0.259   0.261   0.265   0.270   0.278   0.283   0.291
  0.297   0.300   0.307   0.315   0.320   0.320   0.325   0.331
  0.333   0.339   0.343   0.347   0.359   0.364   0.371   0.376
  0.384   0.385   0.391   0.398   0.406   0.410   0.414   0.421
  0.450   0.479   0.486   0.500   0.505   0.511   0.517   0.535
  0.540   0.551   0.552   0.568   0.570   0.580   0.602   0.606
  0.610   0.629   0.636   0.642   0.654   0.662   0.670   0.679
  0.687   0.695   0.700   0.712   0.714   0.724   0.731   0.744
  0.748   0.753   0.760   0.763   0.764   0.765   0.771   0.777
  0.783   0.784   0.798   0.809   0.815   0.831   0.865   0.879
  0.903   0.918   0.940   0.958   0.974   1.013   1.016   1.037
  1.045   1.083   1.098   1.100   1.125   1.143   1.186   1.193
  1.207   1.211   1.235   1.245   1.275   1.294   1.320   1.324
  1.336   1.372   1.393   1.411   1.441   1.445   1.458   1.462
  1.472   1.489   1.505   1.516   1.524   1.534   1.542   1.560
  1.575   1.582   1.589   1.598   1.601   1.603   1.613   1.624
  1.635   1.641   1.646   1.660   1.667   1.673   1.679   1.695
  1.708   1.711   1.724   1.742   1.760   1.770   1.780   1.791
  1.802   1.814   1.826   1.839   1.860   1.865   1.890   1.914
  1.919   1.931   1.937   1.944   1.965   1.981   2.000   2.018
  2.044   2.058   2.075   2.091   2.108   2.134   2.144   2.160
  2.175   2.200   2.207   2.210   2.253   2.272   2.289   2.303
  2.315   2.351   2.356   2.376   2.389   2.412   2.426   2.442
  2.470   2.482   2.490   2.506   2.527   2.544   2.545   2.558
  2.564   2.567   2.582   2.605   2.613   2.620   2.642   2.664
  2.674   2.680   2.702   2.706   2.725   2.740   2.747   2.749
  2.778   2.791   2.813   2.841   2.858   2.890   2.917   2.938
  2.961   2.972   2.994   3.001   3.010   3.011   3.041   3.065
  3.093   3.096   3.127   3.144   3.171   3.197   3.216   3.227
  3.264   3.288   3.311   3.350   3.472   3.486   3.527   3.595
  3.742   3.781   3.784   3.801   3.812   3.839   3.845   3.851
  3.913   3.929   3.966   3.985   4.035   4.107   4.123   4.201
  4.264   4.288   4.307   4.338   4.505   5.105   5.206   5.402
  5.525   5.602   5.667  23.759  23.820  23.842  23.862  23.872
 23.929  23.943  23.969  23.987  23.995  49.930  50.018
 --------------------------------------------------------------

          Ground-State Mulliken Net Atomic Charges

     Atom                 Charge (a.u.)
  ----------------------------------------
      1 C                     0.146949
      2 H                     0.150014
      3 C                    -0.160734
      4 H                     0.165112
      5 O                    -0.045642
      6 C                    -0.798437
      7 H                     0.156859
      8 H                     0.206185
      9 C                     0.315945
     10 H                     0.155645
     11 C                    -0.628341
     12 C                    -0.419860
     13 H                     0.169717
     14 H                     0.157024
     15 C                    -0.514969
     16 H                     0.170638
     17 H                     0.157044
     18 C                     0.195205
     19 C                    -0.456374
     20 H                     0.154510
     21 H                     0.162292
     22 H                     0.136891
     23 C                    -0.373978
     24 H                     0.142177
     25 H                     0.145148
     26 H                     0.159654
     27 O                    -0.220850
     28 H                     0.192434
     29 H                     0.134916
     30 H                     0.244825
  ----------------------------------------
  Sum of atomic charges =    -0.000000

 -----------------------------------------------------------------
                    Cartesian Multipole Moments
 -----------------------------------------------------------------
    Charge (ESU x 10^10)
                -0.0000
    Dipole Moment (Debye)
         X      -0.1625      Y      -3.2197      Z       0.9581
       Tot       3.3632
    Quadrupole Moments (Debye-Ang)
        XX     -79.9399     XY      -1.0080     YY     -81.9086
        XZ       5.3083     YZ       1.3998     ZZ     -72.4041
    Octopole Moments (Debye-Ang^2)
       XXX     -35.2267    XXY     -21.9695    XYY       3.6372
       YYY      -5.0473    XXZ      20.7375    XYZ       6.1846
       YYZ       1.7333    XZZ      14.3836    YZZ       5.2757
       ZZZ       2.1693
    Hexadecapole Moments (Debye-Ang^3)
      XXXX   -2754.3097   XXXY    -101.5365   XXYY    -563.7981
      XYYY      -0.9387   YYYY    -591.3840   XXXZ      87.9986
      XXYZ      26.0772   XYYZ      11.6889   YYYZ       3.0748
      XXZZ    -451.9250   XYZZ       7.2380   YYZZ    -149.1306
      XZZZ       4.4907   YZZZ       0.5536   ZZZZ    -322.9362
 -----------------------------------------------------------------
 Calculating analytic gradient of the SCF energy
 Gradient of SCF Energy
            1           2           3           4           5           6
    1  -0.0000330   0.0000459   0.0000805   0.0000085  -0.0001240   0.0000899
    2   0.0000470  -0.0000165  -0.0000993   0.0000264   0.0000775  -0.0000741
    3  -0.0000541   0.0000008   0.0000504   0.0000270  -0.0000694  -0.0001087
            7           8           9          10          11          12
    1   0.0000048  -0.0000400  -0.0004861   0.0001084   0.0052610   0.0004593
    2   0.0001400  -0.0000110  -0.0003309  -0.0000836   0.0077139   0.0004713
    3  -0.0000231   0.0000430   0.0003669  -0.0000090   0.0035484  -0.0000228
           13          14          15          16          17          18
    1  -0.0000304  -0.0000384  -0.0000555   0.0000087   0.0000164   0.0001521
    2  -0.0000680  -0.0000736  -0.0001400  -0.0000387   0.0000558   0.0000698
    3  -0.0000188  -0.0000340  -0.0001275   0.0000837   0.0000327   0.0000933
           19          20          21          22          23          24
    1   0.0000227  -0.0000004   0.0000089   0.0000152  -0.0000056  -0.0000036
    2  -0.0000122  -0.0000115  -0.0000024  -0.0000085   0.0000125   0.0000197
    3  -0.0000226  -0.0000185  -0.0000102  -0.0000089  -0.0000362  -0.0000060
           25          26          27          28          29          30
    1  -0.0000043  -0.0000098  -0.0042934  -0.0000321  -0.0004391  -0.0006865
    2   0.0000151   0.0000139  -0.0079877   0.0001238   0.0001093   0.0000622
    3  -0.0000075  -0.0000061  -0.0033665   0.0003148  -0.0001691  -0.0004420
 Max gradient component =       7.988E-03
 RMS gradient           =       1.474E-03
 Gradient time:  CPU 95.07 s  wall 23.96 s
 Geometry Optimization Parameters
   NAtoms,    NIC,     NZ,  NCons,   NDum,   NFix, NCnnct, MaxDiis
       30     252       0       0       0       0       0       0

 Cartesian Hessian Update
 Hessian Updated using BFGS Update


** GEOMETRY OPTIMIZATION IN DELOCALIZED INTERNAL COORDINATES **
   Searching for a Minimum

   Optimization Cycle:   5

                       Coordinates (Angstroms)
     ATOM                X               Y               Z
      1  C        -0.9223281194   -0.5150180339   -0.3302876693
      2  H        -0.7368385832   -0.3869499949   -1.4038401124
      3  C        -0.3547803718    0.6938175763    0.3794294139
      4  H        -0.2952782923    0.5228220669    1.4657919017
      5  O        -1.5730181708    1.4439320459    0.1177474699
      6  C         1.0271954612    1.0509442313   -0.1096256255
      7  H         1.0240428335    1.2297547846   -1.1905219945
      8  H         1.4543111489    1.9333338729    0.3729558229
      9  C         1.8801298715   -0.2082370326    0.2407419536
     10  H         1.9436198670   -0.2537562807    1.3392244802
     11  C         3.3163790435   -0.0901537614   -0.2873689556
     12  C         1.2682476151   -1.5578911504   -0.2390888780
     13  H         1.8733964777   -2.3770549697    0.1636771803
     14  H         1.3681540395   -1.6135082588   -1.3308689431
     15  C        -0.2310361375   -1.7920331021    0.1106700750
     16  H        -0.5902756109   -2.6892944676   -0.4030327841
     17  H        -0.3519632423   -1.9607477179    1.1864575640
     18  C        -2.3017180993    0.1576771588   -0.0622630389
     19  C        -3.2605943864    0.2511754326   -1.2344867655
     20  H        -4.0597836295    0.9655203888   -1.0173662114
     21  H        -2.7383554963    0.5857435058   -2.1329592608
     22  H        -3.7184684829   -0.7228826070   -1.4349199520
     23  C        -3.0104636173   -0.2450282776    1.2261054669
     24  H        -2.3248061038   -0.2809279902    2.0751781667
     25  H        -3.4690031127   -1.2327944651    1.1169673463
     26  H        -3.7991429762    0.4750383698    1.4601590275
     27  O         4.0005856100    1.0593860625    0.1551011136
     28  H         3.3034614884   -0.0191670752   -1.3789540541
     29  H         3.8735227211   -1.0019646661   -0.0281182609
     30  H         4.0558523894    1.0396511343    1.1155273552
   Point Group: c1    Number of degrees of freedom:    84


   Energy is   -542.464908260

 Hessian Updated using BFGS Update

 82 Hessian modes will be used to form the next step
  Hessian Eigenvalues:
     0.003941    0.004829    0.005958    0.006306    0.006872    0.007903
     0.017272    0.018753    0.026788    0.029927    0.032377    0.034398
     0.038913    0.045151    0.046113    0.047202    0.049564    0.050141
     0.055069    0.055765    0.056152    0.056867    0.058023    0.058186
     0.058409    0.058456    0.059906    0.062223    0.067606    0.070367
     0.070621    0.071837    0.080211    0.087356    0.088697    0.099970
     0.112315    0.114401    0.120801    0.128264    0.139622    0.145392
     0.159998    0.160000    0.160000    0.160001    0.164837    0.165669
     0.176529    0.195206    0.196599    0.221351    0.245846    0.259732
     0.265483    0.269810    0.284099    0.296213    0.299514    0.306146
     0.306490    0.314246    0.335778    0.337899    0.339091    0.339438
     0.340049    0.341425    0.341789    0.342271    0.342454    0.342479
     0.342657    0.342762    0.342972    0.342989    0.343673    0.344380
     0.345959    0.346065    0.460003    0.538860

 Minimum Search - Taking Simple RFO Step
 Searching for Lamda that Minimizes Along All modes
 Value Taken    Lamda =  -0.00035409
 Step Taken.  Stepsize is  0.094697

                             Maximum     Tolerance    Cnvgd?
         Gradient           0.004603      0.000300      NO
         Displacement       0.034223      0.001200      NO
         Energy change     -0.001742      0.000001      NO


 New Cartesian Coordinates Obtained by Inverse Iteration

 Displacement from previous Coordinates is:  0.157493
 ----------------------------------------------------------------
             Standard Nuclear Orientation (Angstroms)
    I     Atom           X                Y                Z
 ----------------------------------------------------------------
    1      C      -0.9240616876    -0.5155344944    -0.3306661473
    2      H      -0.7407812226    -0.3904977456    -1.4049503640
    3      C      -0.3561360136     0.6958766768     0.3743657707
    4      H      -0.2949561922     0.5282930868     1.4610864645
    5      O      -1.5754309048     1.4438414772     0.1122689662
    6      C       1.0251714305     1.0523428396    -0.1179295451
    7      H       1.0198648371     1.2250629996    -1.1997167974
    8      H       1.4533292629     1.9371090365     0.3591502971
    9      C       1.8801450484    -0.2046815188     0.2352746233
   10      H       1.9417915226    -0.2480750356     1.3338250092
   11      C       3.3151525451    -0.0874760140    -0.2912975209
   12      C       1.2674720427    -1.5570064135    -0.2400046219
   13      H       1.8736734187    -2.3741319217     0.1651710541
   14      H       1.3666579579    -1.6155731564    -1.3315985480
   15      C      -0.2312350397    -1.7906132471     0.1126512022
   16      H      -0.5905788554    -2.6887584148    -0.3994172271
   17      H      -0.3509159582    -1.9577884838     1.1887934442
   18      C      -2.3038333393     0.1565476777    -0.0628008894
   19      C      -3.2647699593     0.2459035504    -1.2336839808
   20      H      -4.0634386389     0.9611717681    -1.0176986204
   21      H      -2.7441216347     0.5771510821    -2.1343086774
   22      H      -3.7231882111    -0.7287758367    -1.4298190355
   23      C      -3.0100980901    -0.2427656664     1.2280349895
   24      H      -2.3230654726    -0.2753448523     2.0761260179
   25      H      -3.4679129926    -1.2313036026     1.1228195040
   26      H      -3.7990446647     0.4773377187     1.4609902828
   27      O       4.0155895063     1.0565013497     0.1887860661
   28      H       3.3069494973     0.0136032805    -1.3805374170
   29      H       3.8736124815    -1.0030979503    -0.0510692633
   30      H       4.0752034605     1.0020685894     1.1481867956
 ----------------------------------------------------------------
 Molecular Point Group                 C1    NOp =  1
 Largest Abelian Subgroup              C1    NOp =  1
 Nuclear Repulsion Energy =   771.7919280475 hartrees
 There are       47 alpha and       47 beta electrons
 Applying Cartesian multipole field
    Component          Value
    ---------          -----
     (2,0,0)        1.00000E-11
     (0,2,0)        2.00000E-11
     (0,0,2)       -3.00000E-11
 Nucleus-field energy     =     0.0000000209 hartrees
 Requested basis set is 6-311++G(d,p)
 There are 162 shells and 390 basis functions
 A cutoff of  1.0D-11 yielded  11374 shell pairs
 There are     65980 function pairs (     69976 Cartesian)
 Smallest overlap matrix eigenvalue = 2.20E-06

 Q-Chem warning in module stvman/mkSTV.C, line 306:

 Overlap eigenvalue is smaller than square root of threshold
 Use THRESH >= 12 to get rid of this warning

 Guess MOs from SCF MO coefficient file

 -----------------------------------------------------------------------
  General SCF calculation program by
  Eric Jon Sundstrom, Paul Horn, Yuezhi Mao, Dmitri Zuev, Alec White,
  David Stuck, Shaama M.S., Shane Yost, Joonho Lee, David Small,
  Daniel Levine, Susi Lehtola, Hugh Burton, Evgeny Epifanovsky
 -----------------------------------------------------------------------
 Exchange:     0.2000 Hartree-Fock + 0.0800 Slater + 0.7200 B88
 Correlation:  0.1900 VWN1RPA + 0.8100 LYP
 Using SG-1 standard quadrature grid
 using 4 threads for integral computing
 -------------------------------------------------------
 OpenMP Integral computing Module                
 Release: version 2.0, May 2017, Q-Chem Inc. Pleasanton 
 -------------------------------------------------------
 -------------------------------------------------------
 OpenMP BLAS3 based DFT computing Module                
 Release: version 1.0, May 2013, Q-Chem Inc. Pittsburgh 
 -------------------------------------------------------
 A restricted SCF calculation will be
 performed using DIIS
 SCF converges when DIIS error is below 1.0e-08
 ---------------------------------------
  Cycle       Energy         DIIS error
 ---------------------------------------
    1    -542.4644373775      1.55e-04  
    2    -542.4650950613      2.30e-05  
    3    -542.4650976978      2.25e-05  
    4    -542.4651044603      6.63e-06  
    5    -542.4651050069      2.03e-06  
    6    -542.4651050664      5.07e-07  
    7    -542.4651050694      2.49e-07  
    8    -542.4651050703      3.71e-08  
    9    -542.4651050703      1.20e-08  
   10    -542.4651050702      3.40e-09  Convergence criterion met
 ---------------------------------------
 SCF time:   CPU 330.82s  wall 85.00s 
 SCF   energy in the final basis set =     -542.4651050702
 Total energy in the final basis set =     -542.4651050702

 --------------------------------------------------------------

                    Orbital Energies (a.u.)
 --------------------------------------------------------------

 Alpha MOs
 -- Occupied --
-19.128 -19.112 -10.233 -10.222 -10.213 -10.189 -10.182 -10.180
-10.173 -10.169 -10.164 -10.161  -1.034  -1.030  -0.841  -0.788
 -0.760  -0.740  -0.697  -0.680  -0.627  -0.602  -0.580  -0.540
 -0.511  -0.490  -0.480  -0.469  -0.456  -0.440  -0.437  -0.420
 -0.410  -0.402  -0.396  -0.385  -0.382  -0.369  -0.360  -0.356
 -0.341  -0.337  -0.331  -0.301  -0.287  -0.282  -0.251
 -- Virtual --
 -0.017  -0.008  -0.002   0.005   0.018   0.020   0.023   0.033
  0.035   0.037   0.045   0.046   0.055   0.062   0.064   0.073
  0.074   0.077   0.083   0.085   0.090   0.093   0.099   0.109
  0.111   0.114   0.116   0.121   0.123   0.126   0.130   0.132
  0.135   0.139   0.140   0.143   0.146   0.148   0.153   0.154
  0.157   0.158   0.161   0.165   0.169   0.174   0.177   0.180
  0.181   0.183   0.185   0.189   0.192   0.201   0.208   0.209
  0.210   0.216   0.223   0.229   0.237   0.239   0.243   0.246
  0.257   0.259   0.261   0.264   0.269   0.279   0.282   0.290
  0.296   0.300   0.306   0.314   0.319   0.320   0.325   0.331
  0.333   0.339   0.342   0.347   0.359   0.364   0.371   0.376
  0.383   0.385   0.391   0.397   0.406   0.410   0.413   0.421
  0.450   0.479   0.486   0.500   0.503   0.510   0.517   0.534
  0.540   0.550   0.552   0.567   0.571   0.580   0.602   0.605
  0.610   0.628   0.636   0.642   0.653   0.662   0.669   0.679
  0.687   0.695   0.700   0.711   0.713   0.723   0.731   0.744
  0.748   0.753   0.760   0.762   0.764   0.765   0.771   0.777
  0.783   0.785   0.797   0.809   0.815   0.830   0.865   0.880
  0.903   0.917   0.940   0.958   0.973   1.015   1.017   1.037
  1.045   1.083   1.099   1.100   1.126   1.142   1.186   1.192
  1.206   1.211   1.234   1.244   1.275   1.294   1.321   1.325
  1.336   1.371   1.393   1.411   1.440   1.444   1.458   1.461
  1.472   1.488   1.504   1.516   1.524   1.534   1.541   1.560
  1.575   1.583   1.588   1.598   1.599   1.603   1.615   1.624
  1.636   1.641   1.646   1.660   1.665   1.672   1.678   1.695
  1.707   1.710   1.723   1.740   1.760   1.770   1.780   1.790
  1.802   1.813   1.825   1.840   1.858   1.864   1.889   1.914
  1.919   1.931   1.937   1.944   1.965   1.980   2.000   2.018
  2.044   2.058   2.074   2.091   2.108   2.132   2.142   2.158
  2.175   2.199   2.207   2.210   2.253   2.271   2.289   2.303
  2.314   2.350   2.356   2.376   2.388   2.412   2.426   2.441
  2.469   2.482   2.490   2.506   2.527   2.544   2.546   2.559
  2.563   2.567   2.581   2.605   2.612   2.620   2.642   2.664
  2.673   2.679   2.702   2.706   2.725   2.740   2.747   2.749
  2.778   2.789   2.812   2.842   2.857   2.888   2.914   2.938
  2.958   2.966   2.989   2.997   3.004   3.010   3.042   3.065
  3.093   3.095   3.126   3.142   3.170   3.192   3.212   3.225
  3.263   3.287   3.309   3.342   3.471   3.484   3.527   3.594
  3.743   3.782   3.784   3.801   3.812   3.839   3.844   3.851
  3.910   3.925   3.965   3.980   4.032   4.107   4.122   4.201
  4.262   4.288   4.306   4.337   4.504   5.104   5.206   5.394
  5.524   5.603   5.649  23.759  23.819  23.839  23.860  23.872
 23.929  23.943  23.969  23.986  23.995  49.928  50.018
 --------------------------------------------------------------

          Ground-State Mulliken Net Atomic Charges

     Atom                 Charge (a.u.)
  ----------------------------------------
      1 C                     0.149513
      2 H                     0.150058
      3 C                    -0.160506
      4 H                     0.165297
      5 O                    -0.045523
      6 C                    -0.797096
      7 H                     0.154937
      8 H                     0.208432
      9 C                     0.324333
     10 H                     0.153320
     11 C                    -0.631915
     12 C                    -0.424150
     13 H                     0.169282
     14 H                     0.158301
     15 C                    -0.519526
     16 H                     0.170635
     17 H                     0.157720
     18 C                     0.194102
     19 C                    -0.455175
     20 H                     0.154600
     21 H                     0.162327
     22 H                     0.136941
     23 C                    -0.373002
     24 H                     0.142442
     25 H                     0.145131
     26 H                     0.159698
     27 O                    -0.226338
     28 H                     0.193860
     29 H                     0.138587
     30 H                     0.243716
  ----------------------------------------
  Sum of atomic charges =    -0.000000

 -----------------------------------------------------------------
                    Cartesian Multipole Moments
 -----------------------------------------------------------------
    Charge (ESU x 10^10)
                -0.0000
    Dipole Moment (Debye)
         X      -0.2073      Y      -3.2952      Z       0.9157
       Tot       3.4264
    Quadrupole Moments (Debye-Ang)
        XX     -80.1609     XY      -1.3364     YY     -82.0171
        XZ       5.1118     YZ       1.2622     ZZ     -72.3009
    Octopole Moments (Debye-Ang^2)
       XXX     -36.6525    XXY     -23.4938    XYY       3.0953
       YYY      -5.3908    XXZ      20.0923    XYZ       5.5730
       YYZ       1.4547    XZZ      14.7832    YZZ       5.2500
       ZZZ       2.2280
    Hexadecapole Moments (Debye-Ang^3)
      XXXX   -2767.1105   XXXY    -108.5674   XXYY    -566.9799
      XYYY      -2.7066   YYYY    -590.8230   XXXZ      84.1364
      XXYZ      23.7788   XYYZ       9.8648   YYYZ       2.2614
      XXZZ    -451.0852   XYZZ       7.0980   YYZZ    -149.2065
      XZZZ       3.4557   YZZZ       0.2261   ZZZZ    -323.1234
 -----------------------------------------------------------------
 Calculating analytic gradient of the SCF energy
 Gradient of SCF Energy
            1           2           3           4           5           6
    1  -0.0000603   0.0000039   0.0000948  -0.0000093  -0.0000208  -0.0000461
    2  -0.0000057  -0.0000071  -0.0000306   0.0000255  -0.0000811  -0.0000062
    3   0.0000024   0.0000058   0.0000148  -0.0000180  -0.0000167   0.0000876
            7           8           9          10          11          12
    1   0.0000501  -0.0000450   0.0000376  -0.0000824   0.0003607   0.0001432
    2   0.0000228   0.0000085   0.0000855  -0.0000813   0.0010823   0.0000808
    3   0.0000483  -0.0000625  -0.0000486   0.0000272   0.0002057  -0.0000103
           13          14          15          16          17          18
    1  -0.0000294   0.0000093  -0.0000842   0.0000044  -0.0000220  -0.0000166
    2  -0.0000458   0.0000372  -0.0000251   0.0000278   0.0000086   0.0000332
    3   0.0000179   0.0000504   0.0000892   0.0000222   0.0000243  -0.0000461
           19          20          21          22          23          24
    1  -0.0000283  -0.0000044   0.0000117   0.0000076  -0.0000057  -0.0000165
    2  -0.0000159  -0.0000062  -0.0000075  -0.0000105  -0.0000089   0.0000138
    3  -0.0000241  -0.0000266  -0.0000083  -0.0000122  -0.0000119  -0.0000037
           25          26          27          28          29          30
    1  -0.0000051  -0.0000017   0.0001608  -0.0002186   0.0002049  -0.0003926
    2   0.0000096   0.0000132  -0.0015541  -0.0001672   0.0002343   0.0003699
    3  -0.0000005  -0.0000194  -0.0003104  -0.0001448  -0.0000034   0.0001715
 Max gradient component =       1.554E-03
 RMS gradient           =       2.242E-04
 Gradient time:  CPU 94.86 s  wall 23.90 s
 Geometry Optimization Parameters
   NAtoms,    NIC,     NZ,  NCons,   NDum,   NFix, NCnnct, MaxDiis
       30     252       0       0       0       0       0       0

 Cartesian Hessian Update
 Hessian Updated using BFGS Update


** GEOMETRY OPTIMIZATION IN DELOCALIZED INTERNAL COORDINATES **
   Searching for a Minimum

   Optimization Cycle:   6

                       Coordinates (Angstroms)
     ATOM                X               Y               Z
      1  C        -0.9240616876   -0.5155344944   -0.3306661473
      2  H        -0.7407812226   -0.3904977456   -1.4049503640
      3  C        -0.3561360136    0.6958766768    0.3743657707
      4  H        -0.2949561922    0.5282930868    1.4610864645
      5  O        -1.5754309048    1.4438414772    0.1122689662
      6  C         1.0251714305    1.0523428396   -0.1179295451
      7  H         1.0198648371    1.2250629996   -1.1997167974
      8  H         1.4533292629    1.9371090365    0.3591502971
      9  C         1.8801450484   -0.2046815188    0.2352746233
     10  H         1.9417915226   -0.2480750356    1.3338250092
     11  C         3.3151525451   -0.0874760140   -0.2912975209
     12  C         1.2674720427   -1.5570064135   -0.2400046219
     13  H         1.8736734187   -2.3741319217    0.1651710541
     14  H         1.3666579579   -1.6155731564   -1.3315985480
     15  C        -0.2312350397   -1.7906132471    0.1126512022
     16  H        -0.5905788554   -2.6887584148   -0.3994172271
     17  H        -0.3509159582   -1.9577884838    1.1887934442
     18  C        -2.3038333393    0.1565476777   -0.0628008894
     19  C        -3.2647699593    0.2459035504   -1.2336839808
     20  H        -4.0634386389    0.9611717681   -1.0176986204
     21  H        -2.7441216347    0.5771510821   -2.1343086774
     22  H        -3.7231882111   -0.7287758367   -1.4298190355
     23  C        -3.0100980901   -0.2427656664    1.2280349895
     24  H        -2.3230654726   -0.2753448523    2.0761260179
     25  H        -3.4679129926   -1.2313036026    1.1228195040
     26  H        -3.7990446647    0.4773377187    1.4609902828
     27  O         4.0155895063    1.0565013497    0.1887860661
     28  H         3.3069494973    0.0136032805   -1.3805374170
     29  H         3.8736124815   -1.0030979503   -0.0510692633
     30  H         4.0752034605    1.0020685894    1.1481867956
   Point Group: c1    Number of degrees of freedom:    84


   Energy is   -542.465105070

 Hessian Updated using BFGS Update

 83 Hessian modes will be used to form the next step
  Hessian Eigenvalues:
     0.003941    0.004764    0.005958    0.006289    0.006870    0.007908
     0.017267    0.018760    0.026786    0.029929    0.032375    0.034409
     0.038915    0.045176    0.046114    0.047236    0.049621    0.050137
     0.050651    0.055762    0.056152    0.057460    0.058023    0.058186
     0.058455    0.058476    0.061157    0.062223    0.067630    0.070372
     0.070632    0.071857    0.080267    0.087373    0.088694    0.099971
     0.112323    0.114406    0.120801    0.127751    0.139627    0.147835
     0.159991    0.160000    0.160000    0.160000    0.160005    0.162897
     0.166001    0.176570    0.195246    0.196523    0.219025    0.245862
     0.259639    0.265430    0.269279    0.280460    0.296216    0.299515
     0.306146    0.306610    0.314237    0.335790    0.336937    0.338849
     0.339397    0.340050    0.341444    0.341790    0.342278    0.342433
     0.342479    0.342664    0.342952    0.342989    0.343017    0.343673
     0.344380    0.345959    0.346065    0.444027    0.539392

 Minimum Search - Taking Simple RFO Step
 Searching for Lamda that Minimizes Along All modes
 Value Taken    Lamda =  -0.00002055
 Step Taken.  Stepsize is  0.027129

                             Maximum     Tolerance    Cnvgd?
         Gradient           0.000652      0.000300      NO
         Displacement       0.011263      0.001200      NO
         Energy change     -0.000197      0.000001      NO


 New Cartesian Coordinates Obtained by Inverse Iteration

 Displacement from previous Coordinates is:  0.043870
 ----------------------------------------------------------------
             Standard Nuclear Orientation (Angstroms)
    I     Atom           X                Y                Z
 ----------------------------------------------------------------
    1      C      -0.9242284106    -0.5158393001    -0.3321538579
    2      H      -0.7417505399    -0.3909585206    -1.4066036655
    3      C      -0.3560795563     0.6958945713     0.3721209043
    4      H      -0.2947545375     0.5290208455     1.4589599920
    5      O      -1.5749706805     1.4441733722     0.1094607777
    6      C       1.0251356112     1.0512348484    -0.1207956197
    7      H       1.0195257349     1.2218248822    -1.2029997974
    8      H       1.4540751498     1.9363763552     0.3549857544
    9      C       1.8794566404    -0.2053833850     0.2346880310
   10      H       1.9401534128    -0.2475388019     1.3332850151
   11      C       3.3144587926    -0.0862093370    -0.2896517193
   12      C       1.2674201028    -1.5581832557    -0.2408616703
   13      H       1.8734326617    -2.3746306996     0.1658611082
   14      H       1.3678179421    -1.6179058165    -1.3323388315
   15      C      -0.2314724137    -1.7912907240     0.1106349134
   16      H      -0.5908203261    -2.6892737286    -0.4018208852
   17      H      -0.3514286058    -1.9589156751     1.1866501801
   18      C      -2.3036201199     0.1566477864    -0.0630937505
   19      C      -3.2661980493     0.2447656022    -1.2326398063
   20      H      -4.0640509512     0.9608735547    -1.0164623263
   21      H      -2.7467930042     0.5742694292    -2.1346229897
   22      H      -3.7255592564    -0.7299187368    -1.4265151328
   23      C      -3.0079695197    -0.2408111362     1.2293394931
   24      H      -2.3195674069    -0.2722578068     2.0763709856
   25      H      -3.4660036388    -1.2294635694     1.1261864354
   26      H      -3.7965002796     0.4796721462     1.4625397027
   27      O       4.0131721487     1.0593373244     0.1976030626
   28      H       3.3086555493     0.0235846897    -1.3777585198
   29      H       3.8732715216    -1.0029371328    -0.0544516745
   30      H       4.0762361627     0.9952289977     1.1561157227
 ----------------------------------------------------------------
 Molecular Point Group                 C1    NOp =  1
 Largest Abelian Subgroup              C1    NOp =  1
 Nuclear Repulsion Energy =   771.7927846991 hartrees
 There are       47 alpha and       47 beta electrons
 Applying Cartesian multipole field
    Component          Value
    ---------          -----
     (2,0,0)        1.00000E-11
     (0,2,0)        2.00000E-11
     (0,0,2)       -3.00000E-11
 Nucleus-field energy     =     0.0000000209 hartrees
 Requested basis set is 6-311++G(d,p)
 There are 162 shells and 390 basis functions
 A cutoff of  1.0D-11 yielded  11377 shell pairs
 There are     65990 function pairs (     69987 Cartesian)
 Smallest overlap matrix eigenvalue = 2.20E-06

 Q-Chem warning in module stvman/mkSTV.C, line 306:

 Overlap eigenvalue is smaller than square root of threshold
 Use THRESH >= 12 to get rid of this warning

 Guess MOs from SCF MO coefficient file

 -----------------------------------------------------------------------
  General SCF calculation program by
  Eric Jon Sundstrom, Paul Horn, Yuezhi Mao, Dmitri Zuev, Alec White,
  David Stuck, Shaama M.S., Shane Yost, Joonho Lee, David Small,
  Daniel Levine, Susi Lehtola, Hugh Burton, Evgeny Epifanovsky
 -----------------------------------------------------------------------
 Exchange:     0.2000 Hartree-Fock + 0.0800 Slater + 0.7200 B88
 Correlation:  0.1900 VWN1RPA + 0.8100 LYP
 Using SG-1 standard quadrature grid
 using 4 threads for integral computing
 -------------------------------------------------------
 OpenMP Integral computing Module                
 Release: version 2.0, May 2017, Q-Chem Inc. Pleasanton 
 -------------------------------------------------------
 -------------------------------------------------------
 OpenMP BLAS3 based DFT computing Module                
 Release: version 1.0, May 2013, Q-Chem Inc. Pittsburgh 
 -------------------------------------------------------
 A restricted SCF calculation will be
 performed using DIIS
 SCF converges when DIIS error is below 1.0e-08
 ---------------------------------------
  Cycle       Energy         DIIS error
 ---------------------------------------
    1    -542.4650711932      4.13e-05  
    2    -542.4651164782      6.54e-06  
    3    -542.4651163316      8.10e-06  
    4    -542.4651171972      2.15e-06  
    5    -542.4651172540      5.74e-07  
    6    -542.4651172590      1.35e-07  
    7    -542.4651172593      4.82e-08  
    8    -542.4651172593      1.08e-08  
    9    -542.4651172594      2.64e-09  Convergence criterion met
 ---------------------------------------
 SCF time:   CPU 297.92s  wall 77.00s 
 SCF   energy in the final basis set =     -542.4651172594
 Total energy in the final basis set =     -542.4651172594

 --------------------------------------------------------------

                    Orbital Energies (a.u.)
 --------------------------------------------------------------

 Alpha MOs
 -- Occupied --
-19.128 -19.112 -10.233 -10.222 -10.213 -10.189 -10.182 -10.180
-10.173 -10.169 -10.164 -10.161  -1.034  -1.029  -0.841  -0.788
 -0.760  -0.740  -0.697  -0.680  -0.626  -0.602  -0.580  -0.540
 -0.511  -0.490  -0.480  -0.469  -0.456  -0.440  -0.437  -0.420
 -0.410  -0.402  -0.396  -0.385  -0.382  -0.369  -0.360  -0.356
 -0.341  -0.337  -0.331  -0.301  -0.287  -0.282  -0.251
 -- Virtual --
 -0.017  -0.008  -0.002   0.005   0.018   0.020   0.023   0.033
  0.035   0.037   0.045   0.046   0.055   0.062   0.064   0.073
  0.074   0.077   0.083   0.085   0.090   0.093   0.100   0.109
  0.111   0.115   0.116   0.121   0.123   0.126   0.130   0.132
  0.135   0.139   0.140   0.143   0.146   0.148   0.153   0.154
  0.157   0.158   0.161   0.165   0.169   0.174   0.177   0.180
  0.181   0.183   0.185   0.189   0.192   0.201   0.208   0.209
  0.210   0.216   0.222   0.229   0.237   0.240   0.243   0.245
  0.257   0.259   0.261   0.264   0.269   0.279   0.282   0.290
  0.296   0.300   0.306   0.314   0.319   0.320   0.325   0.331
  0.333   0.339   0.343   0.347   0.359   0.364   0.370   0.376
  0.383   0.385   0.391   0.397   0.406   0.410   0.414   0.421
  0.450   0.479   0.486   0.500   0.503   0.510   0.517   0.534
  0.540   0.550   0.552   0.567   0.571   0.580   0.602   0.605
  0.610   0.628   0.636   0.642   0.653   0.662   0.669   0.679
  0.687   0.695   0.700   0.711   0.713   0.723   0.731   0.744
  0.749   0.753   0.760   0.762   0.764   0.765   0.770   0.777
  0.783   0.785   0.797   0.809   0.815   0.830   0.865   0.880
  0.903   0.917   0.940   0.958   0.973   1.016   1.017   1.037
  1.045   1.083   1.099   1.100   1.126   1.142   1.186   1.192
  1.206   1.211   1.235   1.245   1.275   1.294   1.321   1.325
  1.336   1.371   1.393   1.411   1.439   1.444   1.458   1.461
  1.472   1.488   1.504   1.516   1.525   1.534   1.541   1.560
  1.575   1.583   1.588   1.598   1.599   1.603   1.615   1.624
  1.636   1.641   1.646   1.660   1.665   1.672   1.677   1.695
  1.707   1.711   1.723   1.740   1.761   1.770   1.780   1.790
  1.802   1.813   1.825   1.840   1.858   1.863   1.890   1.914
  1.919   1.931   1.937   1.944   1.965   1.980   2.000   2.018
  2.044   2.059   2.074   2.091   2.108   2.132   2.142   2.157
  2.175   2.200   2.207   2.210   2.253   2.271   2.289   2.303
  2.314   2.351   2.356   2.376   2.388   2.412   2.426   2.441
  2.469   2.482   2.490   2.506   2.527   2.544   2.547   2.559
  2.563   2.567   2.580   2.605   2.612   2.620   2.643   2.665
  2.673   2.680   2.702   2.706   2.725   2.740   2.747   2.750
  2.778   2.789   2.812   2.842   2.857   2.887   2.913   2.939
  2.958   2.966   2.988   2.996   3.004   3.010   3.042   3.065
  3.094   3.095   3.127   3.142   3.170   3.191   3.211   3.225
  3.263   3.287   3.309   3.340   3.470   3.483   3.527   3.594
  3.743   3.782   3.785   3.801   3.812   3.839   3.844   3.851
  3.909   3.925   3.965   3.979   4.032   4.107   4.123   4.201
  4.262   4.288   4.306   4.337   4.504   5.104   5.206   5.393
  5.524   5.603   5.646  23.759  23.819  23.839  23.860  23.872
 23.928  23.943  23.969  23.986  23.995  49.928  50.018
 --------------------------------------------------------------

          Ground-State Mulliken Net Atomic Charges

     Atom                 Charge (a.u.)
  ----------------------------------------
      1 C                     0.150417
      2 H                     0.150096
      3 C                    -0.159842
      4 H                     0.165239
      5 O                    -0.045357
      6 C                    -0.798721
      7 H                     0.154487
      8 H                     0.209070
      9 C                     0.326862
     10 H                     0.152985
     11 C                    -0.633429
     12 C                    -0.425419
     13 H                     0.168965
     14 H                     0.158679
     15 C                    -0.520941
     16 H                     0.170678
     17 H                     0.157814
     18 C                     0.194783
     19 C                    -0.455041
     20 H                     0.154581
     21 H                     0.162308
     22 H                     0.136899
     23 C                    -0.372361
     24 H                     0.142405
     25 H                     0.145126
     26 H                     0.159722
     27 O                    -0.226669
     28 H                     0.194277
     29 H                     0.139140
     30 H                     0.243247
  ----------------------------------------
  Sum of atomic charges =    -0.000000

 -----------------------------------------------------------------
                    Cartesian Multipole Moments
 -----------------------------------------------------------------
    Charge (ESU x 10^10)
                -0.0000
    Dipole Moment (Debye)
         X      -0.2041      Y      -3.3142      Z       0.9087
       Tot       3.4425
    Quadrupole Moments (Debye-Ang)
        XX     -80.1241     XY      -1.4114     YY     -82.0510
        XZ       5.0589     YZ       1.2330     ZZ     -72.2823
    Octopole Moments (Debye-Ang^2)
       XXX     -36.3719    XXY     -23.7705    XYY       2.9707
       YYY      -5.4980    XXZ      19.9400    XYZ       5.4032
       YYZ       1.4000    XZZ      14.8705    YZZ       5.2465
       ZZZ       2.2746
    Hexadecapole Moments (Debye-Ang^3)
      XXXX   -2764.7898   XXXY    -109.7660   XXYY    -567.3681
      XYYY      -3.1413   YYYY    -591.1928   XXXZ      82.7304
      XXYZ      23.1325   XYYZ       9.3178   YYYZ       1.9849
      XXZZ    -450.5916   XYZZ       7.0707   YYZZ    -149.2837
      XZZZ       3.0344   YZZZ       0.0550   ZZZZ    -323.1439
 -----------------------------------------------------------------
 Calculating analytic gradient of the SCF energy
 Gradient of SCF Energy
            1           2           3           4           5           6
    1  -0.0000134   0.0000196  -0.0000247   0.0000009  -0.0000317   0.0000006
    2   0.0000385  -0.0000247  -0.0000477   0.0000102   0.0000358  -0.0000835
    3  -0.0000479  -0.0000008   0.0000531   0.0000053  -0.0000623  -0.0000269
            7           8           9          10          11          12
    1   0.0000097  -0.0000130   0.0001224  -0.0000089  -0.0003243   0.0000028
    2   0.0000056   0.0000277   0.0000661   0.0000055  -0.0002735  -0.0000609
    3  -0.0000122  -0.0000084   0.0001174   0.0000150   0.0000826  -0.0000267
           13          14          15          16          17          18
    1  -0.0000086  -0.0000165  -0.0000226   0.0000133   0.0000020   0.0000751
    2   0.0000182  -0.0000290  -0.0000411  -0.0000177   0.0000133   0.0000224
    3   0.0000283   0.0000121  -0.0000198   0.0000169  -0.0000011   0.0000571
           19          20          21          22          23          24
    1   0.0000097   0.0000048   0.0000079   0.0000083  -0.0000036  -0.0000014
    2  -0.0000122  -0.0000095  -0.0000098  -0.0000094   0.0000286   0.0000206
    3  -0.0000155  -0.0000213  -0.0000144  -0.0000057  -0.0000127  -0.0000071
           25          26          27          28          29          30
    1  -0.0000036  -0.0000082   0.0007062  -0.0001007   0.0000530  -0.0004551
    2   0.0000119   0.0000130   0.0000147   0.0000998  -0.0000356   0.0002225
    3  -0.0000076  -0.0000086  -0.0000383   0.0000247  -0.0001219   0.0000466
 Max gradient component =       7.062E-04
 RMS gradient           =       1.090E-04
 Gradient time:  CPU 95.09 s  wall 23.96 s
 Geometry Optimization Parameters
   NAtoms,    NIC,     NZ,  NCons,   NDum,   NFix, NCnnct, MaxDiis
       30     252       0       0       0       0       0       0

 Cartesian Hessian Update
 Hessian Updated using BFGS Update


** GEOMETRY OPTIMIZATION IN DELOCALIZED INTERNAL COORDINATES **
   Searching for a Minimum

   Optimization Cycle:   7

                       Coordinates (Angstroms)
     ATOM                X               Y               Z
      1  C        -0.9242284106   -0.5158393001   -0.3321538579
      2  H        -0.7417505399   -0.3909585206   -1.4066036655
      3  C        -0.3560795563    0.6958945713    0.3721209043
      4  H        -0.2947545375    0.5290208455    1.4589599920
      5  O        -1.5749706805    1.4441733722    0.1094607777
      6  C         1.0251356112    1.0512348484   -0.1207956197
      7  H         1.0195257349    1.2218248822   -1.2029997974
      8  H         1.4540751498    1.9363763552    0.3549857544
      9  C         1.8794566404   -0.2053833850    0.2346880310
     10  H         1.9401534128   -0.2475388019    1.3332850151
     11  C         3.3144587926   -0.0862093370   -0.2896517193
     12  C         1.2674201028   -1.5581832557   -0.2408616703
     13  H         1.8734326617   -2.3746306996    0.1658611082
     14  H         1.3678179421   -1.6179058165   -1.3323388315
     15  C        -0.2314724137   -1.7912907240    0.1106349134
     16  H        -0.5908203261   -2.6892737286   -0.4018208852
     17  H        -0.3514286058   -1.9589156751    1.1866501801
     18  C        -2.3036201199    0.1566477864   -0.0630937505
     19  C        -3.2661980493    0.2447656022   -1.2326398063
     20  H        -4.0640509512    0.9608735547   -1.0164623263
     21  H        -2.7467930042    0.5742694292   -2.1346229897
     22  H        -3.7255592564   -0.7299187368   -1.4265151328
     23  C        -3.0079695197   -0.2408111362    1.2293394931
     24  H        -2.3195674069   -0.2722578068    2.0763709856
     25  H        -3.4660036388   -1.2294635694    1.1261864354
     26  H        -3.7965002796    0.4796721462    1.4625397027
     27  O         4.0131721487    1.0593373244    0.1976030626
     28  H         3.3086555493    0.0235846897   -1.3777585198
     29  H         3.8732715216   -1.0029371328   -0.0544516745
     30  H         4.0762361627    0.9952289977    1.1561157227
   Point Group: c1    Number of degrees of freedom:    84


   Energy is   -542.465117259

 Hessian Updated using BFGS Update

 84 Hessian modes will be used to form the next step
  Hessian Eigenvalues:
     0.003938    0.004454    0.005958    0.006399    0.006862    0.007971
     0.017237    0.018850    0.026678    0.029513    0.030031    0.032424
     0.034438    0.038927    0.045219    0.046168    0.047276    0.049754
     0.050169    0.055753    0.056152    0.058023    0.058185    0.058308
     0.058455    0.060554    0.062222    0.063357    0.067716    0.070476
     0.070649    0.071907    0.080681    0.087400    0.088691    0.100009
     0.112404    0.114420    0.120798    0.129573    0.139613    0.148620
     0.159978    0.160000    0.160000    0.160000    0.160000    0.160020
     0.165274    0.172484    0.178606    0.195866    0.197691    0.221266
     0.245868    0.260433    0.265561    0.271145    0.292921    0.296494
     0.299557    0.306160    0.307712    0.314225    0.335788    0.338154
     0.339376    0.339922    0.340050    0.341483    0.341811    0.342283
     0.342479    0.342502    0.342670    0.342970    0.342989    0.343666
     0.344334    0.344602    0.345960    0.346071    0.488514    0.539884

 Minimum Search - Taking Simple RFO Step
 Searching for Lamda that Minimizes Along All modes
 Value Taken    Lamda =  -0.00000785
 Step Taken.  Stepsize is  0.020369

                             Maximum     Tolerance    Cnvgd?
         Gradient           0.000280      0.000300     YES
         Displacement       0.006817      0.001200      NO
         Energy change     -0.000012      0.000001      NO


 New Cartesian Coordinates Obtained by Inverse Iteration

 Displacement from previous Coordinates is:  0.027276
 ----------------------------------------------------------------
             Standard Nuclear Orientation (Angstroms)
    I     Atom           X                Y                Z
 ----------------------------------------------------------------
    1      C      -0.9244359598    -0.5160234477    -0.3316759123
    2      H      -0.7423398903    -0.3918057262    -1.4062685097
    3      C      -0.3562491223     0.6962805336     0.3715793539
    4      H      -0.2943988612     0.5298894699     1.4584459128
    5      O      -1.5754746668     1.4440642510     0.1093952883
    6      C       1.0247921601     1.0513985219    -0.1220151017
    7      H       1.0185900421     1.2210675697    -1.2043742253
    8      H       1.4542985447     1.9366193069     0.3530701174
    9      C       1.8792746511    -0.2050999659     0.2338742948
   10      H       1.9402905040    -0.2466425028     1.3324431282
   11      C       3.3142766645    -0.0849158112    -0.2902506523
   12      C       1.2673122096    -1.5581198451    -0.2407616000
   13      H       1.8737221326    -2.3742585499     0.1660329226
   14      H       1.3672830590    -1.6182748405    -1.3322683206
   15      C      -0.2313109271    -1.7909842259     0.1117976992
   16      H      -0.5910151412    -2.6893030420    -0.3998228453
   17      H      -0.3507045818    -1.9578498135     1.1880135579
   18      C      -2.3040367133     0.1563606948    -0.0631097602
   19      C      -3.2664047950     0.2443302438    -1.2328296916
   20      H      -4.0639702935     0.9608833042    -1.0170463808
   21      H      -2.7467718972     0.5731993053    -2.1349096277
   22      H      -3.7261810561    -0.7302322258    -1.4263397430
   23      C      -3.0086383290    -0.2409590353     1.2292413614
   24      H      -2.3204613900    -0.2721698171     2.0764611330
   25      H      -3.4665734962    -1.2296708040     1.1262079036
   26      H      -3.7972777250     0.4795247851     1.4620401130
   27      O       4.0129487730     1.0595823371     0.2019031239
   28      H       3.3088573213     0.0293815305    -1.3778086608
   29      H       3.8730772062    -1.0024737487    -0.0583726405
   30      H       4.0825657118     0.9875883269     1.1593795935
 ----------------------------------------------------------------
 Molecular Point Group                 C1    NOp =  1
 Largest Abelian Subgroup              C1    NOp =  1
 Nuclear Repulsion Energy =   771.7589820481 hartrees
 There are       47 alpha and       47 beta electrons
 Applying Cartesian multipole field
    Component          Value
    ---------          -----
     (2,0,0)        1.00000E-11
     (0,2,0)        2.00000E-11
     (0,0,2)       -3.00000E-11
 Nucleus-field energy     =     0.0000000209 hartrees
 Requested basis set is 6-311++G(d,p)
 There are 162 shells and 390 basis functions
 A cutoff of  1.0D-11 yielded  11377 shell pairs
 There are     65990 function pairs (     69987 Cartesian)
 Smallest overlap matrix eigenvalue = 2.20E-06

 Q-Chem warning in module stvman/mkSTV.C, line 306:

 Overlap eigenvalue is smaller than square root of threshold
 Use THRESH >= 12 to get rid of this warning

 Guess MOs from SCF MO coefficient file

 -----------------------------------------------------------------------
  General SCF calculation program by
  Eric Jon Sundstrom, Paul Horn, Yuezhi Mao, Dmitri Zuev, Alec White,
  David Stuck, Shaama M.S., Shane Yost, Joonho Lee, David Small,
  Daniel Levine, Susi Lehtola, Hugh Burton, Evgeny Epifanovsky
 -----------------------------------------------------------------------
 Exchange:     0.2000 Hartree-Fock + 0.0800 Slater + 0.7200 B88
 Correlation:  0.1900 VWN1RPA + 0.8100 LYP
 Using SG-1 standard quadrature grid
 using 4 threads for integral computing
 -------------------------------------------------------
 OpenMP Integral computing Module                
 Release: version 2.0, May 2017, Q-Chem Inc. Pleasanton 
 -------------------------------------------------------
 -------------------------------------------------------
 OpenMP BLAS3 based DFT computing Module                
 Release: version 1.0, May 2013, Q-Chem Inc. Pittsburgh 
 -------------------------------------------------------
 A restricted SCF calculation will be
 performed using DIIS
 SCF converges when DIIS error is below 1.0e-08
 ---------------------------------------
  Cycle       Energy         DIIS error
 ---------------------------------------
    1    -542.4650993522      3.08e-05  
    2    -542.4651235579      3.79e-06  
    3    -542.4651237437      2.60e-06  
    4    -542.4651238238      1.31e-06  
    5    -542.4651238465      2.38e-07  
    6    -542.4651238472      9.40e-08  
    7    -542.4651238473      2.64e-08  
    8    -542.4651238474      8.71e-09  Convergence criterion met
 ---------------------------------------
 SCF time:   CPU 264.91s  wall 68.00s 
 SCF   energy in the final basis set =     -542.4651238474
 Total energy in the final basis set =     -542.4651238474

 --------------------------------------------------------------

                    Orbital Energies (a.u.)
 --------------------------------------------------------------

 Alpha MOs
 -- Occupied --
-19.128 -19.112 -10.233 -10.222 -10.213 -10.189 -10.182 -10.180
-10.173 -10.169 -10.164 -10.161  -1.034  -1.029  -0.841  -0.788
 -0.760  -0.740  -0.697  -0.680  -0.626  -0.602  -0.579  -0.539
 -0.511  -0.490  -0.480  -0.469  -0.456  -0.440  -0.437  -0.420
 -0.410  -0.402  -0.396  -0.385  -0.382  -0.369  -0.360  -0.356
 -0.341  -0.337  -0.331  -0.301  -0.287  -0.282  -0.251
 -- Virtual --
 -0.017  -0.008  -0.002   0.005   0.018   0.020   0.023   0.033
  0.035   0.037   0.045   0.046   0.055   0.062   0.064   0.073
  0.074   0.077   0.083   0.085   0.089   0.093   0.100   0.109
  0.111   0.115   0.116   0.121   0.123   0.126   0.130   0.132
  0.135   0.139   0.140   0.143   0.146   0.148   0.153   0.154
  0.157   0.158   0.161   0.165   0.169   0.174   0.177   0.179
  0.181   0.183   0.185   0.189   0.192   0.201   0.208   0.209
  0.210   0.216   0.222   0.229   0.237   0.240   0.244   0.245
  0.257   0.259   0.261   0.264   0.269   0.279   0.282   0.290
  0.296   0.300   0.306   0.314   0.320   0.320   0.325   0.331
  0.333   0.339   0.343   0.347   0.359   0.364   0.370   0.376
  0.383   0.385   0.391   0.397   0.406   0.410   0.414   0.421
  0.450   0.479   0.486   0.500   0.503   0.510   0.517   0.534
  0.540   0.550   0.552   0.567   0.571   0.580   0.602   0.605
  0.610   0.628   0.636   0.642   0.652   0.662   0.669   0.679
  0.687   0.695   0.700   0.711   0.713   0.722   0.731   0.744
  0.749   0.753   0.760   0.762   0.764   0.765   0.770   0.777
  0.783   0.785   0.797   0.809   0.815   0.829   0.865   0.880
  0.903   0.917   0.940   0.958   0.973   1.016   1.017   1.037
  1.045   1.083   1.099   1.100   1.126   1.142   1.186   1.192
  1.206   1.211   1.235   1.245   1.275   1.294   1.321   1.326
  1.336   1.371   1.393   1.411   1.439   1.444   1.458   1.461
  1.472   1.488   1.504   1.516   1.525   1.534   1.541   1.559
  1.575   1.583   1.588   1.598   1.599   1.603   1.615   1.624
  1.635   1.641   1.646   1.660   1.665   1.672   1.677   1.695
  1.707   1.711   1.723   1.740   1.761   1.770   1.780   1.790
  1.802   1.813   1.825   1.841   1.858   1.863   1.890   1.914
  1.919   1.931   1.937   1.944   1.966   1.980   2.000   2.018
  2.043   2.059   2.073   2.091   2.108   2.132   2.142   2.157
  2.175   2.200   2.208   2.210   2.253   2.271   2.289   2.303
  2.314   2.351   2.356   2.376   2.388   2.412   2.426   2.441
  2.470   2.482   2.490   2.506   2.527   2.544   2.547   2.559
  2.564   2.567   2.580   2.605   2.612   2.620   2.643   2.665
  2.673   2.680   2.702   2.706   2.725   2.740   2.747   2.750
  2.778   2.789   2.812   2.842   2.857   2.887   2.913   2.939
  2.957   2.965   2.988   2.996   3.003   3.010   3.042   3.065
  3.094   3.095   3.127   3.142   3.170   3.191   3.211   3.225
  3.263   3.287   3.309   3.339   3.470   3.483   3.527   3.594
  3.743   3.783   3.785   3.801   3.812   3.839   3.844   3.851
  3.909   3.924   3.965   3.979   4.032   4.107   4.123   4.201
  4.262   4.288   4.306   4.337   4.504   5.104   5.206   5.392
  5.524   5.603   5.645  23.759  23.819  23.839  23.860  23.872
 23.928  23.943  23.969  23.986  23.995  49.928  50.018
 --------------------------------------------------------------

          Ground-State Mulliken Net Atomic Charges

     Atom                 Charge (a.u.)
  ----------------------------------------
      1 C                     0.150017
      2 H                     0.149938
      3 C                    -0.160189
      4 H                     0.165307
      5 O                    -0.045381
      6 C                    -0.796891
      7 H                     0.154161
      8 H                     0.209473
      9 C                     0.326507
     10 H                     0.152725
     11 C                    -0.633411
     12 C                    -0.426174
     13 H                     0.168834
     14 H                     0.158826
     15 C                    -0.521012
     16 H                     0.170618
     17 H                     0.157905
     18 C                     0.194564
     19 C                    -0.454585
     20 H                     0.154603
     21 H                     0.162303
     22 H                     0.136883
     23 C                    -0.372476
     24 H                     0.142493
     25 H                     0.145100
     26 H                     0.159700
     27 O                    -0.226793
     28 H                     0.194474
     29 H                     0.139285
     30 H                     0.243196
  ----------------------------------------
  Sum of atomic charges =    -0.000000

 -----------------------------------------------------------------
                    Cartesian Multipole Moments
 -----------------------------------------------------------------
    Charge (ESU x 10^10)
                -0.0000
    Dipole Moment (Debye)
         X      -0.1926      Y      -3.3251      Z       0.9025
       Tot       3.4508
    Quadrupole Moments (Debye-Ang)
        XX     -80.0366     XY      -1.4498     YY     -82.0781
        XZ       5.0489     YZ       1.2028     ZZ     -72.2779
    Octopole Moments (Debye-Ang^2)
       XXX     -35.7858    XXY     -23.9182    XYY       2.8898
       YYY      -5.5589    XXZ      19.9455    XYZ       5.3005
       YYZ       1.3362    XZZ      14.9327    YZZ       5.2281
       ZZZ       2.2641
    Hexadecapole Moments (Debye-Ang^3)
      XXXX   -2762.1746   XXXY    -110.3012   XXYY    -567.7889
      XYYY      -3.4541   YYYY    -591.1786   XXXZ      82.9154
      XXYZ      22.7865   XYYZ       9.0353   YYYZ       1.9122
      XXZZ    -450.4066   XYZZ       7.0036   YYZZ    -149.3291
      XZZZ       2.9431   YZZZ       0.0514   ZZZZ    -323.1975
 -----------------------------------------------------------------
 Calculating analytic gradient of the SCF energy
 Gradient of SCF Energy
            1           2           3           4           5           6
    1   0.0000041  -0.0000064   0.0000184  -0.0000037   0.0000163   0.0000127
    2  -0.0000201  -0.0000053   0.0000145   0.0000092   0.0000172  -0.0000373
    3   0.0000264   0.0000041  -0.0000411  -0.0000163   0.0000139  -0.0000212
            7           8           9          10          11          12
    1  -0.0000071   0.0000026   0.0000944   0.0000111  -0.0004555  -0.0000550
    2  -0.0000131   0.0000230  -0.0000062   0.0000142  -0.0006020  -0.0000837
    3  -0.0000174  -0.0000024   0.0000864   0.0000079  -0.0001059   0.0000016
           13          14          15          16          17          18
    1   0.0000053   0.0000055   0.0000124   0.0000050  -0.0000057  -0.0000062
    2   0.0000200  -0.0000087   0.0000169  -0.0000026   0.0000056   0.0000012
    3   0.0000262   0.0000138   0.0000255   0.0000095   0.0000109  -0.0000413
           19          20          21          22          23          24
    1  -0.0000004   0.0000001   0.0000085   0.0000071  -0.0000045  -0.0000100
    2  -0.0000001  -0.0000070  -0.0000149  -0.0000081   0.0000057   0.0000149
    3  -0.0000107  -0.0000227  -0.0000135  -0.0000066  -0.0000072  -0.0000044
           25          26          27          28          29          30
    1  -0.0000047  -0.0000015   0.0008197  -0.0000883   0.0000414  -0.0004157
    2   0.0000112   0.0000138   0.0003943   0.0001220  -0.0000741   0.0001996
    3  -0.0000006  -0.0000214   0.0001415   0.0000564  -0.0001287   0.0000374
 Max gradient component =       8.197E-04
 RMS gradient           =       1.388E-04
 Gradient time:  CPU 95.40 s  wall 24.04 s
 Geometry Optimization Parameters
   NAtoms,    NIC,     NZ,  NCons,   NDum,   NFix, NCnnct, MaxDiis
       30     252       0       0       0       0       0       0

 Cartesian Hessian Update
 Hessian Updated using BFGS Update


** GEOMETRY OPTIMIZATION IN DELOCALIZED INTERNAL COORDINATES **
   Searching for a Minimum

   Optimization Cycle:   8

                       Coordinates (Angstroms)
     ATOM                X               Y               Z
      1  C        -0.9244359598   -0.5160234477   -0.3316759123
      2  H        -0.7423398903   -0.3918057262   -1.4062685097
      3  C        -0.3562491223    0.6962805336    0.3715793539
      4  H        -0.2943988612    0.5298894699    1.4584459128
      5  O        -1.5754746668    1.4440642510    0.1093952883
      6  C         1.0247921601    1.0513985219   -0.1220151017
      7  H         1.0185900421    1.2210675697   -1.2043742253
      8  H         1.4542985447    1.9366193069    0.3530701174
      9  C         1.8792746511   -0.2050999659    0.2338742948
     10  H         1.9402905040   -0.2466425028    1.3324431282
     11  C         3.3142766645   -0.0849158112   -0.2902506523
     12  C         1.2673122096   -1.5581198451   -0.2407616000
     13  H         1.8737221326   -2.3742585499    0.1660329226
     14  H         1.3672830590   -1.6182748405   -1.3322683206
     15  C        -0.2313109271   -1.7909842259    0.1117976992
     16  H        -0.5910151412   -2.6893030420   -0.3998228453
     17  H        -0.3507045818   -1.9578498135    1.1880135579
     18  C        -2.3040367133    0.1563606948   -0.0631097602
     19  C        -3.2664047950    0.2443302438   -1.2328296916
     20  H        -4.0639702935    0.9608833042   -1.0170463808
     21  H        -2.7467718972    0.5731993053   -2.1349096277
     22  H        -3.7261810561   -0.7302322258   -1.4263397430
     23  C        -3.0086383290   -0.2409590353    1.2292413614
     24  H        -2.3204613900   -0.2721698171    2.0764611330
     25  H        -3.4665734962   -1.2296708040    1.1262079036
     26  H        -3.7972777250    0.4795247851    1.4620401130
     27  O         4.0129487730    1.0595823371    0.2019031239
     28  H         3.3088573213    0.0293815305   -1.3778086608
     29  H         3.8730772062   -1.0024737487   -0.0583726405
     30  H         4.0825657118    0.9875883269    1.1593795935
   Point Group: c1    Number of degrees of freedom:    84


   Energy is   -542.465123847

 Hessian Updated using BFGS Update

 84 Hessian modes will be used to form the next step
  Hessian Eigenvalues:
     0.003584    0.004063    0.005957    0.006439    0.006763    0.008671
     0.008732    0.017324    0.019154    0.026817    0.029939    0.032386
     0.034441    0.039005    0.045353    0.046435    0.047272    0.049809
     0.050280    0.055781    0.056158    0.058025    0.058191    0.058420
     0.058455    0.060915    0.061914    0.062227    0.067695    0.070483
     0.070654    0.072319    0.081113    0.087481    0.089091    0.100627
     0.113003    0.115215    0.120825    0.129497    0.139747    0.148772
     0.159990    0.160000    0.160000    0.160000    0.160002    0.160365
     0.164901    0.173767    0.177994    0.196354    0.198441    0.227783
     0.245843    0.260485    0.265573    0.270457    0.291346    0.296322
     0.299566    0.306170    0.307296    0.314666    0.335944    0.338432
     0.339419    0.340042    0.341168    0.341482    0.341934    0.342325
     0.342476    0.342481    0.342721    0.342989    0.343136    0.343691
     0.344398    0.345374    0.345961    0.346075    0.534287    0.543176

 Minimum Search - Taking Simple RFO Step
 Searching for Lamda that Minimizes Along All modes
 Value Taken    Lamda =  -0.00002698
 Step Taken.  Stepsize is  0.069124

                             Maximum     Tolerance    Cnvgd?
         Gradient           0.000468      0.000300      NO
         Displacement       0.030684      0.001200      NO
         Energy change     -0.000007      0.000001      NO


 New Cartesian Coordinates Obtained by Inverse Iteration

 Displacement from previous Coordinates is:  0.082527
 ----------------------------------------------------------------
             Standard Nuclear Orientation (Angstroms)
    I     Atom           X                Y                Z
 ----------------------------------------------------------------
    1      C      -0.9252732018    -0.5160473200    -0.3330189703
    2      H      -0.7439974606    -0.3926375033    -1.4078798769
    3      C      -0.3578029243     0.6975031583     0.3687394839
    4      H      -0.2963141106     0.5324915239     1.4558681038
    5      O      -1.5772163156     1.4441981111     0.1049817929
    6      C       1.0235175788     1.0519212793    -0.1247807216
    7      H       1.0173571958     1.2197064344    -1.2074719612
    8      H       1.4541750864     1.9368909876     0.3495165679
    9      C       1.8778175720    -0.2044866143     0.2326291638
   10      H       1.9377707766    -0.2449835141     1.3312017190
   11      C       3.3139049797    -0.0809321872    -0.2886370681
   12      C       1.2670465582    -1.5574672842    -0.2420212385
   13      H       1.8738851592    -2.3732680388     0.1649690034
   14      H       1.3672222609    -1.6179556669    -1.3335509363
   15      C      -0.2312605299    -1.7902836720     0.1110915348
   16      H      -0.5913631750    -2.6891167607    -0.3994068318
   17      H      -0.3500323411    -1.9562444428     1.1875458472
   18      C      -2.3052734189     0.1556241014    -0.0640523891
   19      C      -3.2692864165     0.2409188841    -1.2325319662
   20      H      -4.0656478370     0.9590160327    -1.0174482616
   21      H      -2.7509071472     0.5665469346    -2.1364996512
   22      H      -3.7305252815    -0.7336818843    -1.4223821232
   23      C      -3.0076878663    -0.2392790081     1.2302168118
   24      H      -2.3181117117    -0.2680056708     2.0763895042
   25      H      -3.4650333506    -1.2285720066     1.1301758417
   26      H      -3.7964875794     0.4811787998     1.4625687455
   27      O       4.0103677715     1.0608891716     0.2154336225
   28      H       3.3109924938     0.0425929075    -1.3750636297
   29      H       3.8727458308    -0.9999281072    -0.0629621952
   30      H       4.1064615383     0.9647981345     1.1684119103
 ----------------------------------------------------------------
 Molecular Point Group                 C1    NOp =  1
 Largest Abelian Subgroup              C1    NOp =  1
 Nuclear Repulsion Energy =   771.7190532599 hartrees
 There are       47 alpha and       47 beta electrons
 Applying Cartesian multipole field
    Component          Value
    ---------          -----
     (2,0,0)        1.00000E-11
     (0,2,0)        2.00000E-11
     (0,0,2)       -3.00000E-11
 Nucleus-field energy     =     0.0000000209 hartrees
 Requested basis set is 6-311++G(d,p)
 There are 162 shells and 390 basis functions
 A cutoff of  1.0D-11 yielded  11377 shell pairs
 There are     65979 function pairs (     69974 Cartesian)
 Smallest overlap matrix eigenvalue = 2.20E-06

 Q-Chem warning in module stvman/mkSTV.C, line 306:

 Overlap eigenvalue is smaller than square root of threshold
 Use THRESH >= 12 to get rid of this warning

 Guess MOs from SCF MO coefficient file

 -----------------------------------------------------------------------
  General SCF calculation program by
  Eric Jon Sundstrom, Paul Horn, Yuezhi Mao, Dmitri Zuev, Alec White,
  David Stuck, Shaama M.S., Shane Yost, Joonho Lee, David Small,
  Daniel Levine, Susi Lehtola, Hugh Burton, Evgeny Epifanovsky
 -----------------------------------------------------------------------
 Exchange:     0.2000 Hartree-Fock + 0.0800 Slater + 0.7200 B88
 Correlation:  0.1900 VWN1RPA + 0.8100 LYP
 Using SG-1 standard quadrature grid
 using 4 threads for integral computing
 -------------------------------------------------------
 OpenMP Integral computing Module                
 Release: version 2.0, May 2017, Q-Chem Inc. Pleasanton 
 -------------------------------------------------------
 -------------------------------------------------------
 OpenMP BLAS3 based DFT computing Module                
 Release: version 1.0, May 2013, Q-Chem Inc. Pittsburgh 
 -------------------------------------------------------
 A restricted SCF calculation will be
 performed using DIIS
 SCF converges when DIIS error is below 1.0e-08
 ---------------------------------------
  Cycle       Energy         DIIS error
 ---------------------------------------
    1    -542.4648853670      1.02e-04  
    2    -542.4651385434      1.30e-05  
    3    -542.4651400479      1.04e-05  
    4    -542.4651411655      5.62e-06  
    5    -542.4651415812      9.30e-07  
    6    -542.4651415928      3.61e-07  
    7    -542.4651415946      9.55e-08  
    8    -542.4651415947      2.40e-08  
    9    -542.4651415948      5.44e-09  Convergence criterion met
 ---------------------------------------
 SCF time:   CPU 297.68s  wall 77.00s 
 SCF   energy in the final basis set =     -542.4651415948
 Total energy in the final basis set =     -542.4651415948

 --------------------------------------------------------------

                    Orbital Energies (a.u.)
 --------------------------------------------------------------

 Alpha MOs
 -- Occupied --
-19.128 -19.111 -10.233 -10.222 -10.213 -10.189 -10.182 -10.179
-10.172 -10.169 -10.164 -10.161  -1.033  -1.029  -0.840  -0.788
 -0.759  -0.740  -0.697  -0.680  -0.626  -0.602  -0.579  -0.539
 -0.511  -0.491  -0.480  -0.469  -0.456  -0.440  -0.437  -0.420
 -0.409  -0.402  -0.395  -0.385  -0.382  -0.369  -0.360  -0.356
 -0.341  -0.337  -0.331  -0.301  -0.287  -0.282  -0.251
 -- Virtual --
 -0.017  -0.008  -0.002   0.005   0.018   0.020   0.023   0.033
  0.035   0.037   0.045   0.046   0.055   0.062   0.064   0.073
  0.074   0.077   0.083   0.085   0.089   0.093   0.100   0.109
  0.111   0.115   0.116   0.121   0.123   0.126   0.130   0.132
  0.135   0.139   0.140   0.143   0.146   0.149   0.153   0.154
  0.157   0.158   0.161   0.165   0.169   0.173   0.177   0.179
  0.181   0.183   0.185   0.189   0.192   0.201   0.208   0.209
  0.210   0.216   0.222   0.229   0.237   0.240   0.244   0.245
  0.257   0.259   0.261   0.264   0.270   0.279   0.282   0.290
  0.296   0.300   0.306   0.314   0.320   0.320   0.325   0.331
  0.333   0.339   0.343   0.347   0.359   0.364   0.370   0.376
  0.383   0.385   0.392   0.397   0.406   0.410   0.414   0.421
  0.450   0.479   0.486   0.500   0.503   0.511   0.517   0.534
  0.541   0.550   0.552   0.567   0.570   0.580   0.602   0.605
  0.610   0.628   0.636   0.642   0.653   0.662   0.669   0.679
  0.687   0.696   0.700   0.711   0.713   0.722   0.731   0.744
  0.749   0.754   0.760   0.762   0.764   0.765   0.770   0.776
  0.783   0.785   0.797   0.809   0.815   0.829   0.864   0.880
  0.903   0.916   0.940   0.958   0.974   1.017   1.018   1.036
  1.045   1.083   1.099   1.101   1.127   1.142   1.187   1.191
  1.206   1.212   1.235   1.246   1.275   1.293   1.321   1.327
  1.336   1.371   1.393   1.410   1.439   1.444   1.458   1.462
  1.472   1.488   1.504   1.516   1.525   1.534   1.541   1.559
  1.575   1.582   1.588   1.598   1.598   1.603   1.616   1.624
  1.635   1.641   1.646   1.660   1.665   1.673   1.677   1.695
  1.707   1.711   1.723   1.741   1.762   1.771   1.781   1.790
  1.802   1.813   1.825   1.841   1.859   1.862   1.890   1.914
  1.919   1.931   1.937   1.944   1.967   1.980   2.000   2.018
  2.043   2.059   2.072   2.091   2.108   2.132   2.142   2.156
  2.176   2.200   2.208   2.210   2.253   2.272   2.290   2.303
  2.313   2.351   2.355   2.376   2.388   2.412   2.426   2.441
  2.470   2.482   2.491   2.506   2.528   2.544   2.547   2.560
  2.564   2.567   2.581   2.605   2.612   2.621   2.643   2.666
  2.673   2.681   2.703   2.706   2.726   2.741   2.747   2.750
  2.778   2.789   2.813   2.843   2.858   2.886   2.913   2.939
  2.957   2.965   2.987   2.995   3.004   3.010   3.042   3.065
  3.095   3.095   3.127   3.142   3.170   3.189   3.211   3.225
  3.263   3.287   3.308   3.337   3.470   3.483   3.527   3.594
  3.744   3.783   3.785   3.801   3.812   3.839   3.844   3.851
  3.907   3.924   3.965   3.979   4.033   4.107   4.124   4.201
  4.263   4.288   4.306   4.337   4.504   5.105   5.206   5.391
  5.524   5.603   5.644  23.759  23.820  23.839  23.860  23.872
 23.929  23.943  23.969  23.986  23.995  49.928  50.018
 --------------------------------------------------------------

          Ground-State Mulliken Net Atomic Charges

     Atom                 Charge (a.u.)
  ----------------------------------------
      1 C                     0.150008
      2 H                     0.149857
      3 C                    -0.162215
      4 H                     0.165316
      5 O                    -0.044998
      6 C                    -0.791987
      7 H                     0.153433
      8 H                     0.210492
      9 C                     0.324544
     10 H                     0.152327
     11 C                    -0.633338
     12 C                    -0.428675
     13 H                     0.168376
     14 H                     0.159053
     15 C                    -0.521348
     16 H                     0.170443
     17 H                     0.158137
     18 C                     0.194236
     19 C                    -0.453933
     20 H                     0.154620
     21 H                     0.162226
     22 H                     0.136768
     23 C                    -0.371233
     24 H                     0.142517
     25 H                     0.145049
     26 H                     0.159682
     27 O                    -0.227053
     28 H                     0.195067
     29 H                     0.139246
     30 H                     0.243380
  ----------------------------------------
  Sum of atomic charges =    -0.000000

 -----------------------------------------------------------------
                    Cartesian Multipole Moments
 -----------------------------------------------------------------
    Charge (ESU x 10^10)
                -0.0000
    Dipole Moment (Debye)
         X      -0.1392      Y      -3.3555      Z       0.8941
       Tot       3.4754
    Quadrupole Moments (Debye-Ang)
        XX     -79.6466     XY      -1.5473     YY     -82.1690
        XZ       5.0302     YZ       1.1278     ZZ     -72.2697
    Octopole Moments (Debye-Ang^2)
       XXX     -33.0949    XXY     -24.2457    XYY       2.6706
       YYY      -5.7613    XXZ      20.1851    XYZ       4.9720
       YYZ       1.1961    XZZ      15.1269    YZZ       5.1620
       ZZZ       2.3127
    Hexadecapole Moments (Debye-Ang^3)
      XXXX   -2749.2827   XXXY    -111.0751   XXYY    -568.9305
      XYYY      -4.2770   YYYY    -591.1176   XXXZ      83.8220
      XXYZ      21.7621   XYYZ       7.9798   YYYZ       1.4711
      XXZZ    -449.7068   XYZZ       6.7745   YYZZ    -149.4602
      XZZZ       2.2362   YZZZ      -0.1886   ZZZZ    -323.3670
 -----------------------------------------------------------------
 Calculating analytic gradient of the SCF energy
 Gradient of SCF Energy
            1           2           3           4           5           6
    1   0.0000477   0.0000083  -0.0001385  -0.0000062   0.0000865   0.0000243
    2  -0.0000164  -0.0000146   0.0000914  -0.0000113  -0.0000156   0.0001032
    3  -0.0000309  -0.0000189  -0.0000415   0.0000146  -0.0000246  -0.0000207
            7           8           9          10          11          12
    1  -0.0000199   0.0000318  -0.0000421   0.0000498  -0.0004789  -0.0001685
    2  -0.0000620  -0.0000201  -0.0002693   0.0000677  -0.0008816  -0.0000563
    3  -0.0000302   0.0000048   0.0000356   0.0000004  -0.0004396   0.0001044
           13          14          15          16          17          18
    1   0.0000333   0.0000329   0.0001046  -0.0000211  -0.0000074  -0.0000833
    2   0.0000249  -0.0000033   0.0000937  -0.0000056   0.0000023  -0.0000475
    3   0.0000241   0.0000063   0.0000014   0.0000131   0.0000151   0.0000281
           19          20          21          22          23          24
    1   0.0000313   0.0000135   0.0000008  -0.0000033  -0.0000030   0.0000058
    2   0.0000008  -0.0000038  -0.0000224  -0.0000113   0.0000317   0.0000222
    3  -0.0000086  -0.0000149  -0.0000177  -0.0000077  -0.0000001  -0.0000107
           25          26          27          28          29          30
    1  -0.0000031  -0.0000049   0.0007550  -0.0000358   0.0000254  -0.0002348
    2   0.0000119   0.0000161   0.0008458   0.0001280  -0.0001093   0.0001105
    3  -0.0000025  -0.0000158   0.0004064   0.0001016  -0.0000999   0.0000285
 Max gradient component =       8.816E-04
 RMS gradient           =       1.824E-04
 Gradient time:  CPU 96.15 s  wall 24.23 s
 Geometry Optimization Parameters
   NAtoms,    NIC,     NZ,  NCons,   NDum,   NFix, NCnnct, MaxDiis
       30     252       0       0       0       0       0       0

 Cartesian Hessian Update
 Hessian Updated using BFGS Update


** GEOMETRY OPTIMIZATION IN DELOCALIZED INTERNAL COORDINATES **
   Searching for a Minimum

   Optimization Cycle:   9

                       Coordinates (Angstroms)
     ATOM                X               Y               Z
      1  C        -0.9252732018   -0.5160473200   -0.3330189703
      2  H        -0.7439974606   -0.3926375033   -1.4078798769
      3  C        -0.3578029243    0.6975031583    0.3687394839
      4  H        -0.2963141106    0.5324915239    1.4558681038
      5  O        -1.5772163156    1.4441981111    0.1049817929
      6  C         1.0235175788    1.0519212793   -0.1247807216
      7  H         1.0173571958    1.2197064344   -1.2074719612
      8  H         1.4541750864    1.9368909876    0.3495165679
      9  C         1.8778175720   -0.2044866143    0.2326291638
     10  H         1.9377707766   -0.2449835141    1.3312017190
     11  C         3.3139049797   -0.0809321872   -0.2886370681
     12  C         1.2670465582   -1.5574672842   -0.2420212385
     13  H         1.8738851592   -2.3732680388    0.1649690034
     14  H         1.3672222609   -1.6179556669   -1.3335509363
     15  C        -0.2312605299   -1.7902836720    0.1110915348
     16  H        -0.5913631750   -2.6891167607   -0.3994068318
     17  H        -0.3500323411   -1.9562444428    1.1875458472
     18  C        -2.3052734189    0.1556241014   -0.0640523891
     19  C        -3.2692864165    0.2409188841   -1.2325319662
     20  H        -4.0656478370    0.9590160327   -1.0174482616
     21  H        -2.7509071472    0.5665469346   -2.1364996512
     22  H        -3.7305252815   -0.7336818843   -1.4223821232
     23  C        -3.0076878663   -0.2392790081    1.2302168118
     24  H        -2.3181117117   -0.2680056708    2.0763895042
     25  H        -3.4650333506   -1.2285720066    1.1301758417
     26  H        -3.7964875794    0.4811787998    1.4625687455
     27  O         4.0103677715    1.0608891716    0.2154336225
     28  H         3.3109924938    0.0425929075   -1.3750636297
     29  H         3.8727458308   -0.9999281072   -0.0629621952
     30  H         4.1064615383    0.9647981345    1.1684119103
   Point Group: c1    Number of degrees of freedom:    84


   Energy is   -542.465141595

 Hessian Updated using BFGS Update

 84 Hessian modes will be used to form the next step
  Hessian Eigenvalues:
     0.003462    0.003984    0.005893    0.005961    0.006448    0.006990
     0.008881    0.017320    0.019217    0.026812    0.029964    0.032432
     0.034569    0.039062    0.045359    0.046450    0.047272    0.049863
     0.050294    0.055841    0.056158    0.058029    0.058199    0.058417
     0.058456    0.060793    0.061888    0.062243    0.067774    0.070481
     0.070744    0.072307    0.081135    0.087560    0.089164    0.100695
     0.113102    0.115282    0.120836    0.129278    0.140705    0.148853
     0.159999    0.160000    0.160000    0.160001    0.160031    0.160438
     0.165124    0.173339    0.178048    0.196437    0.198452    0.229807
     0.245913    0.260572    0.265853    0.270332    0.289549    0.296317
     0.299578    0.306208    0.307255    0.314666    0.336032    0.338441
     0.339419    0.340096    0.341232    0.341479    0.341956    0.342381
     0.342475    0.342491    0.342738    0.342990    0.343229    0.343698
     0.344407    0.345327    0.345962    0.346075    0.529059    0.541056

 Minimum Search - Taking Simple RFO Step
 Searching for Lamda that Minimizes Along All modes
 Value Taken    Lamda =  -0.00001568
 Step Taken.  Stepsize is  0.051818

                             Maximum     Tolerance    Cnvgd?
         Gradient           0.000678      0.000300      NO
         Displacement       0.028552      0.001200      NO
         Energy change     -0.000018      0.000001      NO


 New Cartesian Coordinates Obtained by Inverse Iteration

 Displacement from previous Coordinates is:  0.050417
 ----------------------------------------------------------------
             Standard Nuclear Orientation (Angstroms)
    I     Atom           X                Y                Z
 ----------------------------------------------------------------
    1      C      -0.9256272447    -0.5160949405    -0.3314531380
    2      H      -0.7442980502    -0.3928496907    -1.4062988464
    3      C      -0.3582673206     0.6977359249     0.3698780431
    4      H      -0.2958024071     0.5326477095     1.4568866012
    5      O      -1.5784262503     1.4439046498     0.1078374635
    6      C       1.0225924951     1.0524735023    -0.1245625942
    7      H       1.0157768910     1.2199762870    -1.2073071720
    8      H       1.4537553428     1.9372671246     0.3495151102
    9      C       1.8771188916    -0.2037332708     0.2331060818
   10      H       1.9375466766    -0.2433028955     1.3316346079
   11      C       3.3131628852    -0.0794581270    -0.2887297533
   12      C       1.2667803890    -1.5569613891    -0.2406977377
   13      H       1.8738272191    -2.3726198936     0.1663684539
   14      H       1.3665397603    -1.6180973401    -1.3322566587
   15      C      -0.2313896145    -1.7900452441     0.1130256519
   16      H      -0.5916032562    -2.6891257039    -0.3969539824
   17      H      -0.3497645649    -1.9555226360     1.1896220851
   18      C      -2.3060227543     0.1552725710    -0.0637832391
   19      C      -3.2684455720     0.2421157314    -1.2334644496
   20      H      -4.0646282400     0.9605600769    -1.0188052954
   21      H      -2.7486829138     0.5681940287    -2.1364731661
   22      H      -3.7300794269    -0.7320040421    -1.4247677392
   23      C      -3.0104041984    -0.2415939997     1.2288491835
   24      H      -2.3222819919    -0.2714428419     2.0761531547
   25      H      -3.4674911353    -1.2307964183     1.1267169457
   26      H      -3.7996711340     0.4784511066     1.4608482132
   27      O       4.0072673410     1.0641506610     0.2121203187
   28      H       3.3097555106     0.0406480851    -1.3755878951
   29      H       3.8729682246    -0.9972377839    -0.0607703685
   30      H       4.1268385822     0.9588755378     1.1613819531
 ----------------------------------------------------------------
 Molecular Point Group                 C1    NOp =  1
 Largest Abelian Subgroup              C1    NOp =  1
 Nuclear Repulsion Energy =   771.7151526233 hartrees
 There are       47 alpha and       47 beta electrons
 Applying Cartesian multipole field
    Component          Value
    ---------          -----
     (2,0,0)        1.00000E-11
     (0,2,0)        2.00000E-11
     (0,0,2)       -3.00000E-11
 Nucleus-field energy     =     0.0000000209 hartrees
 Requested basis set is 6-311++G(d,p)
 There are 162 shells and 390 basis functions
 A cutoff of  1.0D-11 yielded  11375 shell pairs
 There are     65973 function pairs (     69968 Cartesian)
 Smallest overlap matrix eigenvalue = 2.20E-06

 Q-Chem warning in module stvman/mkSTV.C, line 306:

 Overlap eigenvalue is smaller than square root of threshold
 Use THRESH >= 12 to get rid of this warning

 Guess MOs from SCF MO coefficient file

 -----------------------------------------------------------------------
  General SCF calculation program by
  Eric Jon Sundstrom, Paul Horn, Yuezhi Mao, Dmitri Zuev, Alec White,
  David Stuck, Shaama M.S., Shane Yost, Joonho Lee, David Small,
  Daniel Levine, Susi Lehtola, Hugh Burton, Evgeny Epifanovsky
 -----------------------------------------------------------------------
 Exchange:     0.2000 Hartree-Fock + 0.0800 Slater + 0.7200 B88
 Correlation:  0.1900 VWN1RPA + 0.8100 LYP
 Using SG-1 standard quadrature grid
 using 4 threads for integral computing
 -------------------------------------------------------
 OpenMP Integral computing Module                
 Release: version 2.0, May 2017, Q-Chem Inc. Pleasanton 
 -------------------------------------------------------
 -------------------------------------------------------
 OpenMP BLAS3 based DFT computing Module                
 Release: version 1.0, May 2013, Q-Chem Inc. Pittsburgh 
 -------------------------------------------------------
 A restricted SCF calculation will be
 performed using DIIS
 SCF converges when DIIS error is below 1.0e-08
 ---------------------------------------
  Cycle       Energy         DIIS error
 ---------------------------------------
    1    -542.4650380936      6.86e-05  
    2    -542.4651503259      9.15e-06  
    3    -542.4651509478      7.62e-06  
    4    -542.4651515663      3.84e-06  
    5    -542.4651517554      6.74e-07  
    6    -542.4651517618      2.68e-07  
    7    -542.4651517627      7.78e-08  
    8    -542.4651517628      1.59e-08  
    9    -542.4651517627      4.97e-09  Convergence criterion met
 ---------------------------------------
 SCF time:   CPU 298.31s  wall 77.00s 
 SCF   energy in the final basis set =     -542.4651517627
 Total energy in the final basis set =     -542.4651517627

 --------------------------------------------------------------

                    Orbital Energies (a.u.)
 --------------------------------------------------------------

 Alpha MOs
 -- Occupied --
-19.128 -19.111 -10.233 -10.222 -10.213 -10.188 -10.182 -10.179
-10.172 -10.169 -10.164 -10.161  -1.033  -1.029  -0.840  -0.788
 -0.759  -0.740  -0.697  -0.680  -0.626  -0.602  -0.579  -0.539
 -0.512  -0.491  -0.479  -0.469  -0.456  -0.439  -0.437  -0.420
 -0.409  -0.402  -0.395  -0.384  -0.381  -0.368  -0.360  -0.356
 -0.341  -0.337  -0.331  -0.301  -0.287  -0.282  -0.251
 -- Virtual --
 -0.017  -0.008  -0.002   0.005   0.018   0.021   0.023   0.033
  0.035   0.037   0.045   0.046   0.056   0.062   0.064   0.073
  0.074   0.077   0.083   0.085   0.089   0.093   0.100   0.109
  0.111   0.115   0.116   0.121   0.123   0.126   0.130   0.132
  0.135   0.139   0.140   0.144   0.146   0.149   0.153   0.154
  0.157   0.158   0.161   0.165   0.169   0.174   0.178   0.179
  0.181   0.183   0.185   0.189   0.192   0.201   0.208   0.209
  0.210   0.216   0.222   0.229   0.237   0.240   0.244   0.245
  0.257   0.259   0.261   0.264   0.270   0.279   0.282   0.290
  0.296   0.300   0.306   0.314   0.320   0.320   0.325   0.331
  0.333   0.339   0.343   0.347   0.359   0.363   0.370   0.376
  0.383   0.385   0.392   0.398   0.406   0.410   0.414   0.421
  0.450   0.479   0.486   0.500   0.503   0.511   0.517   0.534
  0.541   0.550   0.553   0.567   0.570   0.581   0.602   0.606
  0.610   0.628   0.636   0.643   0.653   0.662   0.669   0.679
  0.687   0.696   0.700   0.712   0.713   0.722   0.731   0.744
  0.749   0.754   0.760   0.761   0.764   0.765   0.770   0.776
  0.783   0.785   0.797   0.809   0.815   0.829   0.864   0.880
  0.904   0.916   0.940   0.958   0.975   1.017   1.018   1.037
  1.045   1.083   1.099   1.102   1.126   1.142   1.187   1.191
  1.206   1.212   1.236   1.246   1.276   1.292   1.321   1.327
  1.336   1.371   1.393   1.410   1.439   1.444   1.458   1.462
  1.472   1.488   1.503   1.516   1.526   1.534   1.541   1.559
  1.575   1.582   1.588   1.597   1.598   1.603   1.616   1.624
  1.636   1.641   1.646   1.660   1.665   1.673   1.678   1.695
  1.707   1.711   1.723   1.741   1.763   1.771   1.781   1.790
  1.802   1.813   1.826   1.842   1.859   1.863   1.890   1.914
  1.919   1.931   1.938   1.945   1.967   1.980   2.000   2.018
  2.043   2.059   2.072   2.091   2.109   2.132   2.143   2.156
  2.176   2.200   2.208   2.211   2.253   2.272   2.290   2.303
  2.313   2.351   2.355   2.376   2.388   2.412   2.427   2.442
  2.470   2.482   2.491   2.506   2.528   2.544   2.548   2.559
  2.564   2.568   2.581   2.606   2.612   2.621   2.643   2.666
  2.673   2.683   2.704   2.706   2.726   2.741   2.748   2.750
  2.778   2.789   2.813   2.843   2.858   2.886   2.914   2.940
  2.957   2.965   2.987   2.996   3.004   3.010   3.042   3.065
  3.095   3.095   3.128   3.142   3.170   3.189   3.212   3.225
  3.263   3.287   3.308   3.336   3.471   3.483   3.528   3.595
  3.744   3.783   3.785   3.802   3.813   3.839   3.845   3.851
  3.906   3.923   3.965   3.979   4.033   4.108   4.124   4.201
  4.263   4.288   4.306   4.337   4.505   5.106   5.206   5.391
  5.524   5.603   5.645  23.759  23.820  23.839  23.861  23.872
 23.929  23.943  23.969  23.987  23.995  49.928  50.018
 --------------------------------------------------------------

          Ground-State Mulliken Net Atomic Charges

     Atom                 Charge (a.u.)
  ----------------------------------------
      1 C                     0.148429
      2 H                     0.149523
      3 C                    -0.164595
      4 H                     0.165553
      5 O                    -0.045119
      6 C                    -0.785525
      7 H                     0.153292
      8 H                     0.210806
      9 C                     0.321660
     10 H                     0.152971
     11 C                    -0.633588
     12 C                    -0.429566
     13 H                     0.168208
     14 H                     0.158949
     15 C                    -0.519484
     16 H                     0.170294
     17 H                     0.158139
     18 C                     0.193889
     19 C                    -0.453229
     20 H                     0.154646
     21 H                     0.162209
     22 H                     0.136704
     23 C                    -0.372011
     24 H                     0.142641
     25 H                     0.144987
     26 H                     0.159596
     27 O                    -0.227260
     28 H                     0.195375
     29 H                     0.138700
     30 H                     0.243803
  ----------------------------------------
  Sum of atomic charges =    -0.000000

 -----------------------------------------------------------------
                    Cartesian Multipole Moments
 -----------------------------------------------------------------
    Charge (ESU x 10^10)
                -0.0000
    Dipole Moment (Debye)
         X      -0.0873      Y      -3.3668      Z       0.8937
       Tot       3.4844
    Quadrupole Moments (Debye-Ang)
        XX     -79.2813     XY      -1.5607     YY     -82.2129
        XZ       5.1050     YZ       1.1001     ZZ     -72.3044
    Octopole Moments (Debye-Ang^2)
       XXX     -30.5542    XXY     -24.1971    XYY       2.6129
       YYY      -5.8660    XXZ      20.6484    XYZ       4.9680
       YYZ       1.1270    XZZ      15.1362    YZZ       5.0904
       ZZZ       2.2271
    Hexadecapole Moments (Debye-Ang^3)
      XXXX   -2736.3947   XXXY    -110.3697   XXYY    -569.3339
      XYYY      -4.7980   YYYY    -591.4232   XXXZ      87.2021
      XXYZ      21.9612   XYYZ       8.0060   YYYZ       1.6168
      XXZZ    -449.7264   XYZZ       6.5258   YYZZ    -149.5551
      XZZZ       2.3341   YZZZ      -0.0530   ZZZZ    -323.3675
 -----------------------------------------------------------------
 Calculating analytic gradient of the SCF energy
 Gradient of SCF Energy
            1           2           3           4           5           6
    1   0.0000946  -0.0000508   0.0000147  -0.0000129   0.0001114   0.0000113
    2  -0.0001113   0.0000287   0.0001554   0.0000031   0.0000261   0.0001240
    3   0.0001598   0.0000117  -0.0002014  -0.0000335   0.0001411  -0.0000402
            7           8           9          10          11          12
    1  -0.0000304   0.0000400  -0.0001320   0.0000550  -0.0001831  -0.0001390
    2  -0.0000636  -0.0000357  -0.0003335   0.0000721  -0.0004862   0.0000217
    3  -0.0000313   0.0000167  -0.0000096   0.0000137  -0.0002716   0.0001320
           13          14          15          16          17          18
    1   0.0000251   0.0000341   0.0001108  -0.0000319  -0.0000048  -0.0001589
    2   0.0000061  -0.0000153   0.0000906   0.0000013  -0.0000016  -0.0000716
    3   0.0000123  -0.0000010   0.0000105   0.0000163   0.0000322  -0.0001894
           19          20          21          22          23          24
    1   0.0000097  -0.0000000   0.0000054  -0.0000006  -0.0000026  -0.0000204
    2   0.0000184   0.0000029  -0.0000279  -0.0000026  -0.0000265   0.0000069
    3   0.0000052  -0.0000199  -0.0000146  -0.0000058   0.0000019  -0.0000034
           25          26          27          28          29          30
    1  -0.0000067   0.0000083   0.0003383   0.0000099  -0.0000049  -0.0000893
    2   0.0000107   0.0000156   0.0005500   0.0001012  -0.0000890   0.0000302
    3   0.0000109  -0.0000403   0.0002509   0.0001019  -0.0000577   0.0000024
 Max gradient component =       5.500E-04
 RMS gradient           =       1.207E-04
 Gradient time:  CPU 95.65 s  wall 24.10 s
 Geometry Optimization Parameters
   NAtoms,    NIC,     NZ,  NCons,   NDum,   NFix, NCnnct, MaxDiis
       30     252       0       0       0       0       0       0

 Cartesian Hessian Update
 Hessian Updated using BFGS Update


** GEOMETRY OPTIMIZATION IN DELOCALIZED INTERNAL COORDINATES **
   Searching for a Minimum

   Optimization Cycle:  10

                       Coordinates (Angstroms)
     ATOM                X               Y               Z
      1  C        -0.9256272447   -0.5160949405   -0.3314531380
      2  H        -0.7442980502   -0.3928496907   -1.4062988464
      3  C        -0.3582673206    0.6977359249    0.3698780431
      4  H        -0.2958024071    0.5326477095    1.4568866012
      5  O        -1.5784262503    1.4439046498    0.1078374635
      6  C         1.0225924951    1.0524735023   -0.1245625942
      7  H         1.0157768910    1.2199762870   -1.2073071720
      8  H         1.4537553428    1.9372671246    0.3495151102
      9  C         1.8771188916   -0.2037332708    0.2331060818
     10  H         1.9375466766   -0.2433028955    1.3316346079
     11  C         3.3131628852   -0.0794581270   -0.2887297533
     12  C         1.2667803890   -1.5569613891   -0.2406977377
     13  H         1.8738272191   -2.3726198936    0.1663684539
     14  H         1.3665397603   -1.6180973401   -1.3322566587
     15  C        -0.2313896145   -1.7900452441    0.1130256519
     16  H        -0.5916032562   -2.6891257039   -0.3969539824
     17  H        -0.3497645649   -1.9555226360    1.1896220851
     18  C        -2.3060227543    0.1552725710   -0.0637832391
     19  C        -3.2684455720    0.2421157314   -1.2334644496
     20  H        -4.0646282400    0.9605600769   -1.0188052954
     21  H        -2.7486829138    0.5681940287   -2.1364731661
     22  H        -3.7300794269   -0.7320040421   -1.4247677392
     23  C        -3.0104041984   -0.2415939997    1.2288491835
     24  H        -2.3222819919   -0.2714428419    2.0761531547
     25  H        -3.4674911353   -1.2307964183    1.1267169457
     26  H        -3.7996711340    0.4784511066    1.4608482132
     27  O         4.0072673410    1.0641506610    0.2121203187
     28  H         3.3097555106    0.0406480851   -1.3755878951
     29  H         3.8729682246   -0.9972377839   -0.0607703685
     30  H         4.1268385822    0.9588755378    1.1613819531
   Point Group: c1    Number of degrees of freedom:    84


   Energy is   -542.465151763

 Hessian Updated using BFGS Update

 84 Hessian modes will be used to form the next step
  Hessian Eigenvalues:
     0.003109    0.003984    0.004946    0.005958    0.006449    0.006896
     0.009916    0.017266    0.019762    0.026820    0.029953    0.032416
     0.034522    0.039181    0.045460    0.046554    0.047271    0.049805
     0.050306    0.055788    0.056167    0.058028    0.058206    0.058405
     0.058456    0.059360    0.061935    0.062277    0.067653    0.070480
     0.070675    0.072696    0.081431    0.087406    0.089028    0.100661
     0.113064    0.116261    0.121017    0.128184    0.139537    0.148901
     0.159990    0.160000    0.160000    0.160000    0.160003    0.160810
     0.165616    0.169915    0.178449    0.196456    0.199659    0.223901
     0.245923    0.260564    0.265464    0.270881    0.287593    0.296303
     0.299630    0.306191    0.307246    0.315208    0.336233    0.338348
     0.339310    0.339485    0.340193    0.341475    0.341900    0.342318
     0.342484    0.342498    0.342721    0.342989    0.343299    0.343690
     0.343840    0.344468    0.345961    0.346091    0.471265    0.539791

 Minimum Search - Taking Simple RFO Step
 Searching for Lamda that Minimizes Along All modes
 Value Taken    Lamda =  -0.00000841
 Step Taken.  Stepsize is  0.037345

                             Maximum     Tolerance    Cnvgd?
         Gradient           0.000403      0.000300      NO
         Displacement       0.020485      0.001200      NO
         Energy change     -0.000010      0.000001      NO


 New Cartesian Coordinates Obtained by Inverse Iteration

 Displacement from previous Coordinates is:  0.040453
 ----------------------------------------------------------------
             Standard Nuclear Orientation (Angstroms)
    I     Atom           X                Y                Z
 ----------------------------------------------------------------
    1      C      -0.9258890518    -0.5156058429    -0.3325799679
    2      H      -0.7436918614    -0.3913885921    -1.4071885322
    3      C      -0.3591949313     0.6976348055     0.3703957952
    4      H      -0.2982288536     0.5321098064     1.4574379924
    5      O      -1.5790170871     1.4439606520     0.1064850553
    6      C       1.0222825581     1.0530434511    -0.1220948115
    7      H       1.0168047846     1.2221567515    -1.2045782835
    8      H       1.4526419523     1.9374173116     0.3534805565
    9      C       1.8765941719    -0.2033774386     0.2349356712
   10      H       1.9362228257    -0.2440695418     1.3334151938
   11      C       3.3127921322    -0.0801176224    -0.2868106313
   12      C       1.2666505340    -1.5560901707    -0.2408949258
   13      H       1.8732575855    -2.3723909898     0.1655775375
   14      H       1.3670970602    -1.6158164135    -1.3324457225
   15      C      -0.2319027033    -1.7899175427     0.1112463484
   16      H      -0.5913280986    -2.6885722601    -0.3999933552
   17      H      -0.3512500435    -1.9564438670     1.1875589884
   18      C      -2.3063058120     0.1552922269    -0.0643937425
   19      C      -3.2693484804     0.2413509018    -1.2336601237
   20      H      -4.0658016836     0.9594160782    -1.0187646562
   21      H      -2.7501844930     0.5675785698    -2.1369641402
   22      H      -3.7305515278    -0.7330582567    -1.4245525076
   23      C      -3.0098194477    -0.2413803779     1.2287595818
   24      H      -2.3211095772    -0.2706573915     2.0756147669
   25      H      -3.4664745862    -1.2308386189     1.1271517972
   26      H      -3.7993007297     0.4783266217     1.4611468397
   27      O       4.0054015740     1.0661322117     0.2069692384
   28      H       3.3092376268     0.0322389210    -1.3746540960
   29      H       3.8731269857    -0.9960214890    -0.0529353542
   30      H       4.1383333111     0.9604748857     1.1543673190
 ----------------------------------------------------------------
 Molecular Point Group                 C1    NOp =  1
 Largest Abelian Subgroup              C1    NOp =  1
 Nuclear Repulsion Energy =   771.7491123088 hartrees
 There are       47 alpha and       47 beta electrons
 Applying Cartesian multipole field
    Component          Value
    ---------          -----
     (2,0,0)        1.00000E-11
     (0,2,0)        2.00000E-11
     (0,0,2)       -3.00000E-11
 Nucleus-field energy     =     0.0000000209 hartrees
 Requested basis set is 6-311++G(d,p)
 There are 162 shells and 390 basis functions
 A cutoff of  1.0D-11 yielded  11375 shell pairs
 There are     65973 function pairs (     69968 Cartesian)
 Smallest overlap matrix eigenvalue = 2.20E-06

 Q-Chem warning in module stvman/mkSTV.C, line 306:

 Overlap eigenvalue is smaller than square root of threshold
 Use THRESH >= 12 to get rid of this warning

 Guess MOs from SCF MO coefficient file

 -----------------------------------------------------------------------
  General SCF calculation program by
  Eric Jon Sundstrom, Paul Horn, Yuezhi Mao, Dmitri Zuev, Alec White,
  David Stuck, Shaama M.S., Shane Yost, Joonho Lee, David Small,
  Daniel Levine, Susi Lehtola, Hugh Burton, Evgeny Epifanovsky
 -----------------------------------------------------------------------
 Exchange:     0.2000 Hartree-Fock + 0.0800 Slater + 0.7200 B88
 Correlation:  0.1900 VWN1RPA + 0.8100 LYP
 Using SG-1 standard quadrature grid
 using 4 threads for integral computing
 -------------------------------------------------------
 OpenMP Integral computing Module                
 Release: version 2.0, May 2017, Q-Chem Inc. Pleasanton 
 -------------------------------------------------------
 -------------------------------------------------------
 OpenMP BLAS3 based DFT computing Module                
 Release: version 1.0, May 2013, Q-Chem Inc. Pittsburgh 
 -------------------------------------------------------
 A restricted SCF calculation will be
 performed using DIIS
 SCF converges when DIIS error is below 1.0e-08
 ---------------------------------------
  Cycle       Energy         DIIS error
 ---------------------------------------
    1    -542.4651054134      4.40e-05  
    2    -542.4651558516      6.06e-06  
    3    -542.4651559618      6.61e-06  
    4    -542.4651565281      1.71e-06  
    5    -542.4651565640      3.02e-07  
    6    -542.4651565654      1.20e-07  
    7    -542.4651565656      3.61e-08  
    8    -542.4651565656      1.06e-08  
    9    -542.4651565656      3.75e-09  Convergence criterion met
 ---------------------------------------
 SCF time:   CPU 298.09s  wall 77.00s 
 SCF   energy in the final basis set =     -542.4651565656
 Total energy in the final basis set =     -542.4651565656

 --------------------------------------------------------------

                    Orbital Energies (a.u.)
 --------------------------------------------------------------

 Alpha MOs
 -- Occupied --
-19.129 -19.111 -10.233 -10.222 -10.213 -10.188 -10.182 -10.179
-10.172 -10.168 -10.163 -10.161  -1.033  -1.029  -0.840  -0.788
 -0.759  -0.740  -0.697  -0.679  -0.626  -0.602  -0.579  -0.539
 -0.512  -0.491  -0.479  -0.469  -0.456  -0.439  -0.437  -0.420
 -0.409  -0.402  -0.395  -0.384  -0.381  -0.368  -0.360  -0.356
 -0.341  -0.337  -0.330  -0.301  -0.287  -0.282  -0.251
 -- Virtual --
 -0.017  -0.008  -0.002   0.005   0.018   0.021   0.023   0.033
  0.035   0.037   0.045   0.046   0.056   0.062   0.064   0.073
  0.074   0.077   0.083   0.085   0.089   0.093   0.100   0.109
  0.111   0.115   0.116   0.121   0.123   0.126   0.130   0.132
  0.135   0.139   0.140   0.144   0.146   0.149   0.153   0.154
  0.157   0.158   0.161   0.165   0.170   0.174   0.178   0.180
  0.181   0.183   0.186   0.189   0.192   0.201   0.208   0.209
  0.210   0.216   0.223   0.229   0.237   0.240   0.244   0.245
  0.257   0.259   0.260   0.264   0.270   0.279   0.282   0.290
  0.296   0.300   0.306   0.314   0.320   0.320   0.325   0.332
  0.333   0.339   0.343   0.347   0.359   0.363   0.370   0.376
  0.383   0.385   0.392   0.398   0.406   0.410   0.414   0.421
  0.450   0.479   0.486   0.500   0.503   0.511   0.517   0.534
  0.541   0.550   0.553   0.568   0.570   0.581   0.602   0.606
  0.610   0.628   0.637   0.643   0.653   0.662   0.669   0.679
  0.687   0.696   0.700   0.712   0.713   0.722   0.731   0.744
  0.749   0.754   0.760   0.761   0.764   0.765   0.770   0.776
  0.783   0.785   0.797   0.809   0.815   0.830   0.864   0.880
  0.904   0.916   0.940   0.958   0.975   1.017   1.018   1.037
  1.045   1.083   1.099   1.102   1.126   1.143   1.187   1.191
  1.206   1.213   1.236   1.246   1.276   1.292   1.321   1.327
  1.336   1.371   1.393   1.410   1.439   1.444   1.458   1.463
  1.472   1.488   1.503   1.516   1.526   1.534   1.541   1.560
  1.575   1.582   1.588   1.597   1.598   1.603   1.616   1.624
  1.636   1.641   1.646   1.660   1.665   1.674   1.678   1.694
  1.708   1.711   1.724   1.741   1.763   1.771   1.782   1.790
  1.802   1.813   1.826   1.842   1.859   1.863   1.890   1.914
  1.919   1.931   1.938   1.945   1.968   1.981   2.000   2.019
  2.043   2.059   2.072   2.091   2.109   2.132   2.143   2.156
  2.176   2.200   2.208   2.211   2.253   2.272   2.289   2.303
  2.313   2.351   2.355   2.376   2.388   2.412   2.427   2.442
  2.470   2.482   2.491   2.506   2.528   2.544   2.548   2.559
  2.564   2.568   2.582   2.606   2.612   2.621   2.643   2.667
  2.673   2.683   2.704   2.706   2.726   2.741   2.748   2.750
  2.778   2.789   2.813   2.843   2.858   2.886   2.914   2.939
  2.958   2.965   2.987   2.996   3.004   3.010   3.042   3.065
  3.095   3.095   3.128   3.142   3.171   3.189   3.212   3.225
  3.263   3.287   3.308   3.336   3.471   3.483   3.528   3.595
  3.744   3.783   3.785   3.802   3.813   3.839   3.845   3.851
  3.906   3.923   3.965   3.980   4.033   4.107   4.124   4.201
  4.263   4.288   4.306   4.337   4.505   5.107   5.206   5.391
  5.525   5.603   5.647  23.759  23.820  23.839  23.861  23.872
 23.929  23.943  23.970  23.987  23.995  49.928  50.018
 --------------------------------------------------------------

          Ground-State Mulliken Net Atomic Charges

     Atom                 Charge (a.u.)
  ----------------------------------------
      1 C                     0.148324
      2 H                     0.149846
      3 C                    -0.165992
      4 H                     0.165417
      5 O                    -0.044837
      6 C                    -0.783264
      7 H                     0.153610
      8 H                     0.210702
      9 C                     0.319152
     10 H                     0.153769
     11 C                    -0.633898
     12 C                    -0.429415
     13 H                     0.168250
     14 H                     0.158566
     15 C                    -0.518184
     16 H                     0.170223
     17 H                     0.158053
     18 C                     0.193733
     19 C                    -0.453742
     20 H                     0.154616
     21 H                     0.162173
     22 H                     0.136670
     23 C                    -0.371139
     24 H                     0.142511
     25 H                     0.144993
     26 H                     0.159587
     27 O                    -0.227554
     28 H                     0.195480
     29 H                     0.138138
     30 H                     0.244211
  ----------------------------------------
  Sum of atomic charges =    -0.000000

 -----------------------------------------------------------------
                    Cartesian Multipole Moments
 -----------------------------------------------------------------
    Charge (ESU x 10^10)
                -0.0000
    Dipole Moment (Debye)
         X      -0.0568      Y      -3.3663      Z       0.9046
       Tot       3.4862
    Quadrupole Moments (Debye-Ang)
        XX     -79.0691     XY      -1.5413     YY     -82.2281
        XZ       5.1624     YZ       1.1168     ZZ     -72.3274
    Octopole Moments (Debye-Ang^2)
       XXX     -29.0355    XXY     -24.0389    XYY       2.6411
       YYY      -5.8992    XXZ      21.0618    XYZ       5.0311
       YYZ       1.1709    XZZ      15.1021    YZZ       5.0562
       ZZZ       2.2370
    Hexadecapole Moments (Debye-Ang^3)
      XXXX   -2728.5682   XXXY    -109.2646   XXYY    -569.2798
      XYYY      -4.8755   YYYY    -591.5168   XXXZ      89.3199
      XXYZ      22.3721   XYYZ       8.0907   YYYZ       1.6070
      XXZZ    -449.8312   XYZZ       6.4078   YYZZ    -149.5598
      XZZZ       2.1670   YZZZ      -0.1179   ZZZZ    -323.3487
 -----------------------------------------------------------------
 Calculating analytic gradient of the SCF energy
 Gradient of SCF Energy
            1           2           3           4           5           6
    1   0.0000365   0.0000082  -0.0000856  -0.0000025   0.0000597   0.0000063
    2  -0.0000117  -0.0000060   0.0000579   0.0000052  -0.0000259   0.0001018
    3  -0.0000091  -0.0000126  -0.0000148   0.0000035  -0.0000238  -0.0000151
            7           8           9          10          11          12
    1  -0.0000050   0.0000284  -0.0000774   0.0000186   0.0000388  -0.0000225
    2  -0.0000398  -0.0000218  -0.0002197   0.0000427  -0.0000425   0.0000659
    3  -0.0000068  -0.0000010  -0.0000257   0.0000069  -0.0000823   0.0000743
           13          14          15          16          17          18
    1   0.0000108   0.0000215   0.0000383  -0.0000182  -0.0000073  -0.0000815
    2  -0.0000067  -0.0000125   0.0000560   0.0000057   0.0000055  -0.0000512
    3   0.0000162   0.0000064   0.0000013   0.0000232   0.0000254   0.0000010
           19          20          21          22          23          24
    1   0.0000208   0.0000121   0.0000015  -0.0000055   0.0000002   0.0000005
    2  -0.0000077   0.0000011  -0.0000202  -0.0000076   0.0000204   0.0000187
    3  -0.0000109  -0.0000163  -0.0000167  -0.0000076  -0.0000051  -0.0000086
           25          26          27          28          29          30
    1  -0.0000032  -0.0000048  -0.0000097   0.0000129  -0.0000008   0.0000091
    2   0.0000108   0.0000143   0.0000726   0.0000080  -0.0000218   0.0000084
    3  -0.0000024  -0.0000151   0.0000775   0.0000366  -0.0000007   0.0000024
 Max gradient component =       2.197E-04
 RMS gradient           =       3.975E-05
 Gradient time:  CPU 94.87 s  wall 23.90 s
 Geometry Optimization Parameters
   NAtoms,    NIC,     NZ,  NCons,   NDum,   NFix, NCnnct, MaxDiis
       30     252       0       0       0       0       0       0

 Cartesian Hessian Update
 Hessian Updated using BFGS Update


** GEOMETRY OPTIMIZATION IN DELOCALIZED INTERNAL COORDINATES **
   Searching for a Minimum

   Optimization Cycle:  11

                       Coordinates (Angstroms)
     ATOM                X               Y               Z
      1  C        -0.9258890518   -0.5156058429   -0.3325799679
      2  H        -0.7436918614   -0.3913885921   -1.4071885322
      3  C        -0.3591949313    0.6976348055    0.3703957952
      4  H        -0.2982288536    0.5321098064    1.4574379924
      5  O        -1.5790170871    1.4439606520    0.1064850553
      6  C         1.0222825581    1.0530434511   -0.1220948115
      7  H         1.0168047846    1.2221567515   -1.2045782835
      8  H         1.4526419523    1.9374173116    0.3534805565
      9  C         1.8765941719   -0.2033774386    0.2349356712
     10  H         1.9362228257   -0.2440695418    1.3334151938
     11  C         3.3127921322   -0.0801176224   -0.2868106313
     12  C         1.2666505340   -1.5560901707   -0.2408949258
     13  H         1.8732575855   -2.3723909898    0.1655775375
     14  H         1.3670970602   -1.6158164135   -1.3324457225
     15  C        -0.2319027033   -1.7899175427    0.1112463484
     16  H        -0.5913280986   -2.6885722601   -0.3999933552
     17  H        -0.3512500435   -1.9564438670    1.1875589884
     18  C        -2.3063058120    0.1552922269   -0.0643937425
     19  C        -3.2693484804    0.2413509018   -1.2336601237
     20  H        -4.0658016836    0.9594160782   -1.0187646562
     21  H        -2.7501844930    0.5675785698   -2.1369641402
     22  H        -3.7305515278   -0.7330582567   -1.4245525076
     23  C        -3.0098194477   -0.2413803779    1.2287595818
     24  H        -2.3211095772   -0.2706573915    2.0756147669
     25  H        -3.4664745862   -1.2308386189    1.1271517972
     26  H        -3.7993007297    0.4783266217    1.4611468397
     27  O         4.0054015740    1.0661322117    0.2069692384
     28  H         3.3092376268    0.0322389210   -1.3746540960
     29  H         3.8731269857   -0.9960214890   -0.0529353542
     30  H         4.1383333111    0.9604748857    1.1543673190
   Point Group: c1    Number of degrees of freedom:    84


   Energy is   -542.465156566

 Hessian Updated using BFGS Update

 84 Hessian modes will be used to form the next step
  Hessian Eigenvalues:
     0.003259    0.003940    0.004453    0.005958    0.006459    0.006866
     0.010402    0.017171    0.019945    0.026778    0.029936    0.032390
     0.034437    0.039258    0.045494    0.046052    0.047278    0.049713
     0.050321    0.055313    0.056169    0.057948    0.058132    0.058303
     0.058456    0.058995    0.061954    0.062338    0.067450    0.070438
     0.070490    0.072408    0.081565    0.086967    0.088954    0.100062
     0.112418    0.116291    0.121011    0.127780    0.137672    0.148903
     0.159805    0.160000    0.160000    0.160001    0.160003    0.161007
     0.163970    0.169204    0.178078    0.196529    0.199368    0.217599
     0.245728    0.260503    0.265134    0.270621    0.288465    0.296318
     0.299658    0.306172    0.307738    0.315084    0.336277    0.338051
     0.338693    0.339472    0.340300    0.341494    0.341822    0.342260
     0.342479    0.342493    0.342705    0.342989    0.343191    0.343657
     0.343958    0.344532    0.345960    0.346105    0.466200    0.539788

 Minimum Search - Taking Simple RFO Step
 Searching for Lamda that Minimizes Along All modes
 Value Taken    Lamda =  -0.00000144
 Step Taken.  Stepsize is  0.014865

                             Maximum     Tolerance    Cnvgd?
         Gradient           0.000104      0.000300     YES
         Displacement       0.006105      0.001200      NO
         Energy change     -0.000005      0.000001      NO


 New Cartesian Coordinates Obtained by Inverse Iteration

 Displacement from previous Coordinates is:  0.028888
 ----------------------------------------------------------------
             Standard Nuclear Orientation (Angstroms)
    I     Atom           X                Y                Z
 ----------------------------------------------------------------
    1      C      -0.9258070102    -0.5155529019    -0.3319518454
    2      H      -0.7432246093    -0.3909562466    -1.4064290051
    3      C      -0.3589664443     0.6972211791     0.3716780608
    4      H      -0.2977703273     0.5310914134     1.4585972733
    5      O      -1.5788646010     1.4439132802     0.1086195317
    6      C       1.0222841021     1.0530914123    -0.1209159020
    7      H       1.0167789154     1.2228592296    -1.2033003034
    8      H       1.4520908072     1.9376068201     0.3549221879
    9      C       1.8767542420    -0.2031274353     0.2358294277
   10      H       1.9367220462    -0.2439664373     1.3342841609
   11      C       3.3125261714    -0.0811177424    -0.2871138308
   12      C       1.2666040978    -1.5560920663    -0.2399196622
   13      H       1.8730322098    -2.3723890279     0.1667796411
   14      H       1.3672166822    -1.6158904821    -1.3314251660
   15      C      -0.2321421373    -1.7901915111     0.1115686432
   16      H      -0.5911474719    -2.6886475027    -0.4003186536
   17      H      -0.3519297259    -1.9572225618     1.1877273273
   18      C      -2.3061038177     0.1555388880    -0.0640552289
   19      C      -3.2682775606     0.2428004699    -1.2339785821
   20      H      -4.0653727089     0.9600688755    -1.0187938658
   21      H      -2.7484750446     0.5706173719    -2.1363437075
   22      H      -3.7286942038    -0.7316248393    -1.4266472433
   23      C      -3.0107573479    -0.2425354542     1.2280637456
   24      H      -2.3228279327    -0.2729151362     2.0755102959
   25      H      -3.4674679828    -1.2318081893     1.1248935382
   26      H      -3.8003512138     0.4769933938     1.4606126478
   27      O       4.0053089762     1.0671764872     0.2006561003
   28      H       3.3080136064     0.0260019297    -1.3755553667
   29      H       3.8732664684    -0.9957894989    -0.0494761404
   30      H       4.1386259489     0.9662330621     1.1485137533
 ----------------------------------------------------------------
 Molecular Point Group                 C1    NOp =  1
 Largest Abelian Subgroup              C1    NOp =  1
 Nuclear Repulsion Energy =   771.7570257164 hartrees
 There are       47 alpha and       47 beta electrons
 Applying Cartesian multipole field
    Component          Value
    ---------          -----
     (2,0,0)        1.00000E-11
     (0,2,0)        2.00000E-11
     (0,0,2)       -3.00000E-11
 Nucleus-field energy     =     0.0000000209 hartrees
 Requested basis set is 6-311++G(d,p)
 There are 162 shells and 390 basis functions
 A cutoff of  1.0D-11 yielded  11375 shell pairs
 There are     65973 function pairs (     69968 Cartesian)
 Smallest overlap matrix eigenvalue = 2.20E-06

 Q-Chem warning in module stvman/mkSTV.C, line 306:

 Overlap eigenvalue is smaller than square root of threshold
 Use THRESH >= 12 to get rid of this warning

 Guess MOs from SCF MO coefficient file

 -----------------------------------------------------------------------
  General SCF calculation program by
  Eric Jon Sundstrom, Paul Horn, Yuezhi Mao, Dmitri Zuev, Alec White,
  David Stuck, Shaama M.S., Shane Yost, Joonho Lee, David Small,
  Daniel Levine, Susi Lehtola, Hugh Burton, Evgeny Epifanovsky
 -----------------------------------------------------------------------
 Exchange:     0.2000 Hartree-Fock + 0.0800 Slater + 0.7200 B88
 Correlation:  0.1900 VWN1RPA + 0.8100 LYP
 Using SG-1 standard quadrature grid
 using 4 threads for integral computing
 -------------------------------------------------------
 OpenMP Integral computing Module                
 Release: version 2.0, May 2017, Q-Chem Inc. Pleasanton 
 -------------------------------------------------------
 -------------------------------------------------------
 OpenMP BLAS3 based DFT computing Module                
 Release: version 1.0, May 2013, Q-Chem Inc. Pittsburgh 
 -------------------------------------------------------
 A restricted SCF calculation will be
 performed using DIIS
 SCF converges when DIIS error is below 1.0e-08
 ---------------------------------------
  Cycle       Energy         DIIS error
 ---------------------------------------
    1    -542.4651391952      2.49e-05  
    2    -542.4651569756      4.27e-06  
    3    -542.4651567728      6.37e-06  
    4    -542.4651573139      7.58e-07  
    5    -542.4651573200      4.01e-07  
    6    -542.4651573222      1.05e-07  
    7    -542.4651573223      3.46e-08  
    8    -542.4651573223      5.19e-09  Convergence criterion met
 ---------------------------------------
 SCF time:   CPU 264.56s  wall 68.00s 
 SCF   energy in the final basis set =     -542.4651573223
 Total energy in the final basis set =     -542.4651573223

 --------------------------------------------------------------

                    Orbital Energies (a.u.)
 --------------------------------------------------------------

 Alpha MOs
 -- Occupied --
-19.129 -19.111 -10.233 -10.222 -10.213 -10.188 -10.182 -10.179
-10.172 -10.168 -10.163 -10.161  -1.033  -1.029  -0.840  -0.788
 -0.759  -0.740  -0.697  -0.679  -0.626  -0.602  -0.579  -0.539
 -0.512  -0.491  -0.479  -0.469  -0.456  -0.439  -0.437  -0.420
 -0.409  -0.402  -0.395  -0.384  -0.381  -0.368  -0.360  -0.356
 -0.341  -0.337  -0.330  -0.301  -0.287  -0.282  -0.251
 -- Virtual --
 -0.017  -0.008  -0.002   0.005   0.018   0.021   0.023   0.033
  0.035   0.037   0.045   0.046   0.055   0.062   0.064   0.073
  0.074   0.077   0.083   0.085   0.090   0.093   0.100   0.109
  0.111   0.115   0.116   0.121   0.123   0.126   0.130   0.132
  0.135   0.139   0.140   0.144   0.146   0.149   0.153   0.154
  0.157   0.158   0.161   0.165   0.170   0.174   0.178   0.180
  0.181   0.184   0.186   0.189   0.192   0.201   0.208   0.209
  0.210   0.215   0.223   0.229   0.237   0.240   0.243   0.245
  0.257   0.259   0.260   0.264   0.270   0.279   0.282   0.290
  0.296   0.300   0.306   0.314   0.320   0.320   0.325   0.332
  0.333   0.339   0.343   0.347   0.359   0.363   0.370   0.376
  0.383   0.385   0.392   0.398   0.406   0.410   0.414   0.421
  0.450   0.479   0.486   0.500   0.503   0.511   0.517   0.534
  0.541   0.550   0.553   0.568   0.570   0.581   0.602   0.606
  0.611   0.628   0.636   0.643   0.653   0.662   0.669   0.679
  0.687   0.696   0.700   0.712   0.714   0.722   0.731   0.744
  0.749   0.754   0.760   0.761   0.764   0.765   0.770   0.776
  0.783   0.785   0.797   0.809   0.815   0.830   0.864   0.880
  0.904   0.916   0.940   0.958   0.975   1.016   1.017   1.037
  1.045   1.083   1.099   1.102   1.126   1.143   1.187   1.191
  1.206   1.213   1.236   1.246   1.276   1.292   1.321   1.327
  1.336   1.371   1.393   1.410   1.439   1.444   1.458   1.463
  1.472   1.488   1.502   1.516   1.525   1.534   1.541   1.560
  1.575   1.582   1.588   1.597   1.598   1.603   1.616   1.624
  1.636   1.641   1.646   1.660   1.665   1.673   1.678   1.694
  1.708   1.711   1.724   1.741   1.763   1.771   1.782   1.790
  1.801   1.813   1.826   1.842   1.859   1.863   1.890   1.914
  1.919   1.931   1.938   1.945   1.968   1.981   2.000   2.018
  2.043   2.059   2.072   2.091   2.109   2.132   2.143   2.156
  2.176   2.200   2.208   2.211   2.253   2.272   2.289   2.303
  2.313   2.351   2.356   2.376   2.388   2.412   2.427   2.442
  2.470   2.482   2.491   2.506   2.527   2.544   2.548   2.559
  2.564   2.568   2.582   2.606   2.612   2.621   2.643   2.666
  2.673   2.683   2.704   2.706   2.726   2.741   2.748   2.750
  2.778   2.790   2.813   2.843   2.858   2.886   2.914   2.939
  2.958   2.966   2.988   2.996   3.004   3.010   3.042   3.065
  3.095   3.095   3.128   3.142   3.170   3.189   3.212   3.225
  3.263   3.287   3.308   3.336   3.471   3.483   3.528   3.595
  3.744   3.783   3.785   3.802   3.813   3.839   3.845   3.851
  3.906   3.923   3.965   3.980   4.033   4.107   4.124   4.201
  4.263   4.288   4.306   4.337   4.505   5.107   5.206   5.391
  5.525   5.603   5.647  23.759  23.820  23.839  23.861  23.872
 23.929  23.943  23.970  23.987  23.995  49.928  50.018
 --------------------------------------------------------------

          Ground-State Mulliken Net Atomic Charges

     Atom                 Charge (a.u.)
  ----------------------------------------
      1 C                     0.148125
      2 H                     0.149861
      3 C                    -0.166018
      4 H                     0.165458
      5 O                    -0.044968
      6 C                    -0.782849
      7 H                     0.153833
      8 H                     0.210508
      9 C                     0.318567
     10 H                     0.154218
     11 C                    -0.634006
     12 C                    -0.428919
     13 H                     0.168338
     14 H                     0.158415
     15 C                    -0.517578
     16 H                     0.170238
     17 H                     0.157953
     18 C                     0.193758
     19 C                    -0.453912
     20 H                     0.154596
     21 H                     0.162209
     22 H                     0.136693
     23 C                    -0.371643
     24 H                     0.142511
     25 H                     0.144994
     26 H                     0.159561
     27 O                    -0.227626
     28 H                     0.195423
     29 H                     0.137993
     30 H                     0.244267
  ----------------------------------------
  Sum of atomic charges =    -0.000000

 -----------------------------------------------------------------
                    Cartesian Multipole Moments
 -----------------------------------------------------------------
    Charge (ESU x 10^10)
                -0.0000
    Dipole Moment (Debye)
         X      -0.0552      Y      -3.3609      Z       0.9091
       Tot       3.4821
    Quadrupole Moments (Debye-Ang)
        XX     -79.0648     XY      -1.5154     YY     -82.2152
        XZ       5.2008     YZ       1.1354     ZZ     -72.3418
    Octopole Moments (Debye-Ang^2)
       XXX     -28.9758    XXY     -23.9108    XYY       2.6915
       YYY      -5.8812    XXZ      21.1942    XYZ       5.1471
       YYZ       1.2015    XZZ      15.0433    YZZ       5.0496
       ZZZ       2.2024
    Hexadecapole Moments (Debye-Ang^3)
      XXXX   -2728.0691   XXXY    -108.7168   XXYY    -569.0591
      XYYY      -4.8014   YYYY    -591.6915   XXXZ      90.3751
      XXYZ      22.8379   XYYZ       8.4569   YYYZ       1.7933
      XXZZ    -450.0605   XYZZ       6.3893   YYZZ    -149.5493
      XZZZ       2.4154   YZZZ      -0.0036   ZZZZ    -323.2780
 -----------------------------------------------------------------
 Calculating analytic gradient of the SCF energy
 Gradient of SCF Energy
            1           2           3           4           5           6
    1   0.0000291  -0.0000047  -0.0000056  -0.0000039   0.0000104  -0.0000077
    2  -0.0000180  -0.0000006   0.0000199   0.0000136   0.0000264   0.0000255
    3   0.0000368   0.0000037  -0.0000293  -0.0000100   0.0000093  -0.0000235
            7           8           9          10          11          12
    1   0.0000027   0.0000040  -0.0000267   0.0000004   0.0000520   0.0000137
    2  -0.0000134  -0.0000089  -0.0000716   0.0000172   0.0000881   0.0000369
    3  -0.0000083  -0.0000063  -0.0000047   0.0000130   0.0000338   0.0000365
           13          14          15          16          17          18
    1  -0.0000032   0.0000017  -0.0000010  -0.0000057   0.0000004  -0.0000178
    2  -0.0000068  -0.0000185  -0.0000015  -0.0000057   0.0000093  -0.0000210
    3   0.0000185   0.0000126  -0.0000059   0.0000204   0.0000148  -0.0000434
           19          20          21          22          23          24
    1   0.0000089   0.0000059   0.0000060   0.0000008  -0.0000012  -0.0000093
    2  -0.0000063  -0.0000006  -0.0000174  -0.0000050   0.0000039   0.0000144
    3  -0.0000078  -0.0000190  -0.0000145  -0.0000053  -0.0000090  -0.0000061
           25          26          27          28          29          30
    1  -0.0000046  -0.0000027  -0.0000495   0.0000060  -0.0000003   0.0000022
    2   0.0000099   0.0000126  -0.0000750  -0.0000190   0.0000050   0.0000065
    3  -0.0000006  -0.0000189  -0.0000107   0.0000055   0.0000183   0.0000002
 Max gradient component =       8.805E-05
 RMS gradient           =       2.190E-05
 Gradient time:  CPU 94.85 s  wall 23.90 s
 Geometry Optimization Parameters
   NAtoms,    NIC,     NZ,  NCons,   NDum,   NFix, NCnnct, MaxDiis
       30     252       0       0       0       0       0       0

 Cartesian Hessian Update
 Hessian Updated using BFGS Update


** GEOMETRY OPTIMIZATION IN DELOCALIZED INTERNAL COORDINATES **
   Searching for a Minimum

   Optimization Cycle:  12

                       Coordinates (Angstroms)
     ATOM                X               Y               Z
      1  C        -0.9258070102   -0.5155529019   -0.3319518454
      2  H        -0.7432246093   -0.3909562466   -1.4064290051
      3  C        -0.3589664443    0.6972211791    0.3716780608
      4  H        -0.2977703273    0.5310914134    1.4585972733
      5  O        -1.5788646010    1.4439132802    0.1086195317
      6  C         1.0222841021    1.0530914123   -0.1209159020
      7  H         1.0167789154    1.2228592296   -1.2033003034
      8  H         1.4520908072    1.9376068201    0.3549221879
      9  C         1.8767542420   -0.2031274353    0.2358294277
     10  H         1.9367220462   -0.2439664373    1.3342841609
     11  C         3.3125261714   -0.0811177424   -0.2871138308
     12  C         1.2666040978   -1.5560920663   -0.2399196622
     13  H         1.8730322098   -2.3723890279    0.1667796411
     14  H         1.3672166822   -1.6158904821   -1.3314251660
     15  C        -0.2321421373   -1.7901915111    0.1115686432
     16  H        -0.5911474719   -2.6886475027   -0.4003186536
     17  H        -0.3519297259   -1.9572225618    1.1877273273
     18  C        -2.3061038177    0.1555388880   -0.0640552289
     19  C        -3.2682775606    0.2428004699   -1.2339785821
     20  H        -4.0653727089    0.9600688755   -1.0187938658
     21  H        -2.7484750446    0.5706173719   -2.1363437075
     22  H        -3.7286942038   -0.7316248393   -1.4266472433
     23  C        -3.0107573479   -0.2425354542    1.2280637456
     24  H        -2.3228279327   -0.2729151362    2.0755102959
     25  H        -3.4674679828   -1.2318081893    1.1248935382
     26  H        -3.8003512138    0.4769933938    1.4606126478
     27  O         4.0053089762    1.0671764872    0.2006561003
     28  H         3.3080136064    0.0260019297   -1.3755553667
     29  H         3.8732664684   -0.9957894989   -0.0494761404
     30  H         4.1386259489    0.9662330621    1.1485137533
   Point Group: c1    Number of degrees of freedom:    84


   Energy is   -542.465157322

 Hessian Updated using BFGS Update

 84 Hessian modes will be used to form the next step
  Hessian Eigenvalues:
     0.003378    0.003750    0.004195    0.005958    0.006490    0.006826
     0.010835    0.016993    0.020179    0.026734    0.030000    0.032346
     0.034399    0.039354    0.045313    0.045913    0.047323    0.049573
     0.050296    0.055064    0.056171    0.057993    0.058249    0.058455
     0.058515    0.059343    0.061951    0.062363    0.067138    0.070006
     0.070500    0.072422    0.081589    0.086679    0.089235    0.099933
     0.111588    0.116318    0.121028    0.128276    0.136563    0.148901
     0.159126    0.160000    0.160000    0.160002    0.160013    0.160976
     0.162436    0.169528    0.177816    0.196471    0.199224    0.217495
     0.245474    0.259597    0.264872    0.268767    0.288211    0.296351
     0.299668    0.306120    0.307899    0.315115    0.336390    0.338487
     0.339201    0.339651    0.340376    0.341510    0.341807    0.342231
     0.342470    0.342500    0.342817    0.342989    0.343505    0.343757
     0.343955    0.344585    0.345959    0.346129    0.479640    0.539787

 Minimum Search - Taking Simple RFO Step
 Searching for Lamda that Minimizes Along All modes
 Value Taken    Lamda =   0.00000000
 Step Taken.  Stepsize is  0.003093

                             Maximum     Tolerance    Cnvgd?
         Gradient           0.000045      0.000300     YES
         Displacement       0.001015      0.001200     YES
         Energy change     -0.000001      0.000001     YES

 Final energy is   -542.46515732228772     


 ******************************
 **  OPTIMIZATION CONVERGED  **
 ******************************

                       Coordinates (Angstroms)
     ATOM                X               Y               Z
      1  C        -0.9258070102   -0.5155529019   -0.3319518454
      2  H        -0.7432246093   -0.3909562466   -1.4064290051
      3  C        -0.3589664443    0.6972211791    0.3716780608
      4  H        -0.2977703273    0.5310914134    1.4585972733
      5  O        -1.5788646010    1.4439132802    0.1086195317
      6  C         1.0222841021    1.0530914123   -0.1209159020
      7  H         1.0167789154    1.2228592296   -1.2033003034
      8  H         1.4520908072    1.9376068201    0.3549221879
      9  C         1.8767542420   -0.2031274353    0.2358294277
     10  H         1.9367220462   -0.2439664373    1.3342841609
     11  C         3.3125261714   -0.0811177424   -0.2871138308
     12  C         1.2666040978   -1.5560920663   -0.2399196622
     13  H         1.8730322098   -2.3723890279    0.1667796411
     14  H         1.3672166822   -1.6158904821   -1.3314251660
     15  C        -0.2321421373   -1.7901915111    0.1115686432
     16  H        -0.5911474719   -2.6886475027   -0.4003186536
     17  H        -0.3519297259   -1.9572225618    1.1877273273
     18  C        -2.3061038177    0.1555388880   -0.0640552289
     19  C        -3.2682775606    0.2428004699   -1.2339785821
     20  H        -4.0653727089    0.9600688755   -1.0187938658
     21  H        -2.7484750446    0.5706173719   -2.1363437075
     22  H        -3.7286942038   -0.7316248393   -1.4266472433
     23  C        -3.0107573479   -0.2425354542    1.2280637456
     24  H        -2.3228279327   -0.2729151362    2.0755102959
     25  H        -3.4674679828   -1.2318081893    1.1248935382
     26  H        -3.8003512138    0.4769933938    1.4606126478
     27  O         4.0053089762    1.0671764872    0.2006561003
     28  H         3.3080136064    0.0260019297   -1.3755553667
     29  H         3.8732664684   -0.9957894989   -0.0494761404
     30  H         4.1386259489    0.9662330621    1.1485137533

Z-matrix Print:
$molecule
0 1
O 
C  1 1.454270
H  2 1.101244 1 107.614159
C  1 1.489497 2 89.221329 3 -90.912517 0
C  2 1.509021 1 125.992564 3 -128.945225 0
H  5 1.092485 2 114.133578 1 70.441499 0
H  5 1.095631 2 110.758414 1 -51.520456 0
C  2 1.512357 1 90.755114 3 112.391675 0
H  8 1.096978 2 107.592495 1 83.986110 0
C  4 1.517272 1 110.442149 2 -138.868131 0
H  10 1.091752 4 110.649654 1 53.664116 0
H  10 1.093681 4 110.376416 1 -66.101636 0
H  10 1.094810 4 110.560418 1 174.254745 0
C  8 1.517427 2 111.486486 1 -158.020843 0
H  14 1.094594 8 113.757381 2 -178.051380 0
H  14 1.095612 8 111.418448 2 60.427119 0
C  4 1.524654 1 110.685810 2 96.453022 0
H  17 1.091941 4 111.951230 1 -54.364358 0
H  17 1.093279 4 110.012470 1 65.667266 0
H  17 1.094481 4 110.423978 1 -174.879725 0
C  14 1.557108 8 104.343403 2 -58.797330 0
H  21 1.095217 14 109.698732 8 172.451482 0
H  21 1.097763 14 107.726420 8 -72.441947 0
C  21 1.558568 14 116.002711 8 49.143492 0
H  24 1.100848 21 107.079939 14 69.052556 0
C  24 1.532905 21 109.368052 14 -175.341647 0
H  26 1.093709 24 110.086186 21 67.835707 0
H  26 1.098875 24 109.750528 21 -50.158337 0
O  26 1.427041 24 113.712498 21 -174.332476 0
H  29 0.962495 26 108.630206 24 66.709743 0
$end


 --------------------------------------------------------------

                    Orbital Energies (a.u.)
 --------------------------------------------------------------

 Alpha MOs
 -- Occupied --
-19.129 -19.111 -10.233 -10.222 -10.213 -10.188 -10.182 -10.179
-10.172 -10.168 -10.163 -10.161  -1.033  -1.029  -0.840  -0.788
 -0.759  -0.740  -0.697  -0.679  -0.626  -0.602  -0.579  -0.539
 -0.512  -0.491  -0.479  -0.469  -0.456  -0.439  -0.437  -0.420
 -0.409  -0.402  -0.395  -0.384  -0.381  -0.368  -0.360  -0.356
 -0.341  -0.337  -0.330  -0.301  -0.287  -0.282  -0.251
 -- Virtual --
 -0.017  -0.008  -0.002   0.005   0.018   0.021   0.023   0.033
  0.035   0.037   0.045   0.046   0.055   0.062   0.064   0.073
  0.074   0.077   0.083   0.085   0.090   0.093   0.100   0.109
  0.111   0.115   0.116   0.121   0.123   0.126   0.130   0.132
  0.135   0.139   0.140   0.144   0.146   0.149   0.153   0.154
  0.157   0.158   0.161   0.165   0.170   0.174   0.178   0.180
  0.181   0.184   0.186   0.189   0.192   0.201   0.208   0.209
  0.210   0.215   0.223   0.229   0.237   0.240   0.243   0.245
  0.257   0.259   0.260   0.264   0.270   0.279   0.282   0.290
  0.296   0.300   0.306   0.314   0.320   0.320   0.325   0.332
  0.333   0.339   0.343   0.347   0.359   0.363   0.370   0.376
  0.383   0.385   0.392   0.398   0.406   0.410   0.414   0.421
  0.450   0.479   0.486   0.500   0.503   0.511   0.517   0.534
  0.541   0.550   0.553   0.568   0.570   0.581   0.602   0.606
  0.611   0.628   0.636   0.643   0.653   0.662   0.669   0.679
  0.687   0.696   0.700   0.712   0.714   0.722   0.731   0.744
  0.749   0.754   0.760   0.761   0.764   0.765   0.770   0.776
  0.783   0.785   0.797   0.809   0.815   0.830   0.864   0.880
  0.904   0.916   0.940   0.958   0.975   1.016   1.017   1.037
  1.045   1.083   1.099   1.102   1.126   1.143   1.187   1.191
  1.206   1.213   1.236   1.246   1.276   1.292   1.321   1.327
  1.336   1.371   1.393   1.410   1.439   1.444   1.458   1.463
  1.472   1.488   1.502   1.516   1.525   1.534   1.541   1.560
  1.575   1.582   1.588   1.597   1.598   1.603   1.616   1.624
  1.636   1.641   1.646   1.660   1.665   1.673   1.678   1.694
  1.708   1.711   1.724   1.741   1.763   1.771   1.782   1.790
  1.801   1.813   1.826   1.842   1.859   1.863   1.890   1.914
  1.919   1.931   1.938   1.945   1.968   1.981   2.000   2.018
  2.043   2.059   2.072   2.091   2.109   2.132   2.143   2.156
  2.176   2.200   2.208   2.211   2.253   2.272   2.289   2.303
  2.313   2.351   2.356   2.376   2.388   2.412   2.427   2.442
  2.470   2.482   2.491   2.506   2.527   2.544   2.548   2.559
  2.564   2.568   2.582   2.606   2.612   2.621   2.643   2.666
  2.673   2.683   2.704   2.706   2.726   2.741   2.748   2.750
  2.778   2.790   2.813   2.843   2.858   2.886   2.914   2.939
  2.958   2.966   2.988   2.996   3.004   3.010   3.042   3.065
  3.095   3.095   3.128   3.142   3.170   3.189   3.212   3.225
  3.263   3.287   3.308   3.336   3.471   3.483   3.528   3.595
  3.744   3.783   3.785   3.802   3.813   3.839   3.845   3.851
  3.906   3.923   3.965   3.980   4.033   4.107   4.124   4.201
  4.263   4.288   4.306   4.337   4.505   5.107   5.206   5.391
  5.525   5.603   5.647  23.759  23.820  23.839  23.861  23.872
 23.929  23.943  23.970  23.987  23.995  49.928  50.018
 --------------------------------------------------------------

          Ground-State Mulliken Net Atomic Charges

     Atom                 Charge (a.u.)
  ----------------------------------------
      1 C                     0.148125
      2 H                     0.149861
      3 C                    -0.166018
      4 H                     0.165458
      5 O                    -0.044968
      6 C                    -0.782849
      7 H                     0.153833
      8 H                     0.210508
      9 C                     0.318567
     10 H                     0.154218
     11 C                    -0.634006
     12 C                    -0.428919
     13 H                     0.168338
     14 H                     0.158415
     15 C                    -0.517578
     16 H                     0.170238
     17 H                     0.157953
     18 C                     0.193758
     19 C                    -0.453912
     20 H                     0.154596
     21 H                     0.162209
     22 H                     0.136693
     23 C                    -0.371643
     24 H                     0.142511
     25 H                     0.144994
     26 H                     0.159561
     27 O                    -0.227626
     28 H                     0.195423
     29 H                     0.137993
     30 H                     0.244267
  ----------------------------------------
  Sum of atomic charges =    -0.000000

 -----------------------------------------------------------------
                    Cartesian Multipole Moments
 -----------------------------------------------------------------
    Charge (ESU x 10^10)
                -0.0000
    Dipole Moment (Debye)
         X      -0.0552      Y      -3.3609      Z       0.9091
       Tot       3.4821
    Quadrupole Moments (Debye-Ang)
        XX     -79.0648     XY      -1.5154     YY     -82.2152
        XZ       5.2008     YZ       1.1354     ZZ     -72.3418
    Octopole Moments (Debye-Ang^2)
       XXX     -28.9758    XXY     -23.9108    XYY       2.6915
       YYY      -5.8812    XXZ      21.1942    XYZ       5.1471
       YYZ       1.2015    XZZ      15.0433    YZZ       5.0496
       ZZZ       2.2024
    Hexadecapole Moments (Debye-Ang^3)
      XXXX   -2728.0691   XXXY    -108.7168   XXYY    -569.0591
      XYYY      -4.8014   YYYY    -591.6915   XXXZ      90.3751
      XXYZ      22.8379   XYYZ       8.4569   YYYZ       1.7933
      XXZZ    -450.0605   XYZZ       6.3893   YYZZ    -149.5493
      XZZZ       2.4154   YZZZ      -0.0036   ZZZZ    -323.2780
 -----------------------------------------------------------------
Archival summary:
1\1\garfield\OPT\ProcedureUnspecified\BasisUnspecified\21018\taweetha\SunMar313:46:072019SunMar313:46:072019\0\\#,OPT,ProcedureUnspecified,BasisUnspecified,\\0,1\O\C,1,1.45427\H,2,1.10124,1,107.614\C,1,1.4895,2,89.2213,3,-90.9125,0\C,2,1.50902,1,125.993,3,-128.945,0\H,5,1.09248,2,114.134,1,70.4415,0\H,5,1.09563,2,110.758,1,-51.5205,0\C,2,1.51236,1,90.7551,3,112.392,0\H,8,1.09698,2,107.592,1,83.9861,0\C,4,1.51727,1,110.442,2,-138.868,0\H,10,1.09175,4,110.65,1,53.6641,0\H,10,1.09368,4,110.376,1,-66.1016,0\H,10,1.09481,4,110.56,1,174.255,0\C,8,1.51743,2,111.486,1,-158.021,0\H,14,1.09459,8,113.757,2,-178.051,0\H,14,1.09561,8,111.418,2,60.4271,0\C,4,1.52465,1,110.686,2,96.453,0\H,17,1.09194,4,111.951,1,-54.3644,0\H,17,1.09328,4,110.012,1,65.6673,0\H,17,1.09448,4,110.424,1,-174.88,0\C,14,1.55711,8,104.343,2,-58.7973,0\H,21,1.09522,14,109.699,8,172.451,0\H,21,1.09776,14,107.726,8,-72.4419,0\C,21,1.55857,14,116.003,8,49.1435,0\H,24,1.10085,21,107.08,14,69.0526,0\C,24,1.5329,21,109.368,14,-175.342,0\H,26,1.09371,24,110.086,21,67.8357,0\H,26,1.09887,24,109.751,21,-50.1583,0\O,26,1.42704,24,113.712,21,-174.332,0\H,29,0.962495,26,108.63,24,66.7097,0\\\@

 Total job time:  1288.44s(wall), 5008.69s(cpu) 
 Sun Mar  3 13:46:07 2019

        *************************************************************
        *                                                           *
        *  Thank you very much for using Q-Chem.  Have a nice day.  *
        *                                                           *
        *************************************************************


 
User input: 2 of 2 
 
Q-Chem Developer Version!
                  Welcome to Q-Chem
     A Quantum Leap Into The Future Of Chemistry


 Q-Chem 5.1, Q-Chem, Inc., Pleasanton, CA (2018)

 Yihan Shao,  Zhengting Gan,  E. Epifanovsky,  A. T. B. Gilbert,  M. Wormit,  
 J. Kussmann,  A. W. Lange,  A. Behn,  Jia Deng,  Xintian Feng,  D. Ghosh,  
 M. Goldey,  P. R. Horn,  L. D. Jacobson,  I. Kaliman,  T. Kus,  A. Landau,  
 Jie Liu,  E. I. Proynov,  R. M. Richard,  R. P. Steele,  E. J. Sundstrom,  
 H. L. Woodcock III,  P. M. Zimmerman,  D. Zuev,  B. Albrecht,  E. Alguire,  
 S. A. Baeppler,  D. Barton,  Z. Benda,  Y. A. Bernard,  E. J. Berquist,  
 K. B. Bravaya,  H. Burton,  D. Casanova,  Chun-Min Chang,  Yunqing Chen,  
 A. Chien,  K. D. Closser,  M. P. Coons,  S. Coriani,  S. Dasgupta,  
 A. L. Dempwolff,  M. Diedenhofen,  Hainam Do,  R. G. Edgar,  Po-Tung Fang,  
 S. Faraji,  S. Fatehi,  Qingguo Feng,  K. D. Fenk,  J. Fosso-Tande,  
 Qinghui Ge,  A. Ghysels,  G. Gidofalvi,  J. Gomes,  J. Gonthier,  A. Gunina,  
 D. Hait,  M. W. D. Hanson-Heine,  P. H. P. Harbach,  A. W. Hauser,  
 J. E. Herr,  E. G. Hohenstein,  Z. C. Holden,  Kerwin Hui,  B. C. Huynh,  
 T.-C. Jagau,  Hyunjun Ji,  B. Kaduk,  K. Khistyaev,  Jaehoon Kim,  
 P. Klunzinger,  K. Koh,  D. Kosenkov,  L. Koulias,  T. Kowalczyk,  
 C. M. Krauter,  A. Kunitsa,  Ka Un Lao,  A. Laurent,  K. V. Lawler,  
 Joonho Lee,  D. Lefrancois,  S. Lehtola,  D. S. Levine,  Yi-Pei Li,  
 You-Sheng Lin,  Fenglai Liu,  E. Livshits,  A. Luenser,  P. Manohar,  
 E. Mansoor,  S. F. Manzer,  Shan-Ping Mao,  Yuezhi Mao,  N. Mardirossian,  
 A. V. Marenich,  T. Markovich,  L. A. Martinez-Martinez,  S. A. Maurer,  
 N. J. Mayhall,  S. C. McKenzie,  J.-M. Mewes,  A. F. Morrison,  
 J. W. Mullinax,  K. Nanda,  T. S. Nguyen-Beck,  R. Olivares-Amaya,  
 J. A. Parkhill,  T. M. Perrine,  F. Plasser,  P. Pokhilko,  S. Prager,  
 A. Prociuk,  E. Ramos,  D. R. Rehn,  F. Rob,  M. Schneider,  N. Sergueev,  
 S. M. Sharada,  S. Sharma,  D. W. Small,  T. Stauch,  T. Stein,  
 Yu-Chuan Su,  A. J. W. Thom,  A. Tkatchenko,  T. Tsuchimochi,  N. M. Tubman,  
 L. Vogt,  M. L. Vidal,  O. Vydrov,  M. A. Watson,  J. Wenzel,  
 M. de Wergifosse,  T. A. Wesolowski,  A. White,  J. Witte,  A. Yamada,  
 Jun Yang,  K. Yao,  S. Yeganeh,  S. R. Yost,  Zhi-Qiang You,  A. Zech,  
 Igor Ying Zhang,  Xing Zhang,  Yan Zhao,  Ying Zhu,  B. R. Brooks,  
 G. K. L. Chan,  C. J. Cramer,  M. S. Gordon,  W. J. Hehre,  A. Klamt,  
 M. W. Schmidt,  C. D. Sherrill,  D. G. Truhlar,  A. Aspuru-Guzik,  R. Baer,  
 A. T. Bell,  N. A. Besley,  Jeng-Da Chai,  A. E. DePrince, III,  
 R. A. DiStasio Jr.,  A. Dreuw,  B. D. Dunietz,  T. R. Furlani,  
 Chao-Ping Hsu,  Yousung Jung,  Jing Kong,  D. S. Lambrecht,  WanZhen Liang,  
 C. Ochsenfeld,  V. A. Rassolov,  L. V. Slipchenko,  J. E. Subotnik,  
 T. Van Voorhis,  J. M. Herbert,  A. I. Krylov,  P. M. W. Gill,  M. Head-Gordon

 Contributors to earlier versions of Q-Chem not listed above: 
 R. D. Adamson,  B. Austin,  J. Baker,  G. J. O. Beran,  K. Brandhorst,  
 S. T. Brown,  E. F. C. Byrd,  A. K. Chakraborty,  C.-L. Cheng,  
 Siu Hung Chien,  D. M. Chipman,  D. L. Crittenden,  H. Dachsel,  
 R. J. Doerksen,  A. D. Dutoi,  L. Fusti-Molnar,  W. A. Goddard III,  
 A. Golubeva-Zadorozhnaya,  S. R. Gwaltney,  G. Hawkins,  A. Heyden,  
 S. Hirata,  G. Kedziora,  F. J. Keil,  C. Kelley,  Jihan Kim,  R. A. King,  
 R. Z. Khaliullin,  P. P. Korambath,  W. Kurlancheek,  A. M. Lee,  M. S. Lee,  
 S. V. Levchenko,  Ching Yeh Lin,  D. Liotard,  R. C. Lochan,  I. Lotan,  
 P. E. Maslen,  N. Nair,  D. P. O'Neill,  D. Neuhauser,  E. Neuscamman,  
 C. M. Oana,  R. Olson,  B. Peters,  R. Peverati,  P. A. Pieniazek,  
 Y. M. Rhee,  J. Ritchie,  M. A. Rohrdanz,  E. Rosta,  N. J. Russ,  
 H. F. Schaefer III,  N. E. Schultz,  N. Shenvi,  A. C. Simmonett,  A. Sodt,  
 D. Stuck,  K. S. Thanthiriwatte,  V. Vanovschi,  Tao Wang,  A. Warshel,  
 C. F. Williams,  Q. Wu,  X. Xu,  W. Zhang

 Please cite Q-Chem as follows:
 Y. Shao et al., Mol. Phys. 113, 184-215 (2015)
 DOI: 10.1080/00268976.2014.952696

 Q-Chem 5.1.2 for Intel X86 EM64T Linux

 Parts of Q-Chem use Armadillo 8.300.2 (Tropical Shenanigans).
 http://arma.sourceforge.net/

 Q-Chem begins on Sun Mar  3 13:46:07 2019  

Host: 
0

     Scratch files written to /scratch/taweetham/qchem2642//
The previous job contains 0 fragments, simply inherited here
Input Ideriv = 2
Curr. Ideriv = -1
Max.  Ideriv = 2

Checking the input file for inconsistencies... 	...done.

--------------------------------------------------------------
User input:
--------------------------------------------------------------

$molecule
read
$end

$rem
   mem_total = 64000
   BASIS  =  6-311++G**
   JOB_TYPE  =  Frequency
   METHOD  =  B3LYP
$end
--------------------------------------------------------------
 ----------------------------------------------------------------
             Standard Nuclear Orientation (Angstroms)
    I     Atom           X                Y                Z
 ----------------------------------------------------------------
    1      C      -0.9443092306    -0.5157932901    -0.3131437687
    2      H      -0.7708613147    -0.4233151193    -1.3923682286
    3      C      -0.3478346856     0.7045132323     0.3519083738
    4      H      -0.2781910781     0.5663043951     1.4422227888
    5      O      -1.5565116779     1.4665720633     0.0812302205
    6      C       1.0344305954     1.0212758556    -0.1639885544
    7      H       1.0205803343     1.1622019814    -1.2504301813
    8      H       1.4854509575     1.9099834198     0.2835633381
    9      C       1.8693830501    -0.2407198815     0.2177094953
   10      H       1.9402252793    -0.2533738782     1.3162030171
   11      C       3.3015345385    -0.1595208631    -0.3227957164
   12      C       1.2294448026    -1.5942591994    -0.2153540588
   13      H       1.8250317488    -2.4106035703     0.2069706568
   14      H       1.3173694266    -1.6850020214    -1.3058209351
   15      C      -0.2695451432    -1.7908835853     0.1574124222
   16      H      -0.6504184633    -2.6958071909    -0.3265146236
   17      H      -0.3809750586    -1.9269011981     1.2388228599
   18      C      -2.3091132979     0.1878542201    -0.0494354001
   19      C      -3.2818616306     0.2618447769    -1.2115023630
   20      H      -4.0633046554     0.9993511011    -1.0076143449
   21      H      -2.7657081437     0.5557279966    -2.1275480101
   22      H      -3.7621382914    -0.7086047665    -1.3732781161
   23      C      -3.0072385938    -0.1624079522     1.2599570949
   24      H      -2.3110435105    -0.1830234021     2.1009225343
   25      H      -3.4831348517    -1.1453803684     1.1880041869
   26      H      -3.7809564623     0.5776804710     1.4810656970
   27      O       4.0204497693     0.9882342158     0.1269445729
   28      H       3.2874602295    -0.0813896994    -1.4136199001
   29      H       3.8478432370    -1.0778418390    -0.0663602167
   30      H       4.1619234558     0.9101235749     1.0757759827
 ----------------------------------------------------------------
 Molecular Point Group                 C1    NOp =  1
 Largest Abelian Subgroup              C1    NOp =  1
 Nuclear Repulsion Energy =   771.7570257164 hartrees
 There are       47 alpha and       47 beta electrons
 Requested basis set is 6-311++G(d,p)
 There are 162 shells and 390 basis functions

 Total QAlloc Memory Limit  64000 MB
 Mega-Array Size       188 MB
 MEM_STATIC part       192 MB
 A cutoff of  1.0D-11 yielded  11375 shell pairs
 There are     65973 function pairs (     69968 Cartesian)

 -------------------------------------------------------
 OpenMP Integral Computing Module                       
 Release: version 1.0, May 2013, Q-Chem Inc. Pittsburgh 
 -------------------------------------------------------
 Integral Job Info:
 Integral job number is                      11
 Integral operator is                         1
 short-range coefficients                     0
 long-range coefficients              100000000
 Omega coefficients                           0
 if combine SR and LR in K                    0
 Integral screening is                        0
 Integral computing path is                   2
 max size of driver memory is            800000
 size of driver memory is                593474
 size of scratch memory is              2361544
 max col of scratch BK array               1296
 max len of scratch array in speh3          155
 max len of scratch index in speh4           18
 max int batch size is                      520
 min int batch size is                       52
 fixed nKL is                                52
 max L of basis functions is                  2
 order of int derivative is                   0
 number of shells is                        162
 number of basis is                         402
 number of cartesian basis is               402
 number of contracted shell pairs         11375
 number of primitive shell pairs          24554
 maxK2 (contraction) of shell pair           36
 max number of K2 of shell pair               1
 max number of CS2 of shell pair           2017
 max number of PS2 of shell pair           3546
 mem total for path MDJ                  591602
 -------------------------------------------------------
 Smallest overlap matrix eigenvalue = 2.20E-06

 Q-Chem warning in module stvman/mkSTV.C, line 306:

 Overlap eigenvalue is smaller than square root of threshold
 Use THRESH >= 12 to get rid of this warning

 Guess from superposition of atomic densities
 Warning:  Energy on first SCF cycle will be non-variational
 SAD guess density has 94.000000 electrons

 -----------------------------------------------------------------------
  General SCF calculation program by
  Eric Jon Sundstrom, Paul Horn, Yuezhi Mao, Dmitri Zuev, Alec White,
  David Stuck, Shaama M.S., Shane Yost, Joonho Lee, David Small,
  Daniel Levine, Susi Lehtola, Hugh Burton, Evgeny Epifanovsky
 -----------------------------------------------------------------------
 Exchange:     0.2000 Hartree-Fock + 0.0800 Slater + 0.7200 B88
 Correlation:  0.1900 VWN1RPA + 0.8100 LYP
 Using SG-1 standard quadrature grid
 using 4 threads for integral computing
 -------------------------------------------------------
 OpenMP Integral computing Module                
 Release: version 2.0, May 2017, Q-Chem Inc. Pleasanton 
 -------------------------------------------------------
 -------------------------------------------------------
 OpenMP BLAS3 based DFT computing Module                
 Release: version 1.0, May 2013, Q-Chem Inc. Pittsburgh 
 -------------------------------------------------------
 A restricted SCF calculation will be
 performed using DIIS
 SCF converges when DIIS error is below 1.0e-08
 ---------------------------------------
  Cycle       Energy         DIIS error
 ---------------------------------------
    1    -544.8193793761      3.08e-02  
    2    -542.1913194888      3.84e-03  
    3    -542.0555737393      4.84e-03  
    4    -542.4592530629      6.45e-04  
    5    -542.4639973231      2.77e-04  
    6    -542.4650573763      7.41e-05  
    7    -542.4651283237      3.22e-05  
    8    -542.4651428344      5.59e-06  
    9    -542.4651432177      1.97e-06  
   10    -542.4651432807      3.97e-07  
   11    -542.4651432830      1.56e-07  
   12    -542.4651432834      2.41e-08  
   13    -542.4651432834      8.82e-09  Convergence criterion met
 ---------------------------------------
 SCF time:   CPU 410.12s  wall 106.00s 
 SCF   energy in the final basis set =     -542.4651432834
 Total energy in the final basis set =     -542.4651432834

 --------------------------------------------------------------

                    Orbital Energies (a.u.)
 --------------------------------------------------------------

 Alpha MOs
 -- Occupied --
-19.129 -19.111 -10.233 -10.222 -10.213 -10.188 -10.182 -10.179
-10.172 -10.168 -10.163 -10.161  -1.033  -1.029  -0.840  -0.788
 -0.759  -0.740  -0.697  -0.679  -0.626  -0.602  -0.579  -0.539
 -0.512  -0.491  -0.479  -0.469  -0.456  -0.439  -0.437  -0.420
 -0.409  -0.402  -0.395  -0.384  -0.381  -0.368  -0.360  -0.356
 -0.341  -0.337  -0.330  -0.301  -0.287  -0.282  -0.251
 -- Virtual --
 -0.017  -0.008  -0.002   0.005   0.018   0.021   0.023   0.033
  0.035   0.037   0.045   0.046   0.055   0.062   0.064   0.073
  0.074   0.077   0.083   0.085   0.090   0.093   0.100   0.109
  0.111   0.115   0.116   0.121   0.123   0.126   0.130   0.132
  0.135   0.139   0.140   0.144   0.146   0.149   0.153   0.154
  0.157   0.158   0.161   0.165   0.170   0.174   0.178   0.180
  0.181   0.184   0.185   0.189   0.192   0.201   0.208   0.209
  0.210   0.215   0.223   0.229   0.237   0.240   0.243   0.245
  0.257   0.259   0.260   0.264   0.270   0.279   0.282   0.290
  0.296   0.300   0.306   0.314   0.320   0.320   0.325   0.332
  0.333   0.339   0.343   0.347   0.359   0.363   0.370   0.376
  0.383   0.385   0.392   0.398   0.406   0.410   0.414   0.421
  0.450   0.479   0.486   0.500   0.503   0.511   0.517   0.534
  0.541   0.550   0.553   0.568   0.570   0.581   0.602   0.606
  0.611   0.628   0.636   0.643   0.653   0.662   0.669   0.679
  0.687   0.696   0.700   0.712   0.714   0.722   0.731   0.744
  0.749   0.754   0.760   0.761   0.764   0.765   0.770   0.776
  0.783   0.785   0.797   0.809   0.815   0.830   0.864   0.880
  0.904   0.916   0.940   0.958   0.975   1.016   1.017   1.037
  1.045   1.083   1.099   1.102   1.126   1.143   1.187   1.191
  1.206   1.213   1.236   1.246   1.276   1.292   1.321   1.327
  1.336   1.371   1.393   1.410   1.439   1.444   1.458   1.463
  1.472   1.488   1.502   1.516   1.525   1.534   1.541   1.560
  1.575   1.582   1.588   1.597   1.598   1.603   1.616   1.624
  1.636   1.641   1.646   1.660   1.665   1.673   1.678   1.694
  1.708   1.711   1.724   1.741   1.763   1.771   1.782   1.790
  1.801   1.813   1.826   1.842   1.859   1.863   1.890   1.914
  1.919   1.931   1.938   1.945   1.968   1.981   2.000   2.018
  2.043   2.059   2.072   2.091   2.109   2.132   2.143   2.156
  2.176   2.200   2.208   2.211   2.253   2.272   2.289   2.303
  2.313   2.351   2.356   2.376   2.388   2.412   2.427   2.442
  2.470   2.482   2.491   2.506   2.527   2.544   2.548   2.559
  2.564   2.568   2.582   2.606   2.612   2.621   2.643   2.666
  2.673   2.683   2.704   2.706   2.726   2.741   2.748   2.750
  2.778   2.790   2.813   2.843   2.858   2.886   2.914   2.939
  2.958   2.966   2.988   2.996   3.004   3.010   3.042   3.065
  3.095   3.095   3.128   3.142   3.170   3.189   3.212   3.225
  3.263   3.287   3.308   3.336   3.471   3.483   3.528   3.595
  3.744   3.783   3.785   3.802   3.813   3.839   3.845   3.851
  3.906   3.923   3.965   3.980   4.033   4.107   4.124   4.201
  4.263   4.288   4.306   4.337   4.505   5.107   5.206   5.391
  5.525   5.603   5.647  23.759  23.820  23.839  23.861  23.872
 23.929  23.943  23.970  23.987  23.995  49.928  50.018
 --------------------------------------------------------------

          Ground-State Mulliken Net Atomic Charges

     Atom                 Charge (a.u.)
  ----------------------------------------
      1 C                     0.148947
      2 H                     0.149803
      3 C                    -0.165836
      4 H                     0.165473
      5 O                    -0.045028
      6 C                    -0.783850
      7 H                     0.153971
      8 H                     0.210335
      9 C                     0.320261
     10 H                     0.154253
     11 C                    -0.634506
     12 C                    -0.430446
     13 H                     0.168307
     14 H                     0.158467
     15 C                    -0.517102
     16 H                     0.170194
     17 H                     0.157952
     18 C                     0.193634
     19 C                    -0.453817
     20 H                     0.154629
     21 H                     0.162199
     22 H                     0.136719
     23 C                    -0.371473
     24 H                     0.142524
     25 H                     0.144969
     26 H                     0.159531
     27 O                    -0.227594
     28 H                     0.195304
     29 H                     0.137934
     30 H                     0.244246
  ----------------------------------------
  Sum of atomic charges =    -0.000000

 -----------------------------------------------------------------
                    Cartesian Multipole Moments
 -----------------------------------------------------------------
    Charge (ESU x 10^10)
                -0.0000
    Dipole Moment (Debye)
         X      -0.1074      Y      -3.3339      Z       0.9998
       Tot       3.4822
    Quadrupole Moments (Debye-Ang)
        XX     -79.0088     XY      -1.3993     YY     -82.0360
        XZ       5.3255     YZ       1.3191     ZZ     -72.5257
    Octopole Moments (Debye-Ang^2)
       XXX     -28.2294    XXY     -21.8279    XYY       4.2330
       YYY      -3.7513    XXZ      22.9168    XYZ       5.3144
       YYZ       1.7387    XZZ      14.7826    YZZ       5.2826
       ZZZ       2.3395
    Hexadecapole Moments (Debye-Ang^3)
      XXXX   -2730.4960   XXXY     -85.5528   XXYY    -563.3578
      XYYY      16.5198   YYYY    -591.5919   XXXZ     108.3076
      XXYZ      25.4799   XYYZ      12.1192   YYYZ       4.9361
      XXZZ    -453.3158   XYZZ      10.9293   YYZZ    -150.2953
      XZZZ      12.2018   YZZZ       2.8772   ZZZZ    -323.7825
 -----------------------------------------------------------------
 Calculating MO derivatives via CPSCF
 D1JvT checksum  = 7453440 128994.6406145732
 D1KAT checksum  = 17249760 11154.8201478663
   1         3          90      0.258023    0.021352
   2         3          90      0.026934    0.002474
   3         3          90      0.001667    0.000143
   4        68          25      0.000059    0.000008
   5        93           0      0.000000    0.000000    Roots Converged
 Time for AOints: 1057.5 s (CPU) 532.1 s (wall)
 ------------------------------------------------------------------------------
                     AOints        : Timing summary (seconds)
 ------------------------------------------------------------------------------
     job step          cpu (% of tot)      sys (% of tot)     wall (% of tot)
 ------------------------------------------------------------------------------
  cpscf_lag         0.3158E+04 (25.0)   0.9900E-04 (12.7)   0.9448E+03 (16.6)
  iterzp            0.8415E+04 (66.6)   0.6300E-03 (80.9)   0.4217E+04 (74.0)
  make_fx           0.0000E+00 ( 0.0)   0.0000E+00 ( 0.0)   0.0000E+00 ( 0.0)
  AOints            0.1058E+04 ( 8.4)   0.3200E-04 ( 4.1)   0.5321E+03 ( 9.3)
 ------------------------------------------------------------------------------
   Grand Totals     0.1264E+05          0.7790E-03          0.5702E+04
 ------------------------------------------------------------------------------
 Calculating analytic Hessian of the SCF energy
 Polarizability Matrix (a.u.)
            1           2           3
    1-147.9973256   0.2868220  -0.6282465
    2   0.2868220-114.9932751  -0.1008157
    3  -0.6282465  -0.1008157-108.9012979

 Direct stationary perturbation theory relativistic correction:

 rels  =       0.147349623766
 relv  =      -0.776049860072
 rel2e =       0.384043960272
 E_rel =      -0.244656276034

 Hessian of the SCF Energy
            1           2           3           4           5           6
    1   0.4351086  -0.0586525  -0.0173170  -0.0500431  -0.0019053   0.0396981
    2  -0.0586525   0.5340430  -0.0039226  -0.0016350  -0.0497348   0.0192212
    3  -0.0173170  -0.0039226   0.5700414   0.0415558   0.0229046  -0.2859081
    4  -0.0500431  -0.0016350   0.0415558   0.0651439  -0.0029567  -0.0411261
    5  -0.0019053  -0.0497348   0.0229046  -0.0029567   0.0594585  -0.0230934
    6   0.0396981   0.0192212  -0.2859081  -0.0411261  -0.0230934   0.3136730
    7  -0.0708142  -0.0489624  -0.0205590   0.0011316   0.0030500   0.0000001
    8  -0.0597005  -0.1393308  -0.0469594  -0.0012736   0.0001587   0.0000418
    9  -0.0209222  -0.0386724  -0.1044668  -0.0199620  -0.0268169  -0.0181682
   10   0.0003492  -0.0000491  -0.0100738  -0.0009339  -0.0009352  -0.0005691
   11  -0.0003125   0.0017612  -0.0284793  -0.0029427  -0.0038259  -0.0025725
   12  -0.0000112  -0.0002498  -0.0151274  -0.0013831  -0.0017337  -0.0003667
   13  -0.0245142   0.0283338  -0.0036284  -0.0009958  -0.0009081  -0.0005641
   14   0.0352209  -0.1020769   0.0011292   0.0002373   0.0006885   0.0002204
   15   0.0035494  -0.0244464   0.0115378  -0.0008152   0.0017001   0.0024912
   16  -0.0185854  -0.0116695   0.0014742   0.0005257   0.0008174   0.0017048
   17  -0.0280622  -0.0091874   0.0111807   0.0005943   0.0017346   0.0017054
   18  -0.0121856  -0.0058730   0.0047957  -0.0011415  -0.0012569   0.0003666
   19   0.0013380   0.0013122   0.0016324  -0.0002612  -0.0003461  -0.0010181
   20   0.0000351   0.0003195   0.0014804  -0.0006054  -0.0002228  -0.0004140
   21  -0.0010922  -0.0007267   0.0003736   0.0000200   0.0004572   0.0011888
   22  -0.0045076  -0.0004393   0.0035129   0.0002483   0.0003623   0.0002587
   23   0.0002519   0.0012206   0.0012215   0.0001095   0.0001228  -0.0000840
   24   0.0019893   0.0000396  -0.0006118   0.0001273   0.0001933   0.0006721
   25   0.0019316  -0.0017966  -0.0008236  -0.0001819  -0.0000722  -0.0005670
   26  -0.0013282   0.0011228  -0.0003960  -0.0000104  -0.0001328   0.0000089
   27  -0.0008168   0.0004446   0.0002057  -0.0000639  -0.0000393   0.0001282
   28  -0.0001909   0.0000710   0.0000480   0.0001536   0.0000211   0.0002738
   29   0.0000210  -0.0001034   0.0000040   0.0000034  -0.0001981  -0.0000446
   30  -0.0000912  -0.0000624   0.0002397   0.0002379   0.0000513   0.0000769
   31  -0.0001598   0.0001888  -0.0002053  -0.0000510  -0.0000124  -0.0000300
   32   0.0001464  -0.0004705   0.0003272  -0.0000400   0.0001223   0.0000310
   33  -0.0000089  -0.0002876   0.0003523   0.0000029   0.0000210  -0.0001443
   34  -0.0320792   0.0109333   0.0006887   0.0005800  -0.0011949   0.0009742
   35   0.0335587  -0.0020396  -0.0046318   0.0009746   0.0011732  -0.0004159
   36  -0.0100018  -0.0002548   0.0034509  -0.0019415   0.0006981  -0.0001219
   37  -0.0074091  -0.0015153   0.0023521   0.0000943  -0.0004500   0.0000187
   38  -0.0007359   0.0002231   0.0000459  -0.0001248  -0.0000698  -0.0000297
   39   0.0013974   0.0007046  -0.0005624   0.0000373  -0.0003272   0.0005867
   40   0.0013302  -0.0015089   0.0018847  -0.0003046   0.0005147  -0.0001971
   41   0.0005021  -0.0001014  -0.0008715   0.0006749  -0.0000591  -0.0002247
   42  -0.0012272   0.0006499  -0.0001452   0.0002804  -0.0005309   0.0006809
   43  -0.0971998   0.0460611  -0.0182346   0.0003695  -0.0019548   0.0010229
   44   0.0294408  -0.1610517   0.0333845   0.0020395  -0.0054867   0.0027415
   45  -0.0109297   0.0338941  -0.0930038  -0.0097678   0.0320537  -0.0122465
   46   0.0081703   0.0135362   0.0100393   0.0001363  -0.0009177  -0.0000194
   47  -0.0107893  -0.0205870  -0.0137286  -0.0000966   0.0007961   0.0005356
   48   0.0062725   0.0089766   0.0053197   0.0003511  -0.0004572   0.0005391
   49   0.0012870   0.0019689  -0.0175277  -0.0005484   0.0033834  -0.0007217
   50  -0.0037248  -0.0036932   0.0275740   0.0019012  -0.0043580   0.0017516
   51  -0.0000908   0.0021686  -0.0106731  -0.0008320   0.0020014   0.0006755
   52  -0.1164330   0.0262026   0.0208369  -0.0111609   0.0015518   0.0021202
   53   0.0537378  -0.0603840  -0.0014032  -0.0000581  -0.0000912   0.0011892
   54   0.0137346   0.0069368  -0.0778030   0.0325049  -0.0049405  -0.0072133
   55  -0.0188275   0.0022734  -0.0160407   0.0007833   0.0012651  -0.0017204
   56   0.0111208   0.0020600   0.0161570  -0.0012118   0.0003945   0.0009988
   57   0.0003853   0.0007820   0.0052370   0.0018176  -0.0009989   0.0007047
   58  -0.0007785  -0.0001339  -0.0035804   0.0005666   0.0000989  -0.0003052
   59  -0.0015831   0.0013019   0.0004725  -0.0000896  -0.0000258  -0.0001240
   60  -0.0015452  -0.0005687  -0.0041765  -0.0002254   0.0000843   0.0003073
   61   0.0012188   0.0001654  -0.0012422  -0.0003836   0.0002353   0.0002199
   62  -0.0006187  -0.0001326   0.0008370   0.0006907  -0.0000183  -0.0001823
   63   0.0019124  -0.0005510   0.0000790  -0.0009073   0.0000843   0.0010889
   64   0.0005666   0.0009567   0.0008922  -0.0003424   0.0000210   0.0001998
   65  -0.0005896   0.0001464  -0.0004827  -0.0001059  -0.0000216  -0.0001227
   66   0.0001380   0.0006281   0.0008727  -0.0000299   0.0002013   0.0001124
   67  -0.0116645  -0.0048134   0.0219267  -0.0039329   0.0001858   0.0002343
   68   0.0055373   0.0063390  -0.0174763   0.0044105  -0.0005032  -0.0012215
   69   0.0081254  -0.0002150  -0.0065767  -0.0002145  -0.0000715   0.0008513
   70   0.0002431   0.0003584  -0.0004375   0.0002766  -0.0000165  -0.0000883
   71  -0.0001388   0.0001845  -0.0006671   0.0000496  -0.0001147   0.0000488
   72  -0.0009671  -0.0002189   0.0005647  -0.0000952  -0.0000359   0.0001421
   73   0.0003910   0.0000581  -0.0004249   0.0000532   0.0000777  -0.0000090
   74  -0.0000504   0.0001977   0.0004056  -0.0001290   0.0000365   0.0000525
   75  -0.0002522  -0.0005765   0.0010600  -0.0001727   0.0000619   0.0000292
   76   0.0010613  -0.0010808   0.0028872  -0.0009586   0.0000491   0.0002714
   77  -0.0015294   0.0002034   0.0017909  -0.0004174   0.0001596   0.0000038
   78   0.0000650   0.0021452  -0.0047488   0.0016890  -0.0002006  -0.0002616
   79  -0.0001989  -0.0003796   0.0004810   0.0000770   0.0000571   0.0000120
   80   0.0003157  -0.0002632   0.0000769   0.0000133  -0.0000055  -0.0000190
   81   0.0000800  -0.0000266  -0.0000832   0.0000306  -0.0000090   0.0000476
   82   0.0000835   0.0000131   0.0000584  -0.0000539  -0.0000072  -0.0000563
   83  -0.0000300   0.0000131   0.0000061   0.0000007   0.0000164  -0.0000094
   84   0.0000329   0.0000171  -0.0001185   0.0000369  -0.0000059   0.0000590
   85   0.0002417   0.0002034  -0.0000984   0.0000266  -0.0000081  -0.0000223
   86  -0.0001206  -0.0000079   0.0000377  -0.0000037   0.0000132   0.0000018
   87   0.0000381  -0.0000024  -0.0000655  -0.0000020   0.0000098   0.0000190
   88   0.0000857   0.0000006  -0.0000766  -0.0000143  -0.0000054   0.0000052
   89  -0.0000170   0.0000282  -0.0000171   0.0000011  -0.0000065   0.0000054
   90   0.0000400   0.0000469  -0.0000597  -0.0000111  -0.0000044  -0.0000097
            7           8           9          10          11          12
    1  -0.0708142  -0.0597005  -0.0209222   0.0003492  -0.0003125  -0.0000112
    2  -0.0489624  -0.1393308  -0.0386724  -0.0000491   0.0017612  -0.0002498
    3  -0.0205590  -0.0469594  -0.1044668  -0.0100738  -0.0284793  -0.0151274
    4   0.0011316  -0.0012736  -0.0199620  -0.0009339  -0.0029427  -0.0013831
    5   0.0030500   0.0001587  -0.0268169  -0.0009352  -0.0038259  -0.0017337
    6   0.0000001   0.0000418  -0.0181682  -0.0005691  -0.0025725  -0.0003667
    7   0.5317872   0.0603520   0.0065513  -0.0447924  -0.0068591  -0.0029822
    8   0.0603520   0.4371366  -0.0022559  -0.0043750  -0.0524909   0.0199087
    9   0.0065513  -0.0022559   0.5643607  -0.0051721   0.0217483  -0.2789136
   10  -0.0447924  -0.0043750  -0.0051721   0.0690165  -0.0032928   0.0113154
   11  -0.0068591  -0.0524909   0.0217483  -0.0032928   0.0569019  -0.0298575
   12  -0.0029822   0.0199087  -0.2789136   0.0113154  -0.0298575   0.3063665
   13  -0.1135595   0.0728786  -0.0102569  -0.0180437   0.0155341  -0.0129855
   14   0.0258626  -0.1092681   0.0184452   0.0118956  -0.0043114   0.0074975
   15  -0.0149879   0.0240641  -0.0687120  -0.0290701   0.0246790  -0.0020452
   16  -0.1685180  -0.0357052   0.0430959  -0.0022702  -0.0017505   0.0009339
   17  -0.0352124  -0.0919018   0.0119357  -0.0042301   0.0010473   0.0014364
   18   0.0465657   0.0171579  -0.0990367   0.0306448   0.0133478  -0.0150521
   19  -0.0009288  -0.0062999   0.0333690  -0.0050314  -0.0021432   0.0023349
   20   0.0004500  -0.0021656   0.0045066  -0.0006745   0.0005921   0.0006222
   21  -0.0005421   0.0023321  -0.0142086   0.0022458   0.0009685   0.0002046
   22  -0.0097533  -0.0267086  -0.0156947   0.0008434   0.0009661   0.0002721
   23  -0.0012254  -0.0034924  -0.0013051  -0.0001981   0.0000254   0.0004747
   24   0.0031822   0.0121125   0.0053231  -0.0006049  -0.0000117   0.0006383
   25  -0.0300314   0.0301606  -0.0045813   0.0003895   0.0013394  -0.0013471
   26   0.0116817   0.0018536  -0.0035979  -0.0009802   0.0001482   0.0005436
   27   0.0022349  -0.0096182   0.0040416   0.0016466  -0.0002207  -0.0008452
   28   0.0003229   0.0006406  -0.0023445  -0.0003641   0.0000975   0.0004360
   29  -0.0012175   0.0000677   0.0014499   0.0003407   0.0002585  -0.0005658
   30   0.0015720  -0.0000964  -0.0013123  -0.0006457  -0.0006664   0.0014209
   31  -0.0018413   0.0024189  -0.0012028  -0.0000108  -0.0001651   0.0003584
   32   0.0002834  -0.0064870   0.0014581  -0.0002204  -0.0000346  -0.0000830
   33   0.0005661   0.0018026  -0.0025831   0.0002307  -0.0002962   0.0007363
   34   0.0022155   0.0006327   0.0005255   0.0000125  -0.0001958   0.0002353
   35   0.0019701  -0.0010391  -0.0007582  -0.0000556   0.0000111  -0.0004308
   36   0.0011298  -0.0002797   0.0003034  -0.0000113   0.0001172   0.0001567
   37  -0.0005915  -0.0002136  -0.0000702   0.0000961   0.0000934   0.0001202
   38  -0.0012607   0.0001787   0.0004021   0.0000838   0.0000217  -0.0001064
   39  -0.0001893  -0.0000435  -0.0000707  -0.0000201   0.0000188  -0.0000476
   40  -0.0002947  -0.0001319   0.0001315  -0.0000646  -0.0001151  -0.0001789
   41  -0.0001380  -0.0000072  -0.0000885  -0.0001096   0.0000232   0.0001996
   42  -0.0001793   0.0001519   0.0000869  -0.0000923   0.0001059   0.0001271
   43   0.0035976  -0.0023002   0.0087991   0.0007473  -0.0000826  -0.0000079
   44   0.0086701  -0.0306851   0.0103344   0.0007629   0.0018712   0.0018255
   45   0.0050053  -0.0096386   0.0063023  -0.0000902  -0.0012025  -0.0000000
   46  -0.0011485   0.0015959  -0.0019472  -0.0001144  -0.0001387  -0.0000583
   47   0.0026385  -0.0004590   0.0042485   0.0001211   0.0003042  -0.0000950
   48  -0.0010468   0.0009317  -0.0006667   0.0001890   0.0002871   0.0005977
   49   0.0002742  -0.0009946   0.0002222   0.0001942  -0.0001176   0.0002257
   50   0.0005228   0.0012192   0.0023049  -0.0002310  -0.0005296  -0.0009703
   51  -0.0002758  -0.0010173  -0.0003133   0.0004086   0.0006371   0.0011730
   52  -0.0942413  -0.0287744  -0.0130165   0.0019597   0.0005730   0.0023801
   53  -0.0259650   0.0064210  -0.0049094   0.0036224  -0.0031390   0.0020081
   54  -0.0262276  -0.0074702   0.0078292  -0.0016685   0.0007128  -0.0003308
   55  -0.0046788  -0.0002723   0.0005544  -0.0002456   0.0001592  -0.0004100
   56   0.0027104  -0.0062714  -0.0016153  -0.0007955   0.0010007  -0.0003893
   57   0.0008382  -0.0004044  -0.0010331   0.0000511   0.0001412  -0.0000688
   58  -0.0009157   0.0010270   0.0004358   0.0001057  -0.0002268  -0.0000583
   59   0.0001492   0.0004180   0.0000124   0.0000708   0.0000235   0.0000896
   60  -0.0007829   0.0008322   0.0006492   0.0000563   0.0000634   0.0000264
   61   0.0001914   0.0002343  -0.0004137  -0.0000113  -0.0000232   0.0000083
   62  -0.0002668   0.0003903  -0.0002021   0.0000089  -0.0001609  -0.0000575
   63  -0.0000807   0.0000555   0.0001077   0.0002674  -0.0000003   0.0003248
   64   0.0013946  -0.0015822  -0.0000344  -0.0002496   0.0003627  -0.0001411
   65   0.0001684  -0.0000631  -0.0003149  -0.0002624   0.0001158  -0.0000872
   66   0.0005776  -0.0013730  -0.0001553  -0.0001212   0.0001364  -0.0001327
   67  -0.0007860  -0.0014471   0.0024231  -0.0010256  -0.0003428   0.0000232
   68   0.0020097  -0.0050351   0.0019922  -0.0000588   0.0002990  -0.0000687
   69   0.0020517  -0.0012660   0.0018420  -0.0000894   0.0000499  -0.0008598
   70  -0.0004588  -0.0004543   0.0009632  -0.0007989  -0.0005563   0.0007450
   71  -0.0003697   0.0003541   0.0008433  -0.0006218   0.0001181   0.0002880
   72  -0.0006309   0.0004359  -0.0012367   0.0012897   0.0004910   0.0011641
   73   0.0012572  -0.0010984  -0.0000400   0.0001928   0.0001363   0.0000765
   74   0.0011672  -0.0006931   0.0004832   0.0000337   0.0000475  -0.0001954
   75  -0.0014666   0.0010942  -0.0009937   0.0002791  -0.0000889   0.0003776
   76  -0.0004033   0.0009313  -0.0004176   0.0001224  -0.0000052   0.0002362
   77  -0.0003405   0.0004482  -0.0001292   0.0000078  -0.0000672   0.0000661
   78  -0.0003683  -0.0004892  -0.0003690   0.0000431   0.0000530   0.0002981
   79   0.0016788  -0.0013885  -0.0007404  -0.0000204  -0.0000371   0.0000198
   80   0.0003451   0.0010382   0.0004663   0.0000559  -0.0000362  -0.0000749
   81   0.0002770   0.0002565   0.0002828  -0.0001196  -0.0000547   0.0000435
   82  -0.0001343  -0.0004285   0.0004732  -0.0000023   0.0001699  -0.0003972
   83   0.0001761  -0.0000323  -0.0000386   0.0000406  -0.0000335   0.0000340
   84  -0.0001095   0.0000808   0.0003435  -0.0002462  -0.0000825   0.0001651
   85   0.0005590   0.0020253  -0.0008291  -0.0000092  -0.0000767   0.0001505
   86  -0.0003086  -0.0001644   0.0001019   0.0000317   0.0000179  -0.0000132
   87   0.0000074  -0.0003295   0.0005779  -0.0000935  -0.0000479   0.0000162
   88  -0.0005175   0.0002504   0.0001008  -0.0000410  -0.0000476   0.0000893
   89  -0.0000802  -0.0000981  -0.0000286   0.0000141   0.0000409  -0.0000153
   90  -0.0001301  -0.0000176   0.0001901   0.0000205   0.0000239  -0.0000470
           13          14          15          16          17          18
    1  -0.0245142   0.0352209   0.0035494  -0.0185854  -0.0280622  -0.0121856
    2   0.0283338  -0.1020769  -0.0244464  -0.0116695  -0.0091874  -0.0058730
    3  -0.0036284   0.0011292   0.0115378   0.0014742   0.0111807   0.0047957
    4  -0.0009958   0.0002373  -0.0008152   0.0005257   0.0005943  -0.0011415
    5  -0.0009081   0.0006885   0.0017001   0.0008174   0.0017346  -0.0012569
    6  -0.0005641   0.0002204   0.0024912   0.0017048   0.0017054   0.0003666
    7  -0.1135595   0.0258626  -0.0149879  -0.1685180  -0.0352124   0.0465657
    8   0.0728786  -0.1092681   0.0240641  -0.0357052  -0.0919018   0.0171579
    9  -0.0102569   0.0184452  -0.0687120   0.0430959   0.0119357  -0.0990367
   10  -0.0180437   0.0118956  -0.0290701  -0.0022702  -0.0042301   0.0306448
   11   0.0155341  -0.0043114   0.0246790  -0.0017505   0.0010473   0.0133478
   12  -0.0129855   0.0074975  -0.0020452   0.0009339   0.0014364  -0.0150521
   13   0.2619564  -0.0486872   0.0430539  -0.0135935   0.0201774  -0.0093255
   14  -0.0486872   0.3373261  -0.0109464  -0.0023574   0.0119619  -0.0067595
   15   0.0430539  -0.0109464   0.1132323   0.0023320  -0.0082103   0.0042839
   16  -0.0135935  -0.0023574   0.0023320   0.4554453   0.0949860   0.0126017
   17   0.0201774   0.0119619  -0.0082103   0.0949860   0.5048791   0.0241269
   18  -0.0093255  -0.0067595   0.0042839   0.0126017   0.0241269   0.5887904
   19   0.0016891   0.0011961  -0.0017713  -0.0462456  -0.0014556  -0.0067484
   20  -0.0005230   0.0002150  -0.0006831  -0.0018679  -0.0526359   0.0276027
   21   0.0009639  -0.0008716   0.0014209  -0.0043783   0.0282628  -0.2964730
   22   0.0005494   0.0015546  -0.0001788  -0.0910907  -0.0888861  -0.0441405
   23  -0.0011704   0.0004311   0.0000929  -0.0872394  -0.2166016  -0.0889657
   24  -0.0004114  -0.0008315   0.0002017  -0.0429376  -0.0901804  -0.0983259
   25  -0.0055135  -0.0030867   0.0012776  -0.0922343   0.0260848  -0.0113952
   26  -0.0050690  -0.0000918   0.0003778   0.0226948  -0.1189755   0.0152825
   27   0.0036213   0.0011576  -0.0004890  -0.0107803   0.0151617  -0.0855184
   28   0.0000972  -0.0002126   0.0006170  -0.0029514   0.0019580  -0.0179058
   29   0.0001306   0.0000686  -0.0004791   0.0044238  -0.0038029   0.0268152
   30   0.0000756  -0.0001623   0.0006918  -0.0018347   0.0019057  -0.0098045
   31   0.0010659  -0.0008675   0.0004298  -0.0236065   0.0066600   0.0056426
   32   0.0032799   0.0008748  -0.0002852   0.0280709   0.0027016  -0.0100504
   33  -0.0011357  -0.0001664   0.0006749  -0.0084722  -0.0005897   0.0036166
   34   0.0002791  -0.0007138   0.0000084   0.0094523   0.0133003   0.0066780
   35  -0.0026686  -0.0010959  -0.0007302  -0.0073602  -0.0235674  -0.0062528
   36  -0.0000520   0.0006663   0.0001028   0.0053576   0.0066761   0.0038148
   37   0.0005854   0.0008740   0.0003353  -0.0011814  -0.0019025  -0.0005061
   38   0.0003482   0.0003314   0.0000990  -0.0037281  -0.0029253  -0.0028594
   39  -0.0000586   0.0000393  -0.0000661  -0.0008264  -0.0015673  -0.0000109
   40  -0.0000047   0.0001289  -0.0000561   0.0001574   0.0005711   0.0004135
   41   0.0001303  -0.0000052   0.0000687   0.0001114   0.0009562  -0.0006817
   42   0.0003206  -0.0001336   0.0000493   0.0000394   0.0001910   0.0002616
   43   0.0059378  -0.0001437   0.0003177   0.0002546  -0.0004438  -0.0002317
   44   0.0057364  -0.0052180  -0.0006660   0.0010107   0.0012662   0.0007829
   45   0.0017828  -0.0089052  -0.0005100   0.0005407   0.0003707  -0.0010496
   46  -0.0009655   0.0014457   0.0001008   0.0001168   0.0005409   0.0000696
   47   0.0021896  -0.0023391  -0.0002397   0.0004971  -0.0002974  -0.0003830
   48  -0.0003840   0.0002942   0.0003689   0.0000137  -0.0001802   0.0001844
   49  -0.0003560  -0.0003856   0.0003023  -0.0001860  -0.0001100  -0.0000267
   50  -0.0000842   0.0004077  -0.0007937  -0.0002511  -0.0002103   0.0000077
   51   0.0000935  -0.0001405   0.0008206   0.0001030  -0.0001146   0.0004198
   52  -0.0652120   0.0008833  -0.0021632  -0.0029529  -0.0013952  -0.0025991
   53  -0.0332369  -0.1102163  -0.0047420  -0.0004961  -0.0079035   0.0004522
   54  -0.0063861  -0.0031079  -0.0695071   0.0002156  -0.0024612  -0.0018758
   55  -0.0144617  -0.0081625  -0.0128445   0.0001230  -0.0002194  -0.0009799
   56  -0.0300230  -0.0055500  -0.0243532  -0.0003404   0.0017414  -0.0004957
   57  -0.0052795  -0.0032319  -0.0014691   0.0004571   0.0004253   0.0005245
   58   0.0019550  -0.0010699   0.0003838  -0.0000062  -0.0004154  -0.0000917
   59   0.0007924   0.0008301   0.0005607   0.0000598   0.0000785   0.0001514
   60   0.0018850  -0.0005000   0.0009978  -0.0000178  -0.0004448  -0.0001229
   61   0.0013905   0.0009058   0.0011985   0.0000039  -0.0000104   0.0000673
   62   0.0008616   0.0004429  -0.0005057   0.0000417  -0.0000561   0.0000156
   63   0.0005559  -0.0003939   0.0026149   0.0000015  -0.0000455  -0.0000738
   64  -0.0041960  -0.0004356  -0.0043439  -0.0000983   0.0003272  -0.0001004
   65   0.0005019   0.0024301   0.0005012  -0.0000072   0.0000417  -0.0000693
   66  -0.0048494  -0.0001237  -0.0029884  -0.0000771   0.0004214  -0.0002098
   67  -0.0119789  -0.0128887   0.0112835  -0.0002750   0.0002510  -0.0002597
   68  -0.0284347  -0.0190469   0.0244049  -0.0003002   0.0015980  -0.0002414
   69  -0.0011700   0.0031969   0.0062831  -0.0004471   0.0001015  -0.0005353
   70   0.0006499   0.0009835  -0.0012460  -0.0000435   0.0000111  -0.0000481
   71   0.0010690   0.0001437  -0.0007942  -0.0000547  -0.0000323  -0.0001462
   72   0.0003006  -0.0004168   0.0025612   0.0002719  -0.0000630   0.0005255
   73  -0.0025192  -0.0016627   0.0035402   0.0000132   0.0002213   0.0000940
   74  -0.0017094   0.0010514   0.0019413  -0.0001341   0.0002995  -0.0001073
   75   0.0053578   0.0036815  -0.0040277   0.0001927  -0.0005167   0.0002121
   76   0.0016585  -0.0006003  -0.0011611   0.0000854  -0.0002281   0.0001786
   77   0.0011402   0.0015398  -0.0007075   0.0001091   0.0000163   0.0001261
   78  -0.0019470   0.0002099   0.0014691   0.0000878   0.0003941   0.0001858
   79  -0.0009993   0.0004563  -0.0000519   0.0012996   0.0003685   0.0006369
   80  -0.0005723   0.0005108   0.0001205   0.0007333  -0.0016545  -0.0004216
   81  -0.0002039   0.0001192   0.0000352  -0.0003119  -0.0010346   0.0002155
   82  -0.0000422   0.0001238  -0.0002388   0.0022919  -0.0009641   0.0008224
   83  -0.0000890  -0.0000457   0.0000106  -0.0002295   0.0003149  -0.0011063
   84   0.0001815   0.0000011   0.0000641  -0.0011187   0.0003257   0.0006785
   85  -0.0013493  -0.0004952   0.0001027  -0.0053738  -0.0023680   0.0033761
   86   0.0000182   0.0000970   0.0000025  -0.0004583   0.0007121  -0.0005002
   87   0.0003099   0.0000600  -0.0000452   0.0016612   0.0007397  -0.0004394
   88   0.0004911   0.0000013   0.0000959  -0.0005579  -0.0001478  -0.0001044
   89   0.0000537  -0.0000853  -0.0000405   0.0003928   0.0004030   0.0003018
   90   0.0001354  -0.0000271  -0.0000417   0.0001172   0.0000471  -0.0003484
           19          20          21          22          23          24
    1   0.0013380   0.0000351  -0.0010922  -0.0045076   0.0002519   0.0019893
    2   0.0013122   0.0003195  -0.0007267  -0.0004393   0.0012206   0.0000396
    3   0.0016324   0.0014804   0.0003736   0.0035129   0.0012215  -0.0006118
    4  -0.0002612  -0.0006054   0.0000200   0.0002483   0.0001095   0.0001273
    5  -0.0003461  -0.0002228   0.0004572   0.0003623   0.0001228   0.0001933
    6  -0.0010181  -0.0004140   0.0011888   0.0002587  -0.0000840   0.0006721
    7  -0.0009288   0.0004500  -0.0005421  -0.0097533  -0.0012254   0.0031822
    8  -0.0062999  -0.0021656   0.0023321  -0.0267086  -0.0034924   0.0121125
    9   0.0333690   0.0045066  -0.0142086  -0.0156947  -0.0013051   0.0053231
   10  -0.0050314  -0.0006745   0.0022458   0.0008434  -0.0001981  -0.0006049
   11  -0.0021432   0.0005921   0.0009685   0.0009661   0.0000254  -0.0000117
   12   0.0023349   0.0006222   0.0002046   0.0002721   0.0004747   0.0006383
   13   0.0016891  -0.0005230   0.0009639   0.0005494  -0.0011704  -0.0004114
   14   0.0011961   0.0002150  -0.0008716   0.0015546   0.0004311  -0.0008315
   15  -0.0017713  -0.0006831   0.0014209  -0.0001788   0.0000929   0.0002017
   16  -0.0462456  -0.0018679  -0.0043783  -0.0910907  -0.0872394  -0.0429376
   17  -0.0014556  -0.0526359   0.0282628  -0.0888861  -0.2166016  -0.0901804
   18  -0.0067484   0.0276027  -0.2964730  -0.0441405  -0.0889657  -0.0983259
   19   0.0510783   0.0011102   0.0046604  -0.0000358   0.0019864  -0.0126355
   20   0.0011102   0.0544732  -0.0336160   0.0002211   0.0039810  -0.0258648
   21   0.0046604  -0.0336160   0.3237935   0.0000480   0.0014686  -0.0129726
   22  -0.0000358   0.0002211   0.0000480   0.0985463   0.0961068   0.0493346
   23   0.0019864   0.0039810   0.0014686   0.0961068   0.2369264   0.0953400
   24  -0.0126355  -0.0258648  -0.0129726   0.0493346   0.0953400   0.1010239
   25  -0.0020670   0.0005867  -0.0008692   0.0084746  -0.0092957   0.0033650
   26   0.0021270  -0.0033604   0.0009524   0.0155617  -0.0217490   0.0079450
   27  -0.0191209   0.0253743  -0.0069604   0.0085548  -0.0106960   0.0020258
   28  -0.0018357   0.0027260  -0.0002252   0.0009202  -0.0003097   0.0006292
   29   0.0034737  -0.0035024   0.0011685  -0.0007170   0.0009751  -0.0000283
   30  -0.0008634   0.0016396   0.0006814  -0.0000465   0.0002900   0.0008000
   31   0.0013510  -0.0012152   0.0009060   0.0007296  -0.0015863  -0.0003163
   32  -0.0003249   0.0010263  -0.0002089   0.0004180  -0.0014020  -0.0012935
   33  -0.0017789   0.0005076   0.0002030   0.0008101  -0.0007042  -0.0001701
   34   0.0002812  -0.0004755  -0.0000451  -0.0027550   0.0040717  -0.0010788
   35  -0.0006326   0.0011253  -0.0001154   0.0023798  -0.0015819   0.0008761
   36   0.0002536   0.0006197   0.0001636  -0.0012506   0.0024215   0.0002395
   37  -0.0000707   0.0000759  -0.0000098   0.0003925  -0.0006227  -0.0000192
   38  -0.0001094   0.0001711   0.0000921   0.0011445  -0.0013367   0.0002573
   39   0.0001438  -0.0003745   0.0001861   0.0000991  -0.0003703   0.0002584
   40   0.0003044  -0.0000356   0.0002071  -0.0000721   0.0000878   0.0000885
   41   0.0001019   0.0001819   0.0004284  -0.0001468   0.0001169   0.0004266
   42   0.0003842  -0.0004160   0.0003114   0.0000401  -0.0000744   0.0001890
   43  -0.0000416   0.0001146  -0.0001623  -0.0007064  -0.0002304  -0.0000842
   44  -0.0000005  -0.0004033  -0.0000093  -0.0001691   0.0002489  -0.0002143
   45   0.0000955   0.0000151   0.0003719  -0.0002753  -0.0002424   0.0001874
   46   0.0000720  -0.0000629   0.0000284   0.0001887  -0.0000295  -0.0000197
   47  -0.0000281  -0.0000186   0.0000603  -0.0003182  -0.0000602   0.0000263
   48  -0.0000411  -0.0000100  -0.0000036   0.0000303   0.0000373  -0.0000406
   49  -0.0000810   0.0000259  -0.0000255   0.0000695  -0.0000491   0.0000122
   50   0.0000644   0.0000086  -0.0002621  -0.0000585  -0.0000120  -0.0000407
   51  -0.0001920  -0.0001762   0.0000300   0.0000385   0.0000647  -0.0000123
   52   0.0004745   0.0000186  -0.0003662  -0.0006255  -0.0002031  -0.0000955
   53  -0.0000406   0.0002800  -0.0005109  -0.0015976   0.0000803   0.0002003
   54   0.0001782   0.0000501   0.0003691  -0.0006344  -0.0001134   0.0005123
   55  -0.0000035   0.0000041   0.0001006  -0.0002770  -0.0001179   0.0001411
   56   0.0000332  -0.0000371   0.0000544   0.0003757   0.0000528  -0.0001347
   57  -0.0000045  -0.0000124  -0.0000914   0.0001949   0.0000855  -0.0000803
   58   0.0000155   0.0000374  -0.0000071  -0.0001411  -0.0000420   0.0000222
   59  -0.0000113  -0.0000080  -0.0000088   0.0000465   0.0000060  -0.0000190
   60  -0.0000177  -0.0000136   0.0000172  -0.0001209  -0.0000338   0.0000660
   61  -0.0000552  -0.0000118  -0.0000000   0.0000330   0.0000200   0.0000059
   62  -0.0000046   0.0000392  -0.0000067  -0.0000239  -0.0000089  -0.0000217
   63  -0.0000615  -0.0000124   0.0000713  -0.0000068  -0.0000029   0.0000171
   64   0.0000207  -0.0000181   0.0000058   0.0000550   0.0000037  -0.0000255
   65   0.0000160  -0.0000109   0.0000019  -0.0000155  -0.0000101   0.0000053
   66   0.0000031   0.0000020   0.0000358   0.0000495  -0.0000066  -0.0000221
   67   0.0000474   0.0000256  -0.0002256  -0.0000850  -0.0000741  -0.0000788
   68   0.0000367  -0.0001051   0.0000990   0.0002840   0.0000378   0.0000832
   69   0.0001229   0.0000059  -0.0001747  -0.0000462  -0.0000483   0.0000449
   70   0.0000146  -0.0000023   0.0000084   0.0000357   0.0000229   0.0000023
   71   0.0000596   0.0000062  -0.0000392  -0.0000247  -0.0000232   0.0000080
   72  -0.0002371  -0.0000281   0.0001138   0.0000114   0.0000006  -0.0000287
   73  -0.0000553  -0.0000268   0.0000151   0.0000283   0.0000083  -0.0000023
   74   0.0000223  -0.0000052  -0.0000046   0.0000193  -0.0000062  -0.0000154
   75  -0.0000701   0.0000200   0.0000388  -0.0000589   0.0000117  -0.0000009
   76  -0.0000749   0.0000083  -0.0000206  -0.0000753  -0.0000296  -0.0000322
   77  -0.0000238  -0.0000041  -0.0000061   0.0000198  -0.0000013  -0.0000148
   78  -0.0000683  -0.0000424   0.0000759   0.0001093   0.0000241   0.0000126
   79  -0.0002799  -0.0000596  -0.0005457  -0.0004307  -0.0009894  -0.0004628
   80  -0.0000975   0.0000661   0.0000364  -0.0004480   0.0021548   0.0009733
   81   0.0005789   0.0000956   0.0002694  -0.0004886   0.0008659  -0.0000346
   82  -0.0001390   0.0004628  -0.0009492  -0.0001301   0.0001383  -0.0000466
   83   0.0000929   0.0001559   0.0000894  -0.0000448   0.0000179  -0.0000220
   84   0.0005686  -0.0006196   0.0005645  -0.0000394   0.0001034   0.0000667
   85   0.0002282  -0.0003471  -0.0000493   0.0001217   0.0000491   0.0001413
   86  -0.0000732   0.0000564   0.0000087  -0.0001464   0.0001360   0.0000907
   87   0.0002964  -0.0002853   0.0004035  -0.0002199   0.0000690   0.0000073
   88   0.0002917   0.0000232   0.0003040  -0.0005506   0.0005562  -0.0001897
   89  -0.0000414  -0.0002187  -0.0000942   0.0002841  -0.0002484   0.0001150
   90   0.0000071   0.0000268  -0.0000038  -0.0001627   0.0000756   0.0000140
           25          26          27          28          29          30
    1   0.0019316  -0.0013282  -0.0008168  -0.0001909   0.0000210  -0.0000912
    2  -0.0017966   0.0011228   0.0004446   0.0000710  -0.0001034  -0.0000624
    3  -0.0008236  -0.0003960   0.0002057   0.0000480   0.0000040   0.0002397
    4  -0.0001819  -0.0000104  -0.0000639   0.0001536   0.0000034   0.0002379
    5  -0.0000722  -0.0001328  -0.0000393   0.0000211  -0.0001981   0.0000513
    6  -0.0005670   0.0000089   0.0001282   0.0002738  -0.0000446   0.0000769
    7  -0.0300314   0.0116817   0.0022349   0.0003229  -0.0012175   0.0015720
    8   0.0301606   0.0018536  -0.0096182   0.0006406   0.0000677  -0.0000964
    9  -0.0045813  -0.0035979   0.0040416  -0.0023445   0.0014499  -0.0013123
   10   0.0003895  -0.0009802   0.0016466  -0.0003641   0.0003407  -0.0006457
   11   0.0013394   0.0001482  -0.0002207   0.0000975   0.0002585  -0.0006664
   12  -0.0013471   0.0005436  -0.0008452   0.0004360  -0.0005658   0.0014209
   13  -0.0055135  -0.0050690   0.0036213   0.0000972   0.0001306   0.0000756
   14  -0.0030867  -0.0000918   0.0011576  -0.0002126   0.0000686  -0.0001623
   15   0.0012776   0.0003778  -0.0004890   0.0006170  -0.0004791   0.0006918
   16  -0.0922343   0.0226948  -0.0107803  -0.0029514   0.0044238  -0.0018347
   17   0.0260848  -0.1189755   0.0151617   0.0019580  -0.0038029   0.0019057
   18  -0.0113952   0.0152825  -0.0855184  -0.0179058   0.0268152  -0.0098045
   19  -0.0020670   0.0021270  -0.0191209  -0.0018357   0.0034737  -0.0008634
   20   0.0005867  -0.0033604   0.0253743   0.0027260  -0.0035024   0.0016396
   21  -0.0008692   0.0009524  -0.0069604  -0.0002252   0.0011685   0.0006814
   22   0.0084746   0.0155617   0.0085548   0.0009202  -0.0007170  -0.0000465
   23  -0.0092957  -0.0217490  -0.0106960  -0.0003097   0.0009751   0.0002900
   24   0.0033650   0.0079450   0.0020258   0.0006292  -0.0000283   0.0008000
   25   0.4593770  -0.0094070  -0.0043975  -0.0482748   0.0002257  -0.0158895
   26  -0.0094070   0.4240741   0.0074161   0.0002895  -0.0448016   0.0036673
   27  -0.0043975   0.0074161   0.5656016  -0.0170278   0.0033725  -0.2839629
   28  -0.0482748   0.0002895  -0.0170278   0.0565729  -0.0015196   0.0161772
   29   0.0002257  -0.0448016   0.0033725  -0.0015196   0.0570341  -0.0024590
   30  -0.0158895   0.0036673  -0.2839629   0.0161772  -0.0024590   0.3117374
   31  -0.1529794   0.0116270   0.0421028  -0.0014619  -0.0006197  -0.0008267
   32   0.0076278  -0.0733572   0.0030393  -0.0010867  -0.0005417  -0.0009768
   33   0.0357412  -0.0026100  -0.0973478   0.0347401   0.0015343  -0.0165103
   34  -0.0890924  -0.0186677  -0.0075088  -0.0015288  -0.0025103  -0.0006660
   35  -0.0203135  -0.1275659  -0.0216230  -0.0012632  -0.0037552  -0.0014850
   36  -0.0080512  -0.0200339  -0.0886544  -0.0155084  -0.0296992  -0.0103241
   37   0.0059773  -0.0095265   0.0054545   0.0005574   0.0004511   0.0002227
   38   0.0140151  -0.0232631   0.0118532   0.0003822   0.0010161  -0.0005253
   39   0.0057146  -0.0092156   0.0032321   0.0006841   0.0002353   0.0007500
   40  -0.0003086  -0.0008880  -0.0128053  -0.0006548  -0.0027485  -0.0005375
   41   0.0005229  -0.0034012  -0.0302964  -0.0028735  -0.0046391  -0.0018295
   42  -0.0012740  -0.0019487  -0.0114941  -0.0007063  -0.0021243   0.0006901
   43  -0.0123785  -0.0054867   0.0015442   0.0002005   0.0005744  -0.0001098
   44  -0.0265654  -0.0003481   0.0088213   0.0002838   0.0007919   0.0001536
   45  -0.0109193   0.0012031   0.0037151  -0.0005567   0.0000087   0.0001985
   46  -0.0057296   0.0021451   0.0028834   0.0001108   0.0002830  -0.0000896
   47  -0.0003474   0.0012934   0.0005837   0.0000042   0.0000069  -0.0000403
   48   0.0013803   0.0000281   0.0000056   0.0002408   0.0002655   0.0002364
   49   0.0013907   0.0006874   0.0006639   0.0003877  -0.0000590  -0.0006217
   50   0.0002270   0.0000638   0.0007756   0.0002799   0.0002830   0.0000239
   51  -0.0000897  -0.0000013   0.0000621   0.0003307   0.0004683   0.0003116
   52   0.0004350   0.0002773  -0.0000957  -0.0001114  -0.0000164  -0.0000765
   53   0.0022475   0.0007336  -0.0007889  -0.0000855  -0.0000349  -0.0001232
   54   0.0002921   0.0003305   0.0001305  -0.0000725  -0.0000529  -0.0000652
   55  -0.0000985  -0.0000666   0.0001954  -0.0000146  -0.0000191  -0.0000055
   56  -0.0006179  -0.0003374   0.0002547   0.0000413  -0.0000263   0.0000620
   57  -0.0001045  -0.0000445  -0.0001282   0.0000234   0.0000204   0.0000239
   58   0.0001281   0.0000637   0.0000279  -0.0000161   0.0000008  -0.0000235
   59   0.0000023   0.0000175  -0.0000397   0.0000029   0.0000024   0.0000074
   60   0.0001148   0.0000367   0.0000119  -0.0000115   0.0000039  -0.0000120
   61   0.0000112   0.0000263  -0.0000360   0.0000077  -0.0000065   0.0000098
   62   0.0000263   0.0000425  -0.0000015  -0.0000028  -0.0000118  -0.0000083
   63  -0.0000163   0.0000414   0.0000034   0.0000098  -0.0000104   0.0000162
   64  -0.0000740  -0.0001364   0.0000549   0.0000063   0.0000057   0.0000119
   65   0.0000051  -0.0000515   0.0000302   0.0000003   0.0000056  -0.0000031
   66  -0.0001292  -0.0000819   0.0001001   0.0000023  -0.0000104   0.0000040
   67  -0.0001064  -0.0001482   0.0002232  -0.0000376   0.0000089  -0.0000692
   68  -0.0005075  -0.0003423   0.0000831  -0.0000009   0.0000301   0.0000193
   69  -0.0000459  -0.0000111   0.0001561  -0.0000520   0.0000097  -0.0000563
   70   0.0000083   0.0000396  -0.0000168  -0.0000014  -0.0000039   0.0000049
   71  -0.0000124   0.0000972  -0.0000008  -0.0000028   0.0000069  -0.0000095
   72   0.0000294  -0.0000307  -0.0000300   0.0000393  -0.0000018   0.0000293
   73   0.0000078  -0.0001837  -0.0000055   0.0000072   0.0000073   0.0000111
   74  -0.0000494  -0.0000964   0.0000530  -0.0000022   0.0000089  -0.0000023
   75   0.0001380   0.0000868  -0.0000783   0.0000116  -0.0000135   0.0000114
   76   0.0000863   0.0000476   0.0000209   0.0000046   0.0000001  -0.0000096
   77   0.0000536   0.0000069  -0.0000393  -0.0000027  -0.0000012   0.0000021
   78  -0.0001170  -0.0000361  -0.0000418   0.0000215   0.0000045   0.0000221
   79  -0.0206766  -0.0375162  -0.0154118   0.0028646   0.0006193  -0.0003908
   80  -0.0134099  -0.0132978  -0.0065714   0.0017782   0.0001679   0.0006496
   81   0.0016527   0.0061979   0.0030334  -0.0005673   0.0005160   0.0033217
   82  -0.0016569  -0.0030037   0.0313784  -0.0053775  -0.0004605   0.0023768
   83   0.0013087   0.0006380   0.0007301  -0.0007506   0.0004899  -0.0005338
   84   0.0013577   0.0022263  -0.0133363   0.0022696   0.0001504   0.0003977
   85  -0.0174374   0.0244338  -0.0093294   0.0012529  -0.0001278   0.0006500
   86   0.0008017   0.0004508   0.0011558   0.0000996   0.0000962  -0.0003526
   87   0.0094923  -0.0097419   0.0035120  -0.0006921  -0.0005368   0.0006313
   88   0.0006236   0.0007154  -0.0031905  -0.0006453  -0.0005436   0.0014474
   89   0.0002463   0.0006295  -0.0003716  -0.0005635   0.0001086   0.0008644
   90   0.0000616   0.0014055   0.0029218  -0.0008843  -0.0000010  -0.0002447
           31          32          33          34          35          36
    1  -0.0001598   0.0001464  -0.0000089  -0.0320792   0.0335587  -0.0100018
    2   0.0001888  -0.0004705  -0.0002876   0.0109333  -0.0020396  -0.0002548
    3  -0.0002053   0.0003272   0.0003523   0.0006887  -0.0046318   0.0034509
    4  -0.0000510  -0.0000400   0.0000029   0.0005800   0.0009746  -0.0019415
    5  -0.0000124   0.0001223   0.0000210  -0.0011949   0.0011732   0.0006981
    6  -0.0000300   0.0000310  -0.0001443   0.0009742  -0.0004159  -0.0001219
    7  -0.0018413   0.0002834   0.0005661   0.0022155   0.0019701   0.0011298
    8   0.0024189  -0.0064870   0.0018026   0.0006327  -0.0010391  -0.0002797
    9  -0.0012028   0.0014581  -0.0025831   0.0005255  -0.0007582   0.0003034
   10  -0.0000108  -0.0002204   0.0002307   0.0000125  -0.0000556  -0.0000113
   11  -0.0001651  -0.0000346  -0.0002962  -0.0001958   0.0000111   0.0001172
   12   0.0003584  -0.0000830   0.0007363   0.0002353  -0.0004308   0.0001567
   13   0.0010659   0.0032799  -0.0011357   0.0002791  -0.0026686  -0.0000520
   14  -0.0008675   0.0008748  -0.0001664  -0.0007138  -0.0010959   0.0006663
   15   0.0004298  -0.0002852   0.0006749   0.0000084  -0.0007302   0.0001028
   16  -0.0236065   0.0280709  -0.0084722   0.0094523  -0.0073602   0.0053576
   17   0.0066600   0.0027016  -0.0005897   0.0133003  -0.0235674   0.0066761
   18   0.0056426  -0.0100504   0.0036166   0.0066780  -0.0062528   0.0038148
   19   0.0013510  -0.0003249  -0.0017789   0.0002812  -0.0006326   0.0002536
   20  -0.0012152   0.0010263   0.0005076  -0.0004755   0.0011253   0.0006197
   21   0.0009060  -0.0002089   0.0002030  -0.0000451  -0.0001154   0.0001636
   22   0.0007296   0.0004180   0.0008101  -0.0027550   0.0023798  -0.0012506
   23  -0.0015863  -0.0014020  -0.0007042   0.0040717  -0.0015819   0.0024215
   24  -0.0003163  -0.0012935  -0.0001701  -0.0010788   0.0008761   0.0002395
   25  -0.1529794   0.0076278   0.0357412  -0.0890924  -0.0203135  -0.0080512
   26   0.0116270  -0.0733572  -0.0026100  -0.0186677  -0.1275659  -0.0200339
   27   0.0421028   0.0030393  -0.0973478  -0.0075088  -0.0216230  -0.0886544
   28  -0.0014619  -0.0010867   0.0347401  -0.0015288  -0.0012632  -0.0155084
   29  -0.0006197  -0.0005417   0.0015343  -0.0025103  -0.0037552  -0.0296992
   30  -0.0008267  -0.0009768  -0.0165103  -0.0006660  -0.0014850  -0.0103241
   31   0.4522018  -0.0537067   0.0211550  -0.0151930  -0.0117831   0.0007465
   32  -0.0537067   0.5146458  -0.0363792  -0.0275466  -0.0060860   0.0083940
   33   0.0211550  -0.0363792   0.6018962  -0.0115090   0.0007114   0.0037668
   34  -0.0151930  -0.0275466  -0.0115090   0.4600425  -0.0693484   0.0232912
   35  -0.0117831  -0.0060860   0.0007114  -0.0693484   0.4787051  -0.0326642
   36   0.0007465   0.0083940   0.0037668   0.0232912  -0.0326642   0.5559363
   37   0.0005816  -0.0014466   0.0003934  -0.1195669   0.1026158  -0.0556304
   38   0.0022216  -0.0007935   0.0003251   0.1020641  -0.1863421   0.0751171
   39  -0.0002863   0.0006541  -0.0000441  -0.0554204   0.0757975  -0.0882497
   40   0.0004951  -0.0005770  -0.0018870  -0.0479884   0.0028979   0.0171058
   41   0.0008548   0.0005953  -0.0014905   0.0037354  -0.0501836  -0.0187766
   42   0.0013549   0.0004377  -0.0002637   0.0177539  -0.0182029  -0.2920425
   43   0.0005915  -0.0011456  -0.0010923  -0.1435380  -0.0071999   0.0209289
   44   0.0014701  -0.0045919  -0.0025670  -0.0089684  -0.0757899   0.0006741
   45   0.0003262  -0.0016689  -0.0017521   0.0200410   0.0002892  -0.0837595
   46   0.0007616  -0.0014047  -0.0009243  -0.0121952  -0.0271111  -0.0140456
   47   0.0001944  -0.0001195  -0.0002640  -0.0012668  -0.0019369  -0.0009335
   48   0.0000559   0.0001558   0.0004161   0.0041908   0.0077466   0.0025381
   49  -0.0000758   0.0001830   0.0000407  -0.0044878  -0.0029055   0.0326548
   50  -0.0001252   0.0000037  -0.0000451  -0.0000294  -0.0009679   0.0024596
   51  -0.0000594  -0.0000096   0.0002416   0.0008848   0.0001967  -0.0066844
   52  -0.0005540  -0.0002218   0.0000830   0.0015607   0.0001420   0.0002692
   53   0.0000201  -0.0011251   0.0002225   0.0002716  -0.0008767   0.0013542
   54   0.0000985  -0.0001025  -0.0000378  -0.0009240   0.0027165  -0.0012792
   55   0.0001103   0.0000916  -0.0000699  -0.0000849   0.0003530  -0.0002191
   56  -0.0000358   0.0002037  -0.0000340   0.0001564  -0.0006974   0.0000719
   57  -0.0000432  -0.0000157   0.0000539   0.0000897  -0.0005433   0.0003404
   58   0.0000834   0.0000079  -0.0000044  -0.0000521   0.0003448  -0.0001570
   59  -0.0000506  -0.0000183   0.0000048  -0.0000141  -0.0000336   0.0000554
   60   0.0000174  -0.0000150  -0.0000203  -0.0000714   0.0002879  -0.0001333
   61  -0.0000382  -0.0000213   0.0000112  -0.0000388  -0.0000295   0.0000229
   62   0.0000140   0.0000008   0.0000183   0.0000187   0.0000165   0.0000588
   63  -0.0000194  -0.0000087  -0.0000133  -0.0000161   0.0000629  -0.0000325
   64   0.0000088   0.0000659  -0.0000105  -0.0000357   0.0000538  -0.0000207
   65   0.0000339   0.0000331  -0.0000048  -0.0000298   0.0000561  -0.0000422
   66   0.0000162   0.0000803  -0.0000146  -0.0000275   0.0000184  -0.0000191
   67   0.0000775   0.0000789  -0.0000686   0.0001251  -0.0002561   0.0000336
   68  -0.0000543   0.0001613  -0.0000839  -0.0000785  -0.0003083  -0.0001859
   69  -0.0000229   0.0000411  -0.0000605  -0.0000764   0.0003570  -0.0002265
   70  -0.0000477  -0.0000297  -0.0000019  -0.0000088  -0.0000381   0.0000426
   71   0.0000210  -0.0000061  -0.0000012   0.0001124   0.0000675   0.0001646
   72   0.0000828   0.0000184   0.0000094   0.0001152  -0.0001245   0.0002089
   73  -0.0000079   0.0000607   0.0000023  -0.0001322   0.0000772  -0.0001122
   74   0.0000361   0.0000650  -0.0000106  -0.0000538   0.0000468  -0.0000519
   75   0.0000024  -0.0000710   0.0000355  -0.0000047  -0.0000085  -0.0000273
   76   0.0000861   0.0000187   0.0000146  -0.0000160   0.0001347  -0.0000193
   77  -0.0000515  -0.0000152   0.0000116  -0.0000568   0.0000370  -0.0000488
   78  -0.0000308   0.0000108   0.0000035   0.0000789  -0.0001650   0.0001747
   79  -0.0939338  -0.0617851  -0.0115438  -0.0076556   0.0029970   0.0038832
   80  -0.0550733  -0.1679935  -0.0074864  -0.0036022   0.0022538   0.0023908
   81  -0.0344151  -0.0475377  -0.1040747   0.0015560  -0.0001215   0.0003819
   82  -0.0480481   0.0033595   0.0020632   0.0012578   0.0013501   0.0009981
   83   0.0042425  -0.0523921   0.0357026   0.0002929   0.0002725   0.0008714
   84  -0.0025060   0.0249885  -0.3020394  -0.0002040  -0.0004734  -0.0001958
   85  -0.1155707   0.1043832  -0.0346580   0.0006652   0.0017717  -0.0002513
   86   0.1031809  -0.2034036   0.0513443  -0.0009202   0.0001502   0.0001702
   87  -0.0341362   0.0546781  -0.0723838  -0.0003153  -0.0003977   0.0003566
   88  -0.0045645   0.0014813  -0.0226890  -0.0000226  -0.0006557   0.0005545
   89  -0.0078374  -0.0015958  -0.0391855   0.0000836  -0.0000479  -0.0000103
   90   0.0008051   0.0043916  -0.0145462   0.0007561   0.0000841  -0.0001850
           37          38          39          40          41          42
    1  -0.0074091  -0.0007359   0.0013974   0.0013302   0.0005021  -0.0012272
    2  -0.0015153   0.0002231   0.0007046  -0.0015089  -0.0001014   0.0006499
    3   0.0023521   0.0000459  -0.0005624   0.0018847  -0.0008715  -0.0001452
    4   0.0000943  -0.0001248   0.0000373  -0.0003046   0.0006749   0.0002804
    5  -0.0004500  -0.0000698  -0.0003272   0.0005147  -0.0000591  -0.0005309
    6   0.0000187  -0.0000297   0.0005867  -0.0001971  -0.0002247   0.0006809
    7  -0.0005915  -0.0012607  -0.0001893  -0.0002947  -0.0001380  -0.0001793
    8  -0.0002136   0.0001787  -0.0000435  -0.0001319  -0.0000072   0.0001519
    9  -0.0000702   0.0004021  -0.0000707   0.0001315  -0.0000885   0.0000869
   10   0.0000961   0.0000838  -0.0000201  -0.0000646  -0.0001096  -0.0000923
   11   0.0000934   0.0000217   0.0000188  -0.0001151   0.0000232   0.0001059
   12   0.0001202  -0.0001064  -0.0000476  -0.0001789   0.0001996   0.0001271
   13   0.0005854   0.0003482  -0.0000586  -0.0000047   0.0001303   0.0003206
   14   0.0008740   0.0003314   0.0000393   0.0001289  -0.0000052  -0.0001336
   15   0.0003353   0.0000990  -0.0000661  -0.0000561   0.0000687   0.0000493
   16  -0.0011814  -0.0037281  -0.0008264   0.0001574   0.0001114   0.0000394
   17  -0.0019025  -0.0029253  -0.0015673   0.0005711   0.0009562   0.0001910
   18  -0.0005061  -0.0028594  -0.0000109   0.0004135  -0.0006817   0.0002616
   19  -0.0000707  -0.0001094   0.0001438   0.0003044   0.0001019   0.0003842
   20   0.0000759   0.0001711  -0.0003745  -0.0000356   0.0001819  -0.0004160
   21  -0.0000098   0.0000921   0.0001861   0.0002071   0.0004284   0.0003114
   22   0.0003925   0.0011445   0.0000991  -0.0000721  -0.0001468   0.0000401
   23  -0.0006227  -0.0013367  -0.0003703   0.0000878   0.0001169  -0.0000744
   24  -0.0000192   0.0002573   0.0002584   0.0000885   0.0004266   0.0001890
   25   0.0059773   0.0140151   0.0057146  -0.0003086   0.0005229  -0.0012740
   26  -0.0095265  -0.0232631  -0.0092156  -0.0008880  -0.0034012  -0.0019487
   27   0.0054545   0.0118532   0.0032321  -0.0128053  -0.0302964  -0.0114941
   28   0.0005574   0.0003822   0.0006841  -0.0006548  -0.0028735  -0.0007063
   29   0.0004511   0.0010161   0.0002353  -0.0027485  -0.0046391  -0.0021243
   30   0.0002227  -0.0005253   0.0007500  -0.0005375  -0.0018295   0.0006901
   31   0.0005816   0.0022216  -0.0002863   0.0004951   0.0008548   0.0013549
   32  -0.0014466  -0.0007935   0.0006541  -0.0005770   0.0005953   0.0004377
   33   0.0003934   0.0003251  -0.0000441  -0.0018870  -0.0014905  -0.0002637
   34  -0.1195669   0.1020641  -0.0554204  -0.0479884   0.0037354   0.0177539
   35   0.1026158  -0.1863421   0.0757975   0.0028979  -0.0501836  -0.0182029
   36  -0.0556304   0.0751171  -0.0882497   0.0171058  -0.0187766  -0.2920425
   37   0.1343492  -0.1089806   0.0602890   0.0010374  -0.0022057   0.0005043
   38  -0.1089806   0.2046798  -0.0814988  -0.0020076   0.0019098  -0.0003959
   39   0.0602890  -0.0814988   0.0927403  -0.0176416   0.0242982  -0.0131182
   40   0.0010374  -0.0020076  -0.0176416   0.0576419   0.0020454  -0.0201790
   41  -0.0022057   0.0019098   0.0242982   0.0020454   0.0541599   0.0214151
   42   0.0005043  -0.0003959  -0.0131182  -0.0201790   0.0214151   0.3203446
   43  -0.0173015  -0.0026517   0.0066266  -0.0062548  -0.0016112   0.0016973
   44   0.0226843   0.0037611  -0.0073833   0.0017906  -0.0005244   0.0004132
   45  -0.0122722  -0.0019210   0.0029164   0.0321730   0.0049018  -0.0092520
   46   0.0005914   0.0005276  -0.0006575   0.0014832  -0.0001277   0.0002420
   47  -0.0004409   0.0003144   0.0000713  -0.0001458   0.0001994   0.0004518
   48  -0.0005495  -0.0001979  -0.0000427  -0.0001749   0.0005342   0.0008743
   49   0.0014189   0.0003807  -0.0005162  -0.0060063  -0.0012077   0.0017416
   50   0.0001091   0.0002534  -0.0004240  -0.0000804   0.0007148   0.0003277
   51   0.0004680  -0.0003662   0.0005860   0.0012889   0.0002082   0.0010467
   52   0.0007437  -0.0002545   0.0002308  -0.0001120  -0.0000513   0.0000439
   53  -0.0000581   0.0002511  -0.0004601   0.0000209  -0.0000928  -0.0003233
   54  -0.0010320  -0.0000361   0.0007591  -0.0003243   0.0000717   0.0003735
   55  -0.0001917   0.0000600   0.0000919  -0.0000341   0.0000227   0.0000601
   56   0.0002725   0.0000076  -0.0000469   0.0000555   0.0000209  -0.0000149
   57   0.0002575  -0.0000030  -0.0000563  -0.0000110  -0.0000101  -0.0000209
   58  -0.0001588   0.0000031   0.0000231   0.0000063  -0.0000142   0.0000041
   59   0.0000346  -0.0000074   0.0000024  -0.0000138   0.0000012  -0.0000000
   60  -0.0001173   0.0000078   0.0000327  -0.0000232   0.0000036   0.0000250
   61   0.0000275  -0.0000110   0.0000075  -0.0000099   0.0000113  -0.0000024
   62  -0.0000113  -0.0000049  -0.0000180   0.0000302  -0.0000071  -0.0000302
   63  -0.0000170  -0.0000090   0.0000067  -0.0000293   0.0000077   0.0000224
   64  -0.0000060   0.0000181   0.0000072  -0.0000012  -0.0000012   0.0000148
   65  -0.0000336   0.0000134   0.0000003   0.0000012  -0.0000045   0.0000088
   66  -0.0000079   0.0000089   0.0000003   0.0000216   0.0000067  -0.0000069
   67  -0.0000346   0.0000721  -0.0001160   0.0000595  -0.0000038  -0.0001241
   68   0.0001500   0.0000086   0.0001262  -0.0000189   0.0000509   0.0001260
   69  -0.0001257  -0.0000043   0.0000375   0.0000409   0.0000144  -0.0000108
   70   0.0000346  -0.0000152   0.0000026  -0.0000128  -0.0000133   0.0000169
   71  -0.0000133  -0.0000154  -0.0000080  -0.0000833  -0.0000249   0.0000374
   72   0.0000424   0.0000164  -0.0000177  -0.0001139  -0.0000160   0.0000500
   73  -0.0000071   0.0000200   0.0000093   0.0000815   0.0000168  -0.0000273
   74  -0.0000239   0.0000191  -0.0000048   0.0000180   0.0000011   0.0000034
   75  -0.0000041  -0.0000083  -0.0000019   0.0000115   0.0000022  -0.0000161
   76  -0.0000815   0.0000050  -0.0000281  -0.0000053  -0.0000196  -0.0000219
   77   0.0000003  -0.0000013  -0.0000040   0.0000485   0.0000078  -0.0000343
   78   0.0001018  -0.0000080   0.0000276  -0.0000940   0.0000037   0.0000606
   79   0.0001210  -0.0004705   0.0003111  -0.0000703   0.0001050  -0.0002805
   80   0.0002104   0.0009742  -0.0001856   0.0003197   0.0001032  -0.0000698
   81  -0.0000469  -0.0001710  -0.0001091   0.0003888   0.0006201   0.0006926
   82  -0.0000703  -0.0000695  -0.0000650  -0.0003548  -0.0005251  -0.0005240
   83  -0.0000664   0.0000866   0.0000445  -0.0003779  -0.0000758  -0.0002056
   84  -0.0000103  -0.0001091   0.0000728   0.0005391   0.0007974   0.0006544
   85   0.0000982  -0.0010393   0.0002374  -0.0001775  -0.0001329  -0.0001744
   86  -0.0000722   0.0007612  -0.0000599   0.0001477  -0.0000153   0.0000030
   87  -0.0001257   0.0001156   0.0001972  -0.0001183   0.0002211  -0.0001259
   88  -0.0000356   0.0001122  -0.0000873   0.0001345   0.0003468   0.0003145
   89   0.0000118  -0.0002227  -0.0000006   0.0000548   0.0000991   0.0001821
   90  -0.0000158  -0.0000912   0.0000075   0.0000767   0.0000560  -0.0000442
           43          44          45          46          47          48
    1  -0.0971998   0.0294408  -0.0109297   0.0081703  -0.0107893   0.0062725
    2   0.0460611  -0.1610517   0.0338941   0.0135362  -0.0205870   0.0089766
    3  -0.0182346   0.0333845  -0.0930038   0.0100393  -0.0137286   0.0053197
    4   0.0003695   0.0020395  -0.0097678   0.0001363  -0.0000966   0.0003511
    5  -0.0019548  -0.0054867   0.0320537  -0.0009177   0.0007961  -0.0004572
    6   0.0010229   0.0027415  -0.0122465  -0.0000194   0.0005356   0.0005391
    7   0.0035976   0.0086701   0.0050053  -0.0011485   0.0026385  -0.0010468
    8  -0.0023002  -0.0306851  -0.0096386   0.0015959  -0.0004590   0.0009317
    9   0.0087991   0.0103344   0.0063023  -0.0019472   0.0042485  -0.0006667
   10   0.0007473   0.0007629  -0.0000902  -0.0001144   0.0001211   0.0001890
   11  -0.0000826   0.0018712  -0.0012025  -0.0001387   0.0003042   0.0002871
   12  -0.0000079   0.0018255  -0.0000000  -0.0000583  -0.0000950   0.0005977
   13   0.0059378   0.0057364   0.0017828  -0.0009655   0.0021896  -0.0003840
   14  -0.0001437  -0.0052180  -0.0089052   0.0014457  -0.0023391   0.0002942
   15   0.0003177  -0.0006660  -0.0005100   0.0001008  -0.0002397   0.0003689
   16   0.0002546   0.0010107   0.0005407   0.0001168   0.0004971   0.0000137
   17  -0.0004438   0.0012662   0.0003707   0.0005409  -0.0002974  -0.0001802
   18  -0.0002317   0.0007829  -0.0010496   0.0000696  -0.0003830   0.0001844
   19  -0.0000416  -0.0000005   0.0000955   0.0000720  -0.0000281  -0.0000411
   20   0.0001146  -0.0004033   0.0000151  -0.0000629  -0.0000186  -0.0000100
   21  -0.0001623  -0.0000093   0.0003719   0.0000284   0.0000603  -0.0000036
   22  -0.0007064  -0.0001691  -0.0002753   0.0001887  -0.0003182   0.0000303
   23  -0.0002304   0.0002489  -0.0002424  -0.0000295  -0.0000602   0.0000373
   24  -0.0000842  -0.0002143   0.0001874  -0.0000197   0.0000263  -0.0000406
   25  -0.0123785  -0.0265654  -0.0109193  -0.0057296  -0.0003474   0.0013803
   26  -0.0054867  -0.0003481   0.0012031   0.0021451   0.0012934   0.0000281
   27   0.0015442   0.0088213   0.0037151   0.0028834   0.0005837   0.0000056
   28   0.0002005   0.0002838  -0.0005567   0.0001108   0.0000042   0.0002408
   29   0.0005744   0.0007919   0.0000087   0.0002830   0.0000069   0.0002655
   30  -0.0001098   0.0001536   0.0001985  -0.0000896  -0.0000403   0.0002364
   31   0.0005915   0.0014701   0.0003262   0.0007616   0.0001944   0.0000559
   32  -0.0011456  -0.0045919  -0.0016689  -0.0014047  -0.0001195   0.0001558
   33  -0.0010923  -0.0025670  -0.0017521  -0.0009243  -0.0002640   0.0004161
   34  -0.1435380  -0.0089684   0.0200410  -0.0121952  -0.0012668   0.0041908
   35  -0.0071999  -0.0757899   0.0002892  -0.0271111  -0.0019369   0.0077466
   36   0.0209289   0.0006741  -0.0837595  -0.0140456  -0.0009335   0.0025381
   37  -0.0173015   0.0226843  -0.0122722   0.0005914  -0.0004409  -0.0005495
   38  -0.0026517   0.0037611  -0.0019210   0.0005276   0.0003144  -0.0001979
   39   0.0066266  -0.0073833   0.0029164  -0.0006575   0.0000713  -0.0000427
   40  -0.0062548   0.0017906   0.0321730   0.0014832  -0.0001458  -0.0001749
   41  -0.0016112  -0.0005244   0.0049018  -0.0001277   0.0001994   0.0005342
   42   0.0016973   0.0004132  -0.0092520   0.0002420   0.0004518   0.0008743
   43   0.3907020   0.0415229   0.0086160  -0.0757828  -0.0717114  -0.0421062
   44   0.0415229   0.5506920   0.0250145  -0.0711013  -0.2187379  -0.0956385
   45   0.0086160   0.0250145   0.5830830  -0.0405864  -0.0946656  -0.1033966
   46  -0.0757828  -0.0711013  -0.0405864   0.0839542   0.0783573   0.0429864
   47  -0.0717114  -0.2187379  -0.0946656   0.0783573   0.2390479   0.1035624
   48  -0.0421062  -0.0956385  -0.1033966   0.0429864   0.1035624   0.1072208
   49  -0.0483750  -0.0042686   0.0223083   0.0008491   0.0017559  -0.0112566
   50  -0.0041373  -0.0540894   0.0263820   0.0030237   0.0036400  -0.0261282
   51   0.0233013   0.0277480  -0.2943044   0.0010637   0.0011344  -0.0142812
   52  -0.0005052   0.0008609  -0.0045877   0.0007517  -0.0010911  -0.0004041
   53   0.0098261  -0.0032959  -0.0043356   0.0000888  -0.0008918  -0.0001554
   54  -0.0108889  -0.0063644   0.0010017   0.0006339  -0.0003617   0.0002828
   55  -0.0010728  -0.0013390   0.0000888   0.0001150   0.0001093  -0.0000011
   56   0.0016243   0.0013888   0.0000080  -0.0000578  -0.0001883  -0.0001195
   57   0.0013225   0.0007564  -0.0007636  -0.0000602  -0.0001020   0.0000006
   58  -0.0007297  -0.0007770   0.0000241   0.0000301   0.0000593   0.0000346
   59  -0.0000490   0.0000259  -0.0001991  -0.0000238   0.0000242  -0.0000052
   60  -0.0006474  -0.0004717   0.0003698   0.0000234   0.0000943  -0.0000109
   61   0.0000296   0.0000079   0.0000874  -0.0000029  -0.0000225   0.0000092
   62   0.0000722  -0.0000632  -0.0001073  -0.0000098  -0.0000250   0.0000366
   63  -0.0001826   0.0001197   0.0003653   0.0000032  -0.0000047  -0.0000284
   64  -0.0001534  -0.0000343  -0.0001254  -0.0000296   0.0001683  -0.0000029
   65  -0.0001441  -0.0001066   0.0000538  -0.0000464   0.0001254   0.0000210
   66  -0.0000961   0.0000642   0.0000859  -0.0000213   0.0000489   0.0000171
   67   0.0014951  -0.0000369   0.0004161  -0.0000158   0.0001089  -0.0001531
   68  -0.0005687   0.0007233   0.0001868   0.0000685  -0.0001966  -0.0001832
   69  -0.0009333  -0.0001561   0.0010278   0.0000719   0.0000158  -0.0002321
   70  -0.0001789   0.0001385  -0.0002357   0.0000097  -0.0000360  -0.0000015
   71  -0.0002771  -0.0000612  -0.0004617   0.0000159  -0.0000180   0.0000352
   72   0.0002482   0.0000497  -0.0004462  -0.0000541   0.0000656   0.0001411
   73   0.0000831   0.0000299   0.0001692  -0.0001673   0.0002112   0.0001316
   74  -0.0002053   0.0000771   0.0000608   0.0000248   0.0001016   0.0000269
   75   0.0002972  -0.0001166   0.0000718   0.0000705  -0.0000967   0.0000015
   76   0.0001739  -0.0003400  -0.0000036  -0.0000521   0.0000743   0.0001016
   77   0.0000541   0.0000012   0.0001226  -0.0000443   0.0000530   0.0000472
   78  -0.0003950   0.0003690  -0.0003831   0.0000045  -0.0000619   0.0000509
   79   0.0000406  -0.0025566  -0.0014478  -0.0011639  -0.0001926   0.0001690
   80   0.0004175  -0.0009090  -0.0010995  -0.0006647  -0.0000434   0.0000921
   81   0.0003617   0.0002137   0.0006298   0.0001027   0.0000260  -0.0000643
   82  -0.0001069  -0.0000005  -0.0002189  -0.0000572  -0.0000028  -0.0000539
   83  -0.0000786   0.0000127  -0.0001153  -0.0000127  -0.0000177   0.0000081
   84   0.0001147   0.0001421   0.0005317   0.0001380   0.0000331  -0.0000063
   85   0.0001028  -0.0003782   0.0001592  -0.0000273  -0.0000582   0.0000057
   86   0.0001393   0.0004990  -0.0001370   0.0000613   0.0000344  -0.0000025
   87  -0.0000570  -0.0001843  -0.0001719  -0.0000736  -0.0000012   0.0000022
   88  -0.0000005   0.0000866   0.0001829   0.0001110   0.0000581   0.0000133
   89   0.0000156   0.0000036   0.0001348   0.0000383  -0.0000049  -0.0000089
   90   0.0000310   0.0001633   0.0001811   0.0000955   0.0000199  -0.0000237
           49          50          51          52          53          54
    1   0.0012870  -0.0037248  -0.0000908  -0.1164330   0.0537378   0.0137346
    2   0.0019689  -0.0036932   0.0021686   0.0262026  -0.0603840   0.0069368
    3  -0.0175277   0.0275740  -0.0106731   0.0208369  -0.0014032  -0.0778030
    4  -0.0005484   0.0019012  -0.0008320  -0.0111609  -0.0000581   0.0325049
    5   0.0033834  -0.0043580   0.0020014   0.0015518  -0.0000912  -0.0049405
    6  -0.0007217   0.0017516   0.0006755   0.0021202   0.0011892  -0.0072133
    7   0.0002742   0.0005228  -0.0002758  -0.0942413  -0.0259650  -0.0262276
    8  -0.0009946   0.0012192  -0.0010173  -0.0287744   0.0064210  -0.0074702
    9   0.0002222   0.0023049  -0.0003133  -0.0130165  -0.0049094   0.0078292
   10   0.0001942  -0.0002310   0.0004086   0.0019597   0.0036224  -0.0016685
   11  -0.0001176  -0.0005296   0.0006371   0.0005730  -0.0031390   0.0007128
   12   0.0002257  -0.0009703   0.0011730   0.0023801   0.0020081  -0.0003308
   13  -0.0003560  -0.0000842   0.0000935  -0.0652120  -0.0332369  -0.0063861
   14  -0.0003856   0.0004077  -0.0001405   0.0008833  -0.1102163  -0.0031079
   15   0.0003023  -0.0007937   0.0008206  -0.0021632  -0.0047420  -0.0695071
   16  -0.0001860  -0.0002511   0.0001030  -0.0029529  -0.0004961   0.0002156
   17  -0.0001100  -0.0002103  -0.0001146  -0.0013952  -0.0079035  -0.0024612
   18  -0.0000267   0.0000077   0.0004198  -0.0025991   0.0004522  -0.0018758
   19  -0.0000810   0.0000644  -0.0001920   0.0004745  -0.0000406   0.0001782
   20   0.0000259   0.0000086  -0.0001762   0.0000186   0.0002800   0.0000501
   21  -0.0000255  -0.0002621   0.0000300  -0.0003662  -0.0005109   0.0003691
   22   0.0000695  -0.0000585   0.0000385  -0.0006255  -0.0015976  -0.0006344
   23  -0.0000491  -0.0000120   0.0000647  -0.0002031   0.0000803  -0.0001134
   24   0.0000122  -0.0000407  -0.0000123  -0.0000955   0.0002003   0.0005123
   25   0.0013907   0.0002270  -0.0000897   0.0004350   0.0022475   0.0002921
   26   0.0006874   0.0000638  -0.0000013   0.0002773   0.0007336   0.0003305
   27   0.0006639   0.0007756   0.0000621  -0.0000957  -0.0007889   0.0001305
   28   0.0003877   0.0002799   0.0003307  -0.0001114  -0.0000855  -0.0000725
   29  -0.0000590   0.0002830   0.0004683  -0.0000164  -0.0000349  -0.0000529
   30  -0.0006217   0.0000239   0.0003116  -0.0000765  -0.0001232  -0.0000652
   31  -0.0000758  -0.0001252  -0.0000594  -0.0005540   0.0000201   0.0000985
   32   0.0001830   0.0000037  -0.0000096  -0.0002218  -0.0011251  -0.0001025
   33   0.0000407  -0.0000451   0.0002416   0.0000830   0.0002225  -0.0000378
   34  -0.0044878  -0.0000294   0.0008848   0.0015607   0.0002716  -0.0009240
   35  -0.0029055  -0.0009679   0.0001967   0.0001420  -0.0008767   0.0027165
   36   0.0326548   0.0024596  -0.0066844   0.0002692   0.0013542  -0.0012792
   37   0.0014189   0.0001091   0.0004680   0.0007437  -0.0000581  -0.0010320
   38   0.0003807   0.0002534  -0.0003662  -0.0002545   0.0002511  -0.0000361
   39  -0.0005162  -0.0004240   0.0005860   0.0002308  -0.0004601   0.0007591
   40  -0.0060063  -0.0000804   0.0012889  -0.0001120   0.0000209  -0.0003243
   41  -0.0012077   0.0007148   0.0002082  -0.0000513  -0.0000928   0.0000717
   42   0.0017416   0.0003277   0.0010467   0.0000439  -0.0003233   0.0003735
   43  -0.0483750  -0.0041373   0.0233013  -0.0005052   0.0098261  -0.0108889
   44  -0.0042686  -0.0540894   0.0277480   0.0008609  -0.0032959  -0.0063644
   45   0.0223083   0.0263820  -0.2943044  -0.0045877  -0.0043356   0.0010017
   46   0.0008491   0.0030237   0.0010637   0.0007517   0.0000888   0.0006339
   47   0.0017559   0.0036400   0.0011344  -0.0010911  -0.0008918  -0.0003617
   48  -0.0112566  -0.0261282  -0.0142812  -0.0004041  -0.0001554   0.0002828
   49   0.0539331   0.0021038  -0.0268204   0.0006552  -0.0004205  -0.0006564
   50   0.0021038   0.0566281  -0.0324794  -0.0000455   0.0008350   0.0002717
   51  -0.0268204  -0.0324794   0.3207974   0.0008620  -0.0003993  -0.0006359
   52   0.0006552  -0.0000455   0.0008620   0.5270161  -0.0131899   0.0181208
   53  -0.0004205   0.0008350  -0.0003993  -0.0131899   0.3419952  -0.0174195
   54  -0.0006564   0.0002717  -0.0006359   0.0181208  -0.0174195   0.5066485
   55  -0.0001219   0.0000326  -0.0001260  -0.1181865   0.0081490  -0.0548250
   56  -0.0000553  -0.0000843   0.0000544   0.0153843  -0.0784459   0.0115923
   57   0.0000235  -0.0000764   0.0000891  -0.0562121   0.0064682  -0.1514205
   58  -0.0000629   0.0000971  -0.0001099  -0.0176205   0.0162485   0.0047732
   59   0.0000200   0.0000028   0.0000341   0.0012264  -0.0028172  -0.0006029
   60   0.0000336  -0.0000298  -0.0000028  -0.0190854   0.0200745   0.0048032
   61   0.0000317  -0.0000721   0.0000151   0.0088009   0.0061928  -0.0185677
   62  -0.0000467   0.0000541  -0.0000699  -0.0013614  -0.0026317   0.0008217
   63   0.0001412  -0.0001408   0.0001510   0.0137305   0.0078815  -0.0235467
   64  -0.0000035   0.0000255   0.0000056  -0.0085736  -0.0198892   0.0001352
   65  -0.0000054   0.0000201  -0.0000063   0.0013076  -0.0001948   0.0010569
   66  -0.0000218  -0.0000052  -0.0000267  -0.0068392  -0.0239662  -0.0017065
   67  -0.0000356   0.0003562  -0.0002379  -0.0977898  -0.0041940   0.0385087
   68   0.0000958  -0.0001339   0.0000944   0.0008853  -0.0731046   0.0137039
   69  -0.0000670   0.0001837  -0.0001203   0.0368977   0.0188158  -0.1640951
   70  -0.0001238   0.0001945   0.0001479   0.0122302  -0.0000583   0.0125305
   71   0.0002640  -0.0000852   0.0001209   0.0049015  -0.0021508   0.0057704
   72   0.0002139  -0.0003799   0.0003794  -0.0214441  -0.0010052  -0.0211722
   73  -0.0001551  -0.0000313  -0.0001702  -0.0069154  -0.0126581  -0.0037631
   74  -0.0000813   0.0000194  -0.0000517  -0.0018298  -0.0074204  -0.0027232
   75  -0.0000493  -0.0000279  -0.0001001   0.0088767   0.0239625   0.0052576
   76   0.0000689  -0.0001137  -0.0000483  -0.0141185   0.0110939   0.0042805
   77  -0.0000962   0.0000234  -0.0001679  -0.0059777   0.0041504   0.0018736
   78   0.0001078  -0.0002070   0.0003120   0.0225482  -0.0219249  -0.0072953
   79  -0.0000667   0.0000294   0.0001870   0.0005409   0.0000160  -0.0001457
   80  -0.0000926   0.0000244   0.0001285   0.0002447   0.0000114  -0.0001445
   81  -0.0002052  -0.0000143   0.0000575   0.0000672   0.0000283  -0.0000408
   82   0.0001417   0.0000341  -0.0001369   0.0000314   0.0000284  -0.0000054
   83   0.0000505  -0.0000263  -0.0000631   0.0000336   0.0000432   0.0000021
   84  -0.0002326  -0.0000384   0.0000504  -0.0000358  -0.0000700   0.0000170
   85   0.0000338   0.0000159  -0.0000019   0.0001269   0.0005059   0.0001205
   86   0.0000194  -0.0000074  -0.0000028  -0.0000747   0.0000142  -0.0000315
   87   0.0000476   0.0000017  -0.0000127   0.0000054  -0.0000961   0.0000147
   88  -0.0000500  -0.0000329  -0.0000074  -0.0002149  -0.0001224  -0.0000061
   89  -0.0000433  -0.0000039   0.0000063  -0.0000059   0.0000013   0.0000213
   90   0.0000097  -0.0000006  -0.0000365  -0.0000510  -0.0000241   0.0000263
           55          56          57          58          59          60
    1  -0.0188275   0.0111208   0.0003853  -0.0007785  -0.0015831  -0.0015452
    2   0.0022734   0.0020600   0.0007820  -0.0001339   0.0013019  -0.0005687
    3  -0.0160407   0.0161570   0.0052370  -0.0035804   0.0004725  -0.0041765
    4   0.0007833  -0.0012118   0.0018176   0.0005666  -0.0000896  -0.0002254
    5   0.0012651   0.0003945  -0.0009989   0.0000989  -0.0000258   0.0000843
    6  -0.0017204   0.0009988   0.0007047  -0.0003052  -0.0001240   0.0003073
    7  -0.0046788   0.0027104   0.0008382  -0.0009157   0.0001492  -0.0007829
    8  -0.0002723  -0.0062714  -0.0004044   0.0010270   0.0004180   0.0008322
    9   0.0005544  -0.0016153  -0.0010331   0.0004358   0.0000124   0.0006492
   10  -0.0002456  -0.0007955   0.0000511   0.0001057   0.0000708   0.0000563
   11   0.0001592   0.0010007   0.0001412  -0.0002268   0.0000235   0.0000634
   12  -0.0004100  -0.0003893  -0.0000688  -0.0000583   0.0000896   0.0000264
   13  -0.0144617  -0.0300230  -0.0052795   0.0019550   0.0007924   0.0018850
   14  -0.0081625  -0.0055500  -0.0032319  -0.0010699   0.0008301  -0.0005000
   15  -0.0128445  -0.0243532  -0.0014691   0.0003838   0.0005607   0.0009978
   16   0.0001230  -0.0003404   0.0004571  -0.0000062   0.0000598  -0.0000178
   17  -0.0002194   0.0017414   0.0004253  -0.0004154   0.0000785  -0.0004448
   18  -0.0009799  -0.0004957   0.0005245  -0.0000917   0.0001514  -0.0001229
   19  -0.0000035   0.0000332  -0.0000045   0.0000155  -0.0000113  -0.0000177
   20   0.0000041  -0.0000371  -0.0000124   0.0000374  -0.0000080  -0.0000136
   21   0.0001006   0.0000544  -0.0000914  -0.0000071  -0.0000088   0.0000172
   22  -0.0002770   0.0003757   0.0001949  -0.0001411   0.0000465  -0.0001209
   23  -0.0001179   0.0000528   0.0000855  -0.0000420   0.0000060  -0.0000338
   24   0.0001411  -0.0001347  -0.0000803   0.0000222  -0.0000190   0.0000660
   25  -0.0000985  -0.0006179  -0.0001045   0.0001281   0.0000023   0.0001148
   26  -0.0000666  -0.0003374  -0.0000445   0.0000637   0.0000175   0.0000367
   27   0.0001954   0.0002547  -0.0001282   0.0000279  -0.0000397   0.0000119
   28  -0.0000146   0.0000413   0.0000234  -0.0000161   0.0000029  -0.0000115
   29  -0.0000191  -0.0000263   0.0000204   0.0000008   0.0000024   0.0000039
   30  -0.0000055   0.0000620   0.0000239  -0.0000235   0.0000074  -0.0000120
   31   0.0001103  -0.0000358  -0.0000432   0.0000834  -0.0000506   0.0000174
   32   0.0000916   0.0002037  -0.0000157   0.0000079  -0.0000183  -0.0000150
   33  -0.0000699  -0.0000340   0.0000539  -0.0000044   0.0000048  -0.0000203
   34  -0.0000849   0.0001564   0.0000897  -0.0000521  -0.0000141  -0.0000714
   35   0.0003530  -0.0006974  -0.0005433   0.0003448  -0.0000336   0.0002879
   36  -0.0002191   0.0000719   0.0003404  -0.0001570   0.0000554  -0.0001333
   37  -0.0001917   0.0002725   0.0002575  -0.0001588   0.0000346  -0.0001173
   38   0.0000600   0.0000076  -0.0000030   0.0000031  -0.0000074   0.0000078
   39   0.0000919  -0.0000469  -0.0000563   0.0000231   0.0000024   0.0000327
   40  -0.0000341   0.0000555  -0.0000110   0.0000063  -0.0000138  -0.0000232
   41   0.0000227   0.0000209  -0.0000101  -0.0000142   0.0000012   0.0000036
   42   0.0000601  -0.0000149  -0.0000209   0.0000041  -0.0000000   0.0000250
   43  -0.0010728   0.0016243   0.0013225  -0.0007297  -0.0000490  -0.0006474
   44  -0.0013390   0.0013888   0.0007564  -0.0007770   0.0000259  -0.0004717
   45   0.0000888   0.0000080  -0.0007636   0.0000241  -0.0001991   0.0003698
   46   0.0001150  -0.0000578  -0.0000602   0.0000301  -0.0000238   0.0000234
   47   0.0001093  -0.0001883  -0.0001020   0.0000593   0.0000242   0.0000943
   48  -0.0000011  -0.0001195   0.0000006   0.0000346  -0.0000052  -0.0000109
   49  -0.0001219  -0.0000553   0.0000235  -0.0000629   0.0000200   0.0000336
   50   0.0000326  -0.0000843  -0.0000764   0.0000971   0.0000028  -0.0000298
   51  -0.0001260   0.0000544   0.0000891  -0.0001099   0.0000341  -0.0000028
   52  -0.1181865   0.0153843  -0.0562121  -0.0176205   0.0012264  -0.0190854
   53   0.0081490  -0.0784459   0.0064682   0.0162485  -0.0028172   0.0200745
   54  -0.0548250   0.0115923  -0.1514205   0.0047732  -0.0006029   0.0048032
   55   0.5270419   0.0051267  -0.0557846  -0.1764240   0.1257455   0.0378191
   56   0.0051267   0.5632734  -0.0019042   0.1251619  -0.1653623  -0.0350106
   57  -0.0557846  -0.0019042   0.5215672   0.0370020  -0.0336981  -0.0576471
   58  -0.1764240   0.1251619   0.0370020   0.1917514  -0.1394056  -0.0384356
   59   0.1257455  -0.1653623  -0.0336981  -0.1394056   0.1769358   0.0372320
   60   0.0378191  -0.0350106  -0.0576471  -0.0384356   0.0372320   0.0603836
   61  -0.1094499  -0.0346126   0.1091499  -0.0106667  -0.0072219   0.0180894
   62  -0.0335008  -0.0660415   0.0599288   0.0101672   0.0066217  -0.0190647
   63   0.1056985   0.0587658  -0.2291911   0.0022398   0.0011646  -0.0046945
   64  -0.0943205  -0.0994462  -0.0167584   0.0116834   0.0206901   0.0033094
   65  -0.0997025  -0.2503119  -0.0327613  -0.0100608  -0.0184216  -0.0025649
   66  -0.0162861  -0.0313035  -0.0532892  -0.0029522  -0.0053343  -0.0020157
   67   0.0111897   0.0059969  -0.0174336   0.0003496  -0.0000747  -0.0005830
   68   0.0014589   0.0030200   0.0045238  -0.0004683  -0.0001241   0.0005230
   69   0.0097302   0.0066735  -0.0310902   0.0012876  -0.0003366   0.0015501
   70  -0.0010544  -0.0007409   0.0020609   0.0001080  -0.0002728   0.0001969
   71  -0.0009798   0.0000170   0.0012562  -0.0003591   0.0002064  -0.0002780
   72   0.0046143   0.0017597  -0.0040548   0.0000460   0.0000616   0.0002377
   73   0.0000220   0.0000575  -0.0007347   0.0000695   0.0001498   0.0000244
   74  -0.0000575  -0.0000703  -0.0005964  -0.0001365  -0.0000095  -0.0000156
   75  -0.0004291  -0.0003404   0.0006074   0.0000105   0.0000764  -0.0000887
   76   0.0003139  -0.0001512  -0.0013080   0.0007899  -0.0002326   0.0001375
   77  -0.0003591   0.0001869  -0.0000331  -0.0001457   0.0003123  -0.0002197
   78   0.0006067  -0.0007212   0.0012832  -0.0005771   0.0004398  -0.0005652
   79  -0.0001528   0.0000689   0.0000794  -0.0001031   0.0000637  -0.0000322
   80  -0.0000610   0.0000366   0.0000480  -0.0000662   0.0000261  -0.0000092
   81  -0.0000077   0.0000073   0.0000002  -0.0000199   0.0000086   0.0000019
   82  -0.0000036  -0.0000101   0.0000004   0.0000049  -0.0000012  -0.0000003
   83  -0.0000060  -0.0000038  -0.0000003  -0.0000009   0.0000020  -0.0000019
   84   0.0000197   0.0000112  -0.0000086  -0.0000004  -0.0000012   0.0000044
   85  -0.0000410  -0.0000876  -0.0000061   0.0000056   0.0000102   0.0000054
   86   0.0000091   0.0000274   0.0000048  -0.0000046  -0.0000057  -0.0000035
   87   0.0000134   0.0000152  -0.0000075  -0.0000025   0.0000011   0.0000016
   88   0.0000461  -0.0000006  -0.0000128   0.0000224  -0.0000201   0.0000048
   89   0.0000034  -0.0000037  -0.0000045   0.0000093  -0.0000027   0.0000018
   90   0.0000157  -0.0000027  -0.0000110   0.0000107  -0.0000060   0.0000041
           61          62          63          64          65          66
    1   0.0012188  -0.0006187   0.0019124   0.0005666  -0.0005896   0.0001380
    2   0.0001654  -0.0001326  -0.0005510   0.0009567   0.0001464   0.0006281
    3  -0.0012422   0.0008370   0.0000790   0.0008922  -0.0004827   0.0008727
    4  -0.0003836   0.0006907  -0.0009073  -0.0003424  -0.0001059  -0.0000299
    5   0.0002353  -0.0000183   0.0000843   0.0000210  -0.0000216   0.0002013
    6   0.0002199  -0.0001823   0.0010889   0.0001998  -0.0001227   0.0001124
    7   0.0001914  -0.0002668  -0.0000807   0.0013946   0.0001684   0.0005776
    8   0.0002343   0.0003903   0.0000555  -0.0015822  -0.0000631  -0.0013730
    9  -0.0004137  -0.0002021   0.0001077  -0.0000344  -0.0003149  -0.0001553
   10  -0.0000113   0.0000089   0.0002674  -0.0002496  -0.0002624  -0.0001212
   11  -0.0000232  -0.0001609  -0.0000003   0.0003627   0.0001158   0.0001364
   12   0.0000083  -0.0000575   0.0003248  -0.0001411  -0.0000872  -0.0001327
   13   0.0013905   0.0008616   0.0005559  -0.0041960   0.0005019  -0.0048494
   14   0.0009058   0.0004429  -0.0003939  -0.0004356   0.0024301  -0.0001237
   15   0.0011985  -0.0005057   0.0026149  -0.0043439   0.0005012  -0.0029884
   16   0.0000039   0.0000417   0.0000015  -0.0000983  -0.0000072  -0.0000771
   17  -0.0000104  -0.0000561  -0.0000455   0.0003272   0.0000417   0.0004214
   18   0.0000673   0.0000156  -0.0000738  -0.0001004  -0.0000693  -0.0002098
   19  -0.0000552  -0.0000046  -0.0000615   0.0000207   0.0000160   0.0000031
   20  -0.0000118   0.0000392  -0.0000124  -0.0000181  -0.0000109   0.0000020
   21  -0.0000000  -0.0000067   0.0000713   0.0000058   0.0000019   0.0000358
   22   0.0000330  -0.0000239  -0.0000068   0.0000550  -0.0000155   0.0000495
   23   0.0000200  -0.0000089  -0.0000029   0.0000037  -0.0000101  -0.0000066
   24   0.0000059  -0.0000217   0.0000171  -0.0000255   0.0000053  -0.0000221
   25   0.0000112   0.0000263  -0.0000163  -0.0000740   0.0000051  -0.0001292
   26   0.0000263   0.0000425   0.0000414  -0.0001364  -0.0000515  -0.0000819
   27  -0.0000360  -0.0000015   0.0000034   0.0000549   0.0000302   0.0001001
   28   0.0000077  -0.0000028   0.0000098   0.0000063   0.0000003   0.0000023
   29  -0.0000065  -0.0000118  -0.0000104   0.0000057   0.0000056  -0.0000104
   30   0.0000098  -0.0000083   0.0000162   0.0000119  -0.0000031   0.0000040
   31  -0.0000382   0.0000140  -0.0000194   0.0000088   0.0000339   0.0000162
   32  -0.0000213   0.0000008  -0.0000087   0.0000659   0.0000331   0.0000803
   33   0.0000112   0.0000183  -0.0000133  -0.0000105  -0.0000048  -0.0000146
   34  -0.0000388   0.0000187  -0.0000161  -0.0000357  -0.0000298  -0.0000275
   35  -0.0000295   0.0000165   0.0000629   0.0000538   0.0000561   0.0000184
   36   0.0000229   0.0000588  -0.0000325  -0.0000207  -0.0000422  -0.0000191
   37   0.0000275  -0.0000113  -0.0000170  -0.0000060  -0.0000336  -0.0000079
   38  -0.0000110  -0.0000049  -0.0000090   0.0000181   0.0000134   0.0000089
   39   0.0000075  -0.0000180   0.0000067   0.0000072   0.0000003   0.0000003
   40  -0.0000099   0.0000302  -0.0000293  -0.0000012   0.0000012   0.0000216
   41   0.0000113  -0.0000071   0.0000077  -0.0000012  -0.0000045   0.0000067
   42  -0.0000024  -0.0000302   0.0000224   0.0000148   0.0000088  -0.0000069
   43   0.0000296   0.0000722  -0.0001826  -0.0001534  -0.0001441  -0.0000961
   44   0.0000079  -0.0000632   0.0001197  -0.0000343  -0.0001066   0.0000642
   45   0.0000874  -0.0001073   0.0003653  -0.0001254   0.0000538   0.0000859
   46  -0.0000029  -0.0000098   0.0000032  -0.0000296  -0.0000464  -0.0000213
   47  -0.0000225  -0.0000250  -0.0000047   0.0001683   0.0001254   0.0000489
   48   0.0000092   0.0000366  -0.0000284  -0.0000029   0.0000210   0.0000171
   49   0.0000317  -0.0000467   0.0001412  -0.0000035  -0.0000054  -0.0000218
   50  -0.0000721   0.0000541  -0.0001408   0.0000255   0.0000201  -0.0000052
   51   0.0000151  -0.0000699   0.0001510   0.0000056  -0.0000063  -0.0000267
   52   0.0088009  -0.0013614   0.0137305  -0.0085736   0.0013076  -0.0068392
   53   0.0061928  -0.0026317   0.0078815  -0.0198892  -0.0001948  -0.0239662
   54  -0.0185677   0.0008217  -0.0235467   0.0001352   0.0010569  -0.0017065
   55  -0.1094499  -0.0335008   0.1056985  -0.0943205  -0.0997025  -0.0162861
   56  -0.0346126  -0.0660415   0.0587658  -0.0994462  -0.2503119  -0.0313035
   57   0.1091499   0.0599288  -0.2291911  -0.0167584  -0.0327613  -0.0532892
   58  -0.0106667   0.0101672   0.0022398   0.0116834  -0.0100608  -0.0029522
   59  -0.0072219   0.0066217   0.0011646   0.0206901  -0.0184216  -0.0053343
   60   0.0180894  -0.0190647  -0.0046945   0.0033094  -0.0025649  -0.0020157
   61   0.1177570   0.0365100  -0.1154115  -0.0069687  -0.0022920   0.0107035
   62   0.0365100   0.0670787  -0.0660215  -0.0129095  -0.0067623   0.0242554
   63  -0.1154115  -0.0660215   0.2509092  -0.0033905  -0.0011451   0.0056465
   64  -0.0069687  -0.0129095  -0.0033905   0.1005247   0.1111268   0.0195012
   65  -0.0022920  -0.0067623  -0.0011451   0.1111268   0.2724147   0.0355243
   66   0.0107035   0.0242554   0.0056465   0.0195012   0.0355243   0.0538812
   67  -0.0023323   0.0005482  -0.0051317   0.0003367  -0.0001260   0.0004973
   68  -0.0000744   0.0002865  -0.0003523  -0.0000690  -0.0003339   0.0000706
   69  -0.0025515   0.0001508  -0.0031021   0.0007923   0.0002821   0.0004045
   70   0.0005043  -0.0002052   0.0007907  -0.0000797   0.0001434   0.0001071
   71   0.0001367   0.0005289   0.0004909   0.0002577   0.0002910   0.0002449
   72  -0.0011442   0.0002136  -0.0015022   0.0001545  -0.0001491   0.0003602
   73  -0.0001126   0.0002098   0.0000097   0.0004946   0.0002776  -0.0000744
   74   0.0001357   0.0003163   0.0000975   0.0002771   0.0006180   0.0004967
   75   0.0000045  -0.0002741   0.0003650  -0.0001558   0.0002342  -0.0009153
   76   0.0000236  -0.0002359  -0.0001063   0.0000704  -0.0001179  -0.0000455
   77  -0.0001868   0.0001302  -0.0000697   0.0001408  -0.0000167   0.0000040
   78  -0.0002422   0.0002540   0.0003804   0.0000112   0.0000301  -0.0000262
   79   0.0000469  -0.0000152   0.0000189  -0.0000076  -0.0000433  -0.0000173
   80   0.0000204  -0.0000285   0.0000010   0.0000193  -0.0000020  -0.0000098
   81   0.0000067  -0.0000145   0.0000109   0.0000038  -0.0000021  -0.0000047
   82  -0.0000047   0.0000034  -0.0000047  -0.0000016   0.0000008  -0.0000008
   83   0.0000016   0.0000059   0.0000028  -0.0000066  -0.0000052  -0.0000012
   84  -0.0000009  -0.0000062   0.0000055   0.0000062   0.0000025   0.0000031
   85   0.0000116   0.0000097   0.0000098  -0.0000354  -0.0000216  -0.0000314
   86  -0.0000056  -0.0000052  -0.0000068   0.0000118   0.0000064   0.0000036
   87  -0.0000000  -0.0000006   0.0000029   0.0000031  -0.0000003   0.0000064
   88  -0.0000147  -0.0000000  -0.0000077   0.0000150   0.0000211   0.0000109
   89  -0.0000019   0.0000035  -0.0000009  -0.0000038  -0.0000012  -0.0000001
   90  -0.0000046   0.0000022  -0.0000042   0.0000004   0.0000033   0.0000029
           67          68          69          70          71          72
    1  -0.0116645   0.0055373   0.0081254   0.0002431  -0.0001388  -0.0009671
    2  -0.0048134   0.0063390  -0.0002150   0.0003584   0.0001845  -0.0002189
    3   0.0219267  -0.0174763  -0.0065767  -0.0004375  -0.0006671   0.0005647
    4  -0.0039329   0.0044105  -0.0002145   0.0002766   0.0000496  -0.0000952
    5   0.0001858  -0.0005032  -0.0000715  -0.0000165  -0.0001147  -0.0000359
    6   0.0002343  -0.0012215   0.0008513  -0.0000883   0.0000488   0.0001421
    7  -0.0007860   0.0020097   0.0020517  -0.0004588  -0.0003697  -0.0006309
    8  -0.0014471  -0.0050351  -0.0012660  -0.0004543   0.0003541   0.0004359
    9   0.0024231   0.0019922   0.0018420   0.0009632   0.0008433  -0.0012367
   10  -0.0010256  -0.0000588  -0.0000894  -0.0007989  -0.0006218   0.0012897
   11  -0.0003428   0.0002990   0.0000499  -0.0005563   0.0001181   0.0004910
   12   0.0000232  -0.0000687  -0.0008598   0.0007450   0.0002880   0.0011641
   13  -0.0119789  -0.0284347  -0.0011700   0.0006499   0.0010690   0.0003006
   14  -0.0128887  -0.0190469   0.0031969   0.0009835   0.0001437  -0.0004168
   15   0.0112835   0.0244049   0.0062831  -0.0012460  -0.0007942   0.0025612
   16  -0.0002750  -0.0003002  -0.0004471  -0.0000435  -0.0000547   0.0002719
   17   0.0002510   0.0015980   0.0001015   0.0000111  -0.0000323  -0.0000630
   18  -0.0002597  -0.0002414  -0.0005353  -0.0000481  -0.0001462   0.0005255
   19   0.0000474   0.0000367   0.0001229   0.0000146   0.0000596  -0.0002371
   20   0.0000256  -0.0001051   0.0000059  -0.0000023   0.0000062  -0.0000281
   21  -0.0002256   0.0000990  -0.0001747   0.0000084  -0.0000392   0.0001138
   22  -0.0000850   0.0002840  -0.0000462   0.0000357  -0.0000247   0.0000114
   23  -0.0000741   0.0000378  -0.0000483   0.0000229  -0.0000232   0.0000006
   24  -0.0000788   0.0000832   0.0000449   0.0000023   0.0000080  -0.0000287
   25  -0.0001064  -0.0005075  -0.0000459   0.0000083  -0.0000124   0.0000294
   26  -0.0001482  -0.0003423  -0.0000111   0.0000396   0.0000972  -0.0000307
   27   0.0002232   0.0000831   0.0001561  -0.0000168  -0.0000008  -0.0000300
   28  -0.0000376  -0.0000009  -0.0000520  -0.0000014  -0.0000028   0.0000393
   29   0.0000089   0.0000301   0.0000097  -0.0000039   0.0000069  -0.0000018
   30  -0.0000692   0.0000193  -0.0000563   0.0000049  -0.0000095   0.0000293
   31   0.0000775  -0.0000543  -0.0000229  -0.0000477   0.0000210   0.0000828
   32   0.0000789   0.0001613   0.0000411  -0.0000297  -0.0000061   0.0000184
   33  -0.0000686  -0.0000839  -0.0000605  -0.0000019  -0.0000012   0.0000094
   34   0.0001251  -0.0000785  -0.0000764  -0.0000088   0.0001124   0.0001152
   35  -0.0002561  -0.0003083   0.0003570  -0.0000381   0.0000675  -0.0001245
   36   0.0000336  -0.0001859  -0.0002265   0.0000426   0.0001646   0.0002089
   37  -0.0000346   0.0001500  -0.0001257   0.0000346  -0.0000133   0.0000424
   38   0.0000721   0.0000086  -0.0000043  -0.0000152  -0.0000154   0.0000164
   39  -0.0001160   0.0001262   0.0000375   0.0000026  -0.0000080  -0.0000177
   40   0.0000595  -0.0000189   0.0000409  -0.0000128  -0.0000833  -0.0001139
   41  -0.0000038   0.0000509   0.0000144  -0.0000133  -0.0000249  -0.0000160
   42  -0.0001241   0.0001260  -0.0000108   0.0000169   0.0000374   0.0000500
   43   0.0014951  -0.0005687  -0.0009333  -0.0001789  -0.0002771   0.0002482
   44  -0.0000369   0.0007233  -0.0001561   0.0001385  -0.0000612   0.0000497
   45   0.0004161   0.0001868   0.0010278  -0.0002357  -0.0004617  -0.0004462
   46  -0.0000158   0.0000685   0.0000719   0.0000097   0.0000159  -0.0000541
   47   0.0001089  -0.0001966   0.0000158  -0.0000360  -0.0000180   0.0000656
   48  -0.0001531  -0.0001832  -0.0002321  -0.0000015   0.0000352   0.0001411
   49  -0.0000356   0.0000958  -0.0000670  -0.0001238   0.0002640   0.0002139
   50   0.0003562  -0.0001339   0.0001837   0.0001945  -0.0000852  -0.0003799
   51  -0.0002379   0.0000944  -0.0001203   0.0001479   0.0001209   0.0003794
   52  -0.0977898   0.0008853   0.0368977   0.0122302   0.0049015  -0.0214441
   53  -0.0041940  -0.0731046   0.0188158  -0.0000583  -0.0021508  -0.0010052
   54   0.0385087   0.0137039  -0.1640951   0.0125305   0.0057704  -0.0211722
   55   0.0111897   0.0014589   0.0097302  -0.0010544  -0.0009798   0.0046143
   56   0.0059969   0.0030200   0.0066735  -0.0007409   0.0000170   0.0017597
   57  -0.0174336   0.0045238  -0.0310902   0.0020609   0.0012562  -0.0040548
   58   0.0003496  -0.0004683   0.0012876   0.0001080  -0.0003591   0.0000460
   59  -0.0000747  -0.0001241  -0.0003366  -0.0002728   0.0002064   0.0000616
   60  -0.0005830   0.0005230   0.0015501   0.0001969  -0.0002780   0.0002377
   61  -0.0023323  -0.0000744  -0.0025515   0.0005043   0.0001367  -0.0011442
   62   0.0005482   0.0002865   0.0001508  -0.0002052   0.0005289   0.0002136
   63  -0.0051317  -0.0003523  -0.0031021   0.0007907   0.0004909  -0.0015022
   64   0.0003367  -0.0000690   0.0007923  -0.0000797   0.0002577   0.0001545
   65  -0.0001260  -0.0003339   0.0002821   0.0001434   0.0002910  -0.0001491
   66   0.0004973   0.0000706   0.0004045   0.0001071   0.0002449   0.0003602
   67   0.5447357  -0.0132193   0.0514452  -0.1579717   0.0031527  -0.1280228
   68  -0.0132193   0.5569618   0.0207297   0.0029951  -0.0468407   0.0038315
   69   0.0514452   0.0207297   0.4995285  -0.1308395   0.0027244  -0.1994087
   70  -0.1579717   0.0029951  -0.1308395   0.1703421  -0.0024954   0.1414316
   71   0.0031527  -0.0468407   0.0027244  -0.0024954   0.0458624  -0.0045556
   72  -0.1280228   0.0038315  -0.1994087   0.1414316  -0.0045556   0.2172780
   73  -0.0945293  -0.1002635  -0.0074861  -0.0091879  -0.0185817  -0.0005101
   74  -0.1003037  -0.2550583  -0.0162224   0.0010184   0.0015911  -0.0004647
   75  -0.0081096  -0.0173988  -0.0499879  -0.0093350  -0.0227466  -0.0011801
   76  -0.1757000   0.1262312   0.0336095  -0.0145386   0.0139774   0.0043998
   77   0.1271703  -0.1684397  -0.0350086  -0.0009787  -0.0000525   0.0005704
   78   0.0336025  -0.0334350  -0.0552017  -0.0168052   0.0176860   0.0053131
   79  -0.0001164   0.0000478   0.0000005   0.0000527  -0.0000188  -0.0000799
   80  -0.0000470   0.0000457  -0.0000140   0.0000203  -0.0000507  -0.0000318
   81  -0.0000208   0.0000124  -0.0000052   0.0000116  -0.0000146  -0.0000061
   82   0.0000178  -0.0000070   0.0000168  -0.0000016   0.0000014  -0.0000088
   83  -0.0000057  -0.0000069   0.0000022   0.0000021   0.0000011  -0.0000033
   84  -0.0000074   0.0000192   0.0000011  -0.0000016  -0.0000025   0.0000054
   85  -0.0000424  -0.0000911  -0.0000111   0.0000174   0.0000233  -0.0000138
   86   0.0000225   0.0000204  -0.0000035  -0.0000064  -0.0000117   0.0000077
   87   0.0000060   0.0000195   0.0000085   0.0000017   0.0000009  -0.0000045
   88   0.0000262   0.0000044  -0.0000137  -0.0000184  -0.0000091   0.0000309
   89   0.0000035  -0.0000026   0.0000032  -0.0000043   0.0000114   0.0000032
   90   0.0000186  -0.0000019   0.0000085  -0.0000079   0.0000052   0.0000040
           73          74          75          76          77          78
    1   0.0003910  -0.0000504  -0.0002522   0.0010613  -0.0015294   0.0000650
    2   0.0000581   0.0001977  -0.0005765  -0.0010808   0.0002034   0.0021452
    3  -0.0004249   0.0004056   0.0010600   0.0028872   0.0017909  -0.0047488
    4   0.0000532  -0.0001290  -0.0001727  -0.0009586  -0.0004174   0.0016890
    5   0.0000777   0.0000365   0.0000619   0.0000491   0.0001596  -0.0002006
    6  -0.0000090   0.0000525   0.0000292   0.0002714   0.0000038  -0.0002616
    7   0.0012572   0.0011672  -0.0014666  -0.0004033  -0.0003405  -0.0003683
    8  -0.0010984  -0.0006931   0.0010942   0.0009313   0.0004482  -0.0004892
    9  -0.0000400   0.0004832  -0.0009937  -0.0004176  -0.0001292  -0.0003690
   10   0.0001928   0.0000337   0.0002791   0.0001224   0.0000078   0.0000431
   11   0.0001363   0.0000475  -0.0000889  -0.0000052  -0.0000672   0.0000530
   12   0.0000765  -0.0001954   0.0003776   0.0002362   0.0000661   0.0002981
   13  -0.0025192  -0.0017094   0.0053578   0.0016585   0.0011402  -0.0019470
   14  -0.0016627   0.0010514   0.0036815  -0.0006003   0.0015398   0.0002099
   15   0.0035402   0.0019413  -0.0040277  -0.0011611  -0.0007075   0.0014691
   16   0.0000132  -0.0001341   0.0001927   0.0000854   0.0001091   0.0000878
   17   0.0002213   0.0002995  -0.0005167  -0.0002281   0.0000163   0.0003941
   18   0.0000940  -0.0001073   0.0002121   0.0001786   0.0001261   0.0001858
   19  -0.0000553   0.0000223  -0.0000701  -0.0000749  -0.0000238  -0.0000683
   20  -0.0000268  -0.0000052   0.0000200   0.0000083  -0.0000041  -0.0000424
   21   0.0000151  -0.0000046   0.0000388  -0.0000206  -0.0000061   0.0000759
   22   0.0000283   0.0000193  -0.0000589  -0.0000753   0.0000198   0.0001093
   23   0.0000083  -0.0000062   0.0000117  -0.0000296  -0.0000013   0.0000241
   24  -0.0000023  -0.0000154  -0.0000009  -0.0000322  -0.0000148   0.0000126
   25   0.0000078  -0.0000494   0.0001380   0.0000863   0.0000536  -0.0001170
   26  -0.0001837  -0.0000964   0.0000868   0.0000476   0.0000069  -0.0000361
   27  -0.0000055   0.0000530  -0.0000783   0.0000209  -0.0000393  -0.0000418
   28   0.0000072  -0.0000022   0.0000116   0.0000046  -0.0000027   0.0000215
   29   0.0000073   0.0000089  -0.0000135   0.0000001  -0.0000012   0.0000045
   30   0.0000111  -0.0000023   0.0000114  -0.0000096   0.0000021   0.0000221
   31  -0.0000079   0.0000361   0.0000024   0.0000861  -0.0000515  -0.0000308
   32   0.0000607   0.0000650  -0.0000710   0.0000187  -0.0000152   0.0000108
   33   0.0000023  -0.0000106   0.0000355   0.0000146   0.0000116   0.0000035
   34  -0.0001322  -0.0000538  -0.0000047  -0.0000160  -0.0000568   0.0000789
   35   0.0000772   0.0000468  -0.0000085   0.0001347   0.0000370  -0.0001650
   36  -0.0001122  -0.0000519  -0.0000273  -0.0000193  -0.0000488   0.0001747
   37  -0.0000071  -0.0000239  -0.0000041  -0.0000815   0.0000003   0.0001018
   38   0.0000200   0.0000191  -0.0000083   0.0000050  -0.0000013  -0.0000080
   39   0.0000093  -0.0000048  -0.0000019  -0.0000281  -0.0000040   0.0000276
   40   0.0000815   0.0000180   0.0000115  -0.0000053   0.0000485  -0.0000940
   41   0.0000168   0.0000011   0.0000022  -0.0000196   0.0000078   0.0000037
   42  -0.0000273   0.0000034  -0.0000161  -0.0000219  -0.0000343   0.0000606
   43   0.0000831  -0.0002053   0.0002972   0.0001739   0.0000541  -0.0003950
   44   0.0000299   0.0000771  -0.0001166  -0.0003400   0.0000012   0.0003690
   45   0.0001692   0.0000608   0.0000718  -0.0000036   0.0001226  -0.0003831
   46  -0.0001673   0.0000248   0.0000705  -0.0000521  -0.0000443   0.0000045
   47   0.0002112   0.0001016  -0.0000967   0.0000743   0.0000530  -0.0000619
   48   0.0001316   0.0000269   0.0000015   0.0001016   0.0000472   0.0000509
   49  -0.0001551  -0.0000813  -0.0000493   0.0000689  -0.0000962   0.0001078
   50  -0.0000313   0.0000194  -0.0000279  -0.0001137   0.0000234  -0.0002070
   51  -0.0001702  -0.0000517  -0.0001001  -0.0000483  -0.0001679   0.0003120
   52  -0.0069154  -0.0018298   0.0088767  -0.0141185  -0.0059777   0.0225482
   53  -0.0126581  -0.0074204   0.0239625   0.0110939   0.0041504  -0.0219249
   54  -0.0037631  -0.0027232   0.0052576   0.0042805   0.0018736  -0.0072953
   55   0.0000220  -0.0000575  -0.0004291   0.0003139  -0.0003591   0.0006067
   56   0.0000575  -0.0000703  -0.0003404  -0.0001512   0.0001869  -0.0007212
   57  -0.0007347  -0.0005964   0.0006074  -0.0013080  -0.0000331   0.0012832
   58   0.0000695  -0.0001365   0.0000105   0.0007899  -0.0001457  -0.0005771
   59   0.0001498  -0.0000095   0.0000764  -0.0002326   0.0003123   0.0004398
   60   0.0000244  -0.0000156  -0.0000887   0.0001375  -0.0002197  -0.0005652
   61  -0.0001126   0.0001357   0.0000045   0.0000236  -0.0001868  -0.0002422
   62   0.0002098   0.0003163  -0.0002741  -0.0002359   0.0001302   0.0002540
   63   0.0000097   0.0000975   0.0003650  -0.0001063  -0.0000697   0.0003804
   64   0.0004946   0.0002771  -0.0001558   0.0000704   0.0001408   0.0000112
   65   0.0002776   0.0006180   0.0002342  -0.0001179  -0.0000167   0.0000301
   66  -0.0000744   0.0004967  -0.0009153  -0.0000455   0.0000040  -0.0000262
   67  -0.0945293  -0.1003037  -0.0081096  -0.1757000   0.1271703   0.0336025
   68  -0.1002635  -0.2550583  -0.0173988   0.1262312  -0.1684397  -0.0334350
   69  -0.0074861  -0.0162224  -0.0499879   0.0336095  -0.0350086  -0.0552017
   70  -0.0091879   0.0010184  -0.0093350  -0.0145386  -0.0009787  -0.0168052
   71  -0.0185817   0.0015911  -0.0227466   0.0139774  -0.0000525   0.0176860
   72  -0.0005101  -0.0004647  -0.0011801   0.0043998   0.0005704   0.0053131
   73   0.0996042   0.1121076   0.0080960   0.0115034   0.0207337   0.0011705
   74   0.1121076   0.2775117   0.0181672  -0.0100381  -0.0186497  -0.0013323
   75   0.0080960   0.0181672   0.0509759  -0.0032692  -0.0051187  -0.0016176
   76   0.0115034  -0.0100381  -0.0032692   0.1900437  -0.1393199  -0.0396252
   77   0.0207337  -0.0186497  -0.0051187  -0.1393199   0.1799475   0.0369829
   78   0.0011705  -0.0013323  -0.0016176  -0.0396252   0.0369829   0.0608390
   79   0.0000079  -0.0000462   0.0000074  -0.0000949   0.0000607   0.0000417
   80   0.0000438   0.0000013   0.0000080  -0.0000648   0.0000315   0.0000146
   81   0.0000064  -0.0000001   0.0000047  -0.0000225   0.0000092   0.0000039
   82  -0.0000016   0.0000012  -0.0000032   0.0000012   0.0000008  -0.0000066
   83  -0.0000061  -0.0000051   0.0000033  -0.0000019   0.0000013  -0.0000005
   84   0.0000037   0.0000046  -0.0000020  -0.0000030  -0.0000028   0.0000013
   85  -0.0000424  -0.0000378   0.0000283   0.0000001   0.0000070  -0.0000045
   86   0.0000154   0.0000080  -0.0000037  -0.0000020  -0.0000038   0.0000010
   87   0.0000022   0.0000023  -0.0000067  -0.0000049  -0.0000000   0.0000009
   88   0.0000163   0.0000269  -0.0000035   0.0000255  -0.0000162  -0.0000084
   89  -0.0000077  -0.0000039  -0.0000030   0.0000101  -0.0000040   0.0000013
   90  -0.0000023   0.0000036  -0.0000043   0.0000092  -0.0000059  -0.0000043
           79          80          81          82          83          84
    1  -0.0001989   0.0003157   0.0000800   0.0000835  -0.0000300   0.0000329
    2  -0.0003796  -0.0002632  -0.0000266   0.0000131   0.0000131   0.0000171
    3   0.0004810   0.0000769  -0.0000832   0.0000584   0.0000061  -0.0001185
    4   0.0000770   0.0000133   0.0000306  -0.0000539   0.0000007   0.0000369
    5   0.0000571  -0.0000055  -0.0000090  -0.0000072   0.0000164  -0.0000059
    6   0.0000120  -0.0000190   0.0000476  -0.0000563  -0.0000094   0.0000590
    7   0.0016788   0.0003451   0.0002770  -0.0001343   0.0001761  -0.0001095
    8  -0.0013885   0.0010382   0.0002565  -0.0004285  -0.0000323   0.0000808
    9  -0.0007404   0.0004663   0.0002828   0.0004732  -0.0000386   0.0003435
   10  -0.0000204   0.0000559  -0.0001196  -0.0000023   0.0000406  -0.0002462
   11  -0.0000371  -0.0000362  -0.0000547   0.0001699  -0.0000335  -0.0000825
   12   0.0000198  -0.0000749   0.0000435  -0.0003972   0.0000340   0.0001651
   13  -0.0009993  -0.0005723  -0.0002039  -0.0000422  -0.0000890   0.0001815
   14   0.0004563   0.0005108   0.0001192   0.0001238  -0.0000457   0.0000011
   15  -0.0000519   0.0001205   0.0000352  -0.0002388   0.0000106   0.0000641
   16   0.0012996   0.0007333  -0.0003119   0.0022919  -0.0002295  -0.0011187
   17   0.0003685  -0.0016545  -0.0010346  -0.0009641   0.0003149   0.0003257
   18   0.0006369  -0.0004216   0.0002155   0.0008224  -0.0011063   0.0006785
   19  -0.0002799  -0.0000975   0.0005789  -0.0001390   0.0000929   0.0005686
   20  -0.0000596   0.0000661   0.0000956   0.0004628   0.0001559  -0.0006196
   21  -0.0005457   0.0000364   0.0002694  -0.0009492   0.0000894   0.0005645
   22  -0.0004307  -0.0004480  -0.0004886  -0.0001301  -0.0000448  -0.0000394
   23  -0.0009894   0.0021548   0.0008659   0.0001383   0.0000179   0.0001034
   24  -0.0004628   0.0009733  -0.0000346  -0.0000466  -0.0000220   0.0000667
   25  -0.0206766  -0.0134099   0.0016527  -0.0016569   0.0013087   0.0013577
   26  -0.0375162  -0.0132978   0.0061979  -0.0030037   0.0006380   0.0022263
   27  -0.0154118  -0.0065714   0.0030334   0.0313784   0.0007301  -0.0133363
   28   0.0028646   0.0017782  -0.0005673  -0.0053775  -0.0007506   0.0022696
   29   0.0006193   0.0001679   0.0005160  -0.0004605   0.0004899   0.0001504
   30  -0.0003908   0.0006496   0.0033217   0.0023768  -0.0005338   0.0003977
   31  -0.0939338  -0.0550733  -0.0344151  -0.0480481   0.0042425  -0.0025060
   32  -0.0617851  -0.1679935  -0.0475377   0.0033595  -0.0523921   0.0249885
   33  -0.0115438  -0.0074864  -0.1040747   0.0020632   0.0357026  -0.3020394
   34  -0.0076556  -0.0036022   0.0015560   0.0012578   0.0002929  -0.0002040
   35   0.0029970   0.0022538  -0.0001215   0.0013501   0.0002725  -0.0004734
   36   0.0038832   0.0023908   0.0003819   0.0009981   0.0008714  -0.0001958
   37   0.0001210   0.0002104  -0.0000469  -0.0000703  -0.0000664  -0.0000103
   38  -0.0004705   0.0009742  -0.0001710  -0.0000695   0.0000866  -0.0001091
   39   0.0003111  -0.0001856  -0.0001091  -0.0000650   0.0000445   0.0000728
   40  -0.0000703   0.0003197   0.0003888  -0.0003548  -0.0003779   0.0005391
   41   0.0001050   0.0001032   0.0006201  -0.0005251  -0.0000758   0.0007974
   42  -0.0002805  -0.0000698   0.0006926  -0.0005240  -0.0002056   0.0006544
   43   0.0000406   0.0004175   0.0003617  -0.0001069  -0.0000786   0.0001147
   44  -0.0025566  -0.0009090   0.0002137  -0.0000005   0.0000127   0.0001421
   45  -0.0014478  -0.0010995   0.0006298  -0.0002189  -0.0001153   0.0005317
   46  -0.0011639  -0.0006647   0.0001027  -0.0000572  -0.0000127   0.0001380
   47  -0.0001926  -0.0000434   0.0000260  -0.0000028  -0.0000177   0.0000331
   48   0.0001690   0.0000921  -0.0000643  -0.0000539   0.0000081  -0.0000063
   49  -0.0000667  -0.0000926  -0.0002052   0.0001417   0.0000505  -0.0002326
   50   0.0000294   0.0000244  -0.0000143   0.0000341  -0.0000263  -0.0000384
   51   0.0001870   0.0001285   0.0000575  -0.0001369  -0.0000631   0.0000504
   52   0.0005409   0.0002447   0.0000672   0.0000314   0.0000336  -0.0000358
   53   0.0000160   0.0000114   0.0000283   0.0000284   0.0000432  -0.0000700
   54  -0.0001457  -0.0001445  -0.0000408  -0.0000054   0.0000021   0.0000170
   55  -0.0001528  -0.0000610  -0.0000077  -0.0000036  -0.0000060   0.0000197
   56   0.0000689   0.0000366   0.0000073  -0.0000101  -0.0000038   0.0000112
   57   0.0000794   0.0000480   0.0000002   0.0000004  -0.0000003  -0.0000086
   58  -0.0001031  -0.0000662  -0.0000199   0.0000049  -0.0000009  -0.0000004
   59   0.0000637   0.0000261   0.0000086  -0.0000012   0.0000020  -0.0000012
   60  -0.0000322  -0.0000092   0.0000019  -0.0000003  -0.0000019   0.0000044
   61   0.0000469   0.0000204   0.0000067  -0.0000047   0.0000016  -0.0000009
   62  -0.0000152  -0.0000285  -0.0000145   0.0000034   0.0000059  -0.0000062
   63   0.0000189   0.0000010   0.0000109  -0.0000047   0.0000028   0.0000055
   64  -0.0000076   0.0000193   0.0000038  -0.0000016  -0.0000066   0.0000062
   65  -0.0000433  -0.0000020  -0.0000021   0.0000008  -0.0000052   0.0000025
   66  -0.0000173  -0.0000098  -0.0000047  -0.0000008  -0.0000012   0.0000031
   67  -0.0001164  -0.0000470  -0.0000208   0.0000178  -0.0000057  -0.0000074
   68   0.0000478   0.0000457   0.0000124  -0.0000070  -0.0000069   0.0000192
   69   0.0000005  -0.0000140  -0.0000052   0.0000168   0.0000022   0.0000011
   70   0.0000527   0.0000203   0.0000116  -0.0000016   0.0000021  -0.0000016
   71  -0.0000188  -0.0000507  -0.0000146   0.0000014   0.0000011  -0.0000025
   72  -0.0000799  -0.0000318  -0.0000061  -0.0000088  -0.0000033   0.0000054
   73   0.0000079   0.0000438   0.0000064  -0.0000016  -0.0000061   0.0000037
   74  -0.0000462   0.0000013  -0.0000001   0.0000012  -0.0000051   0.0000046
   75   0.0000074   0.0000080   0.0000047  -0.0000032   0.0000033  -0.0000020
   76  -0.0000949  -0.0000648  -0.0000225   0.0000012  -0.0000019  -0.0000030
   77   0.0000607   0.0000315   0.0000092   0.0000008   0.0000013  -0.0000028
   78   0.0000417   0.0000146   0.0000039  -0.0000066  -0.0000005   0.0000013
   79   0.1361215   0.1124136   0.1093464  -0.0037650  -0.0073848  -0.0058095
   80   0.1124136   0.2565020   0.0008301  -0.0044745  -0.0036324  -0.0059281
   81   0.1093464   0.0008301   0.6066760  -0.0227672  -0.0360608  -0.0134997
   82  -0.0037650  -0.0044745  -0.0227672   0.0564556   0.0051647   0.0053052
   83  -0.0073848  -0.0036324  -0.0360608   0.0051647   0.0599845  -0.0215867
   84  -0.0058095  -0.0059281  -0.0134997   0.0053052  -0.0215867   0.3310017
   85   0.0089657  -0.0240343   0.0030402   0.0005930   0.0003908   0.0000870
   86   0.0003948  -0.0368219  -0.0018017   0.0025659  -0.0010123   0.0021779
   87   0.0033190  -0.0161378   0.0050266  -0.0166600   0.0258457  -0.0068457
   88  -0.0220812  -0.0142431  -0.0583143  -0.0009271  -0.0027059  -0.0003355
   89  -0.0048149  -0.0392091   0.0770564  -0.0034638  -0.0047664  -0.0021549
   90  -0.0815533   0.0323672  -0.5028129  -0.0013493  -0.0036040   0.0013647
           85          86          87          88          89          90
    1   0.0002417  -0.0001206   0.0000381   0.0000857  -0.0000170   0.0000400
    2   0.0002034  -0.0000079  -0.0000024   0.0000006   0.0000282   0.0000469
    3  -0.0000984   0.0000377  -0.0000655  -0.0000766  -0.0000171  -0.0000597
    4   0.0000266  -0.0000037  -0.0000020  -0.0000143   0.0000011  -0.0000111
    5  -0.0000081   0.0000132   0.0000098  -0.0000054  -0.0000065  -0.0000044
    6  -0.0000223   0.0000018   0.0000190   0.0000052   0.0000054  -0.0000097
    7   0.0005590  -0.0003086   0.0000074  -0.0005175  -0.0000802  -0.0001301
    8   0.0020253  -0.0001644  -0.0003295   0.0002504  -0.0000981  -0.0000176
    9  -0.0008291   0.0001019   0.0005779   0.0001008  -0.0000286   0.0001901
   10  -0.0000092   0.0000317  -0.0000935  -0.0000410   0.0000141   0.0000205
   11  -0.0000767   0.0000179  -0.0000479  -0.0000476   0.0000409   0.0000239
   12   0.0001505  -0.0000132   0.0000162   0.0000893  -0.0000153  -0.0000470
   13  -0.0013493   0.0000182   0.0003099   0.0004911   0.0000537   0.0001354
   14  -0.0004952   0.0000970   0.0000600   0.0000013  -0.0000853  -0.0000271
   15   0.0001027   0.0000025  -0.0000452   0.0000959  -0.0000405  -0.0000417
   16  -0.0053738  -0.0004583   0.0016612  -0.0005579   0.0003928   0.0001172
   17  -0.0023680   0.0007121   0.0007397  -0.0001478   0.0004030   0.0000471
   18   0.0033761  -0.0005002  -0.0004394  -0.0001044   0.0003018  -0.0003484
   19   0.0002282  -0.0000732   0.0002964   0.0002917  -0.0000414   0.0000071
   20  -0.0003471   0.0000564  -0.0002853   0.0000232  -0.0002187   0.0000268
   21  -0.0000493   0.0000087   0.0004035   0.0003040  -0.0000942  -0.0000038
   22   0.0001217  -0.0001464  -0.0002199  -0.0005506   0.0002841  -0.0001627
   23   0.0000491   0.0001360   0.0000690   0.0005562  -0.0002484   0.0000756
   24   0.0001413   0.0000907   0.0000073  -0.0001897   0.0001150   0.0000140
   25  -0.0174374   0.0008017   0.0094923   0.0006236   0.0002463   0.0000616
   26   0.0244338   0.0004508  -0.0097419   0.0007154   0.0006295   0.0014055
   27  -0.0093294   0.0011558   0.0035120  -0.0031905  -0.0003716   0.0029218
   28   0.0012529   0.0000996  -0.0006921  -0.0006453  -0.0005635  -0.0008843
   29  -0.0001278   0.0000962  -0.0005368  -0.0005436   0.0001086  -0.0000010
   30   0.0006500  -0.0003526   0.0006313   0.0014474   0.0008644  -0.0002447
   31  -0.1155707   0.1031809  -0.0341362  -0.0045645  -0.0078374   0.0008051
   32   0.1043832  -0.2034036   0.0546781   0.0014813  -0.0015958   0.0043916
   33  -0.0346580   0.0513443  -0.0723838  -0.0226890  -0.0391855  -0.0145462
   34   0.0006652  -0.0009202  -0.0003153  -0.0000226   0.0000836   0.0007561
   35   0.0017717   0.0001502  -0.0003977  -0.0006557  -0.0000479   0.0000841
   36  -0.0002513   0.0001702   0.0003566   0.0005545  -0.0000103  -0.0001850
   37   0.0000982  -0.0000722  -0.0001257  -0.0000356   0.0000118  -0.0000158
   38  -0.0010393   0.0007612   0.0001156   0.0001122  -0.0002227  -0.0000912
   39   0.0002374  -0.0000599   0.0001972  -0.0000873  -0.0000006   0.0000075
   40  -0.0001775   0.0001477  -0.0001183   0.0001345   0.0000548   0.0000767
   41  -0.0001329  -0.0000153   0.0002211   0.0003468   0.0000991   0.0000560
   42  -0.0001744   0.0000030  -0.0001259   0.0003145   0.0001821  -0.0000442
   43   0.0001028   0.0001393  -0.0000570  -0.0000005   0.0000156   0.0000310
   44  -0.0003782   0.0004990  -0.0001843   0.0000866   0.0000036   0.0001633
   45   0.0001592  -0.0001370  -0.0001719   0.0001829   0.0001348   0.0001811
   46  -0.0000273   0.0000613  -0.0000736   0.0001110   0.0000383   0.0000955
   47  -0.0000582   0.0000344  -0.0000012   0.0000581  -0.0000049   0.0000199
   48   0.0000057  -0.0000025   0.0000022   0.0000133  -0.0000089  -0.0000237
   49   0.0000338   0.0000194   0.0000476  -0.0000500  -0.0000433   0.0000097
   50   0.0000159  -0.0000074   0.0000017  -0.0000329  -0.0000039  -0.0000006
   51  -0.0000019  -0.0000028  -0.0000127  -0.0000074   0.0000063  -0.0000365
   52   0.0001269  -0.0000747   0.0000054  -0.0002149  -0.0000059  -0.0000510
   53   0.0005059   0.0000142  -0.0000961  -0.0001224   0.0000013  -0.0000241
   54   0.0001205  -0.0000315   0.0000147  -0.0000061   0.0000213   0.0000263
   55  -0.0000410   0.0000091   0.0000134   0.0000461   0.0000034   0.0000157
   56  -0.0000876   0.0000274   0.0000152  -0.0000006  -0.0000037  -0.0000027
   57  -0.0000061   0.0000048  -0.0000075  -0.0000128  -0.0000045  -0.0000110
   58   0.0000056  -0.0000046  -0.0000025   0.0000224   0.0000093   0.0000107
   59   0.0000102  -0.0000057   0.0000011  -0.0000201  -0.0000027  -0.0000060
   60   0.0000054  -0.0000035   0.0000016   0.0000048   0.0000018   0.0000041
   61   0.0000116  -0.0000056  -0.0000000  -0.0000147  -0.0000019  -0.0000046
   62   0.0000097  -0.0000052  -0.0000006  -0.0000000   0.0000035   0.0000022
   63   0.0000098  -0.0000068   0.0000029  -0.0000077  -0.0000009  -0.0000042
   64  -0.0000354   0.0000118   0.0000031   0.0000150  -0.0000038   0.0000004
   65  -0.0000216   0.0000064  -0.0000003   0.0000211  -0.0000012   0.0000033
   66  -0.0000314   0.0000036   0.0000064   0.0000109  -0.0000001   0.0000029
   67  -0.0000424   0.0000225   0.0000060   0.0000262   0.0000035   0.0000186
   68  -0.0000911   0.0000204   0.0000195   0.0000044  -0.0000026  -0.0000019
   69  -0.0000111  -0.0000035   0.0000085  -0.0000137   0.0000032   0.0000085
   70   0.0000174  -0.0000064   0.0000017  -0.0000184  -0.0000043  -0.0000079
   71   0.0000233  -0.0000117   0.0000009  -0.0000091   0.0000114   0.0000052
   72  -0.0000138   0.0000077  -0.0000045   0.0000309   0.0000032   0.0000040
   73  -0.0000424   0.0000154   0.0000022   0.0000163  -0.0000077  -0.0000023
   74  -0.0000378   0.0000080   0.0000023   0.0000269  -0.0000039   0.0000036
   75   0.0000283  -0.0000037  -0.0000067  -0.0000035  -0.0000030  -0.0000043
   76   0.0000001  -0.0000020  -0.0000049   0.0000255   0.0000101   0.0000092
   77   0.0000070  -0.0000038  -0.0000000  -0.0000162  -0.0000040  -0.0000059
   78  -0.0000045   0.0000010   0.0000009  -0.0000084   0.0000013  -0.0000043
   79   0.0089657   0.0003948   0.0033190  -0.0220812  -0.0048149  -0.0815533
   80  -0.0240343  -0.0368219  -0.0161378  -0.0142431  -0.0392091   0.0323672
   81   0.0030402  -0.0018017   0.0050266  -0.0583143   0.0770564  -0.5028129
   82   0.0005930   0.0025659  -0.0166600  -0.0009271  -0.0034638  -0.0013493
   83   0.0003908  -0.0010123   0.0258457  -0.0027059  -0.0047664  -0.0036040
   84   0.0000870   0.0021779  -0.0068457  -0.0003355  -0.0021549   0.0013647
   85   0.1259549  -0.1053579   0.0360493   0.0011011   0.0008322   0.0013174
   86  -0.1053579   0.2377499  -0.0532472   0.0000353   0.0006083   0.0010546
   87   0.0360493  -0.0532472   0.0679446   0.0012481  -0.0007706   0.0013793
   88   0.0011011   0.0000353   0.0012481   0.0272659   0.0148306   0.0806444
   89   0.0008322   0.0006083  -0.0007706   0.0148306   0.0445885  -0.0359903
   90   0.0013174   0.0010546   0.0013793   0.0806444  -0.0359903   0.5123231
 Gradient time:  CPU 14528.87 s  wall 6673.12 s
 **********************************************************************
 **                                                                  **
 **                       VIBRATIONAL ANALYSIS                       **
 **                       --------------------                       **
 **                                                                  **
 **        VIBRATIONAL FREQUENCIES (CM**-1) AND NORMAL MODES         **
 **     FORCE CONSTANTS (mDYN/ANGSTROM) AND REDUCED MASSES (AMU)     **
 **                  INFRARED INTENSITIES (KM/MOL)                   **
 **                                                                  **
 **********************************************************************


 Mode:                 1                      2                      3
 Frequency:        61.16                 115.95                 143.22
 Force Cnst:      0.0089                 0.0220                 0.0400
 Red. Mass:       4.0170                 2.7746                 3.3073
 IR Active:          YES                    YES                    YES
 IR Intens:        0.409                  2.235                  0.194
 Raman Active:       YES                    YES                    YES
               X      Y      Z        X      Y      Z        X      Y      Z
 C         -0.023  0.001 -0.056   -0.003 -0.010 -0.068    0.002 -0.058  0.097
 H         -0.103 -0.019 -0.070   -0.018  0.009 -0.068   -0.010 -0.046  0.096
 C          0.006  0.026 -0.129    0.028 -0.038 -0.042    0.026 -0.054  0.061
 H          0.035  0.067 -0.127    0.026 -0.074 -0.046    0.020 -0.008  0.068
 O         -0.008  0.012 -0.113    0.049 -0.001 -0.006    0.067 -0.024 -0.002
 C          0.004 -0.004 -0.158    0.037 -0.058 -0.013    0.007 -0.077  0.021
 H          0.008 -0.074 -0.168    0.083 -0.091 -0.018   -0.045 -0.045  0.026
 H          0.011  0.017 -0.208    0.029 -0.049 -0.025    0.041 -0.096  0.022
 C         -0.019  0.007 -0.075   -0.005 -0.058  0.064    0.013 -0.090 -0.071
 H         -0.122  0.016 -0.067   -0.093 -0.044  0.071    0.013 -0.173 -0.070
 C          0.038  0.011  0.080    0.031 -0.064  0.166    0.010  0.058 -0.046
 C         -0.001  0.017 -0.111    0.001 -0.044  0.014    0.006 -0.056 -0.151
 H          0.008  0.007 -0.141   -0.042 -0.065  0.037    0.053 -0.094 -0.289
 H         -0.018  0.048 -0.115    0.067 -0.026  0.019   -0.115  0.048 -0.169
 C          0.009  0.011 -0.072   -0.029 -0.032 -0.082    0.041 -0.075  0.013
 H         -0.002  0.006 -0.055   -0.010 -0.010 -0.137   -0.013 -0.063  0.035
 H          0.048  0.015 -0.068   -0.092 -0.073 -0.094    0.168 -0.098  0.023
 C         -0.010 -0.005  0.032    0.017  0.019 -0.007    0.010  0.009  0.036
 C         -0.137 -0.083  0.134   -0.043  0.098  0.050    0.092 -0.034 -0.036
 H         -0.119 -0.076  0.177    0.028  0.155  0.113    0.085 -0.012 -0.141
 H         -0.241 -0.136  0.058   -0.077  0.076  0.024    0.165 -0.094 -0.014
 H         -0.147 -0.096  0.248   -0.127  0.138  0.063    0.093 -0.037 -0.019
 C          0.135  0.061  0.128    0.078 -0.011  0.018   -0.107  0.216  0.029
 H          0.223  0.128  0.057    0.121 -0.045 -0.018   -0.153  0.168  0.066
 H          0.148  0.047  0.239    0.066 -0.005  0.012   -0.290  0.300  0.095
 H          0.142  0.059  0.163    0.096 -0.011  0.081    0.023  0.385 -0.082
 O          0.011 -0.041  0.261   -0.139  0.149 -0.105   -0.143  0.116  0.063
 H          0.165  0.100  0.085    0.110 -0.370  0.143    0.030  0.138 -0.040
 H         -0.013 -0.021  0.070    0.107  0.067  0.471    0.106  0.101 -0.096
 H         -0.110 -0.123  0.272   -0.179  0.430 -0.076   -0.163  0.058  0.061
 TransDip  -0.017 -0.009 -0.006    0.014  0.029  0.035    0.006 -0.009 -0.009

 Mode:                 4                      5                      6
 Frequency:       164.45                 189.10                 208.41
 Force Cnst:      0.0434                 0.0325                 0.0327
 Red. Mass:       2.7254                 1.5403                 1.2777
 IR Active:          YES                    YES                    YES
 IR Intens:        1.499                  0.401                  0.549
 Raman Active:       YES                    YES                    YES
               X      Y      Z        X      Y      Z        X      Y      Z
 C          0.014  0.050 -0.012    0.005  0.042  0.030    0.010  0.025  0.045
 H          0.036  0.139 -0.002   -0.007  0.030  0.027    0.012  0.023  0.045
 C         -0.028  0.031  0.055    0.019  0.049  0.001    0.005  0.038  0.023
 H         -0.149  0.031  0.061    0.081  0.063 -0.002    0.019  0.067  0.024
 O         -0.015  0.029 -0.087   -0.015  0.030  0.069   -0.016  0.017  0.017
 C          0.025  0.043  0.202    0.004  0.014 -0.086    0.006  0.018 -0.012
 H          0.110  0.177  0.219   -0.039 -0.042 -0.093   -0.015  0.017 -0.011
 H          0.006 -0.016  0.341    0.050  0.022 -0.150    0.035  0.008 -0.022
 C         -0.006 -0.017  0.091   -0.025  0.001 -0.044   -0.015 -0.006 -0.026
 H          0.009 -0.128  0.089   -0.091  0.015 -0.038   -0.061 -0.040 -0.022
 C         -0.020 -0.044  0.040    0.013 -0.058  0.057    0.011 -0.044  0.041
 C         -0.014  0.038 -0.065   -0.031  0.009 -0.049   -0.022  0.019 -0.080
 H         -0.022 -0.015 -0.157   -0.020  0.001 -0.080    0.008 -0.006 -0.171
 H         -0.001  0.169 -0.075   -0.072  0.026 -0.053   -0.097  0.091 -0.092
 C         -0.013  0.006 -0.117   -0.011  0.035  0.016    0.011  0.022  0.021
 H         -0.013  0.064 -0.225   -0.057  0.040  0.043   -0.034  0.024  0.052
 H         -0.043 -0.107 -0.134    0.035  0.051  0.023    0.083  0.034  0.030
 C          0.003  0.003 -0.020    0.010  0.013  0.033    0.005  0.002  0.015
 C         -0.036 -0.184  0.002    0.072 -0.059 -0.023    0.037 -0.027 -0.013
 H         -0.192 -0.345 -0.016   -0.247 -0.417  0.048    0.209  0.196 -0.163
 H         -0.109 -0.117 -0.018    0.061  0.338  0.098    0.099 -0.333 -0.076
 H          0.166 -0.291  0.042    0.477 -0.216 -0.291   -0.188  0.050  0.190
 C          0.052  0.094  0.033   -0.017 -0.037  0.001   -0.021 -0.038 -0.009
 H          0.076  0.163  0.014   -0.024 -0.122  0.006   -0.101  0.333  0.067
 H          0.044  0.091  0.133   -0.058 -0.012 -0.068    0.345 -0.222  0.076
 H          0.063  0.117 -0.005    0.012 -0.019  0.040   -0.315 -0.292 -0.187
 O          0.032 -0.032 -0.086   -0.018 -0.015 -0.007   -0.004 -0.015 -0.015
 H         -0.079 -0.117  0.035    0.106 -0.175  0.047    0.072 -0.133  0.034
 H         -0.024 -0.039  0.067   -0.017 -0.035  0.204   -0.012 -0.029  0.147
 H          0.118  0.023 -0.095   -0.139  0.110  0.021   -0.092  0.083  0.006
 TransDip   0.014  0.000  0.036   -0.017  0.008 -0.008   -0.015  0.013  0.014

 Mode:                 7                      8                      9
 Frequency:       209.35                 255.47                 274.89
 Force Cnst:      0.0722                 0.0527                 0.0804
 Red. Mass:       2.7957                 1.3703                 1.8054
 IR Active:          YES                    YES                    YES
 IR Intens:        4.578                  0.673                  0.401
 Raman Active:       YES                    YES                    YES
               X      Y      Z        X      Y      Z        X      Y      Z
 C         -0.042 -0.050  0.011   -0.024 -0.016 -0.021   -0.028 -0.052 -0.001
 H         -0.097 -0.040  0.003   -0.054  0.016 -0.024   -0.029 -0.130 -0.007
 C         -0.029 -0.043 -0.015    0.003 -0.040 -0.010   -0.021 -0.036 -0.033
 H          0.011 -0.048 -0.017    0.028 -0.070 -0.015   -0.082 -0.035 -0.028
 O         -0.045 -0.054  0.041    0.014 -0.009  0.036    0.008 -0.016 -0.087
 C         -0.032  0.012 -0.048   -0.010 -0.032 -0.034    0.019 -0.020  0.075
 H         -0.048 -0.040 -0.054   -0.026 -0.085 -0.041    0.091  0.065  0.085
 H         -0.100  0.070 -0.090   -0.028  0.001 -0.082   -0.029 -0.043  0.171
 C          0.029  0.074  0.014    0.020  0.010  0.016    0.034 -0.031  0.009
 H         -0.055  0.078  0.020    0.034  0.059  0.014    0.030 -0.112  0.008
 C          0.089 -0.034  0.112    0.017  0.029 -0.009    0.040  0.003  0.009
 C          0.057  0.084 -0.057    0.033 -0.016  0.058   -0.007  0.021 -0.076
 H          0.089  0.066 -0.135   -0.008  0.005  0.158    0.044 -0.037 -0.258
 H          0.042  0.175 -0.065    0.136 -0.080  0.071   -0.172  0.147 -0.100
 C          0.066 -0.024 -0.045   -0.014 -0.038 -0.080    0.044  0.017  0.130
 H          0.129 -0.032 -0.078    0.043 -0.001 -0.194    0.019 -0.084  0.341
 H          0.097 -0.080 -0.049   -0.106 -0.141 -0.103    0.187  0.210  0.170
 C         -0.065 -0.037  0.032   -0.018  0.014  0.021   -0.027  0.001 -0.025
 C         -0.049  0.018  0.015   -0.009  0.013  0.011   -0.084  0.090  0.022
 H          0.054  0.137 -0.015   -0.151 -0.157  0.077   -0.207 -0.100  0.237
 H         -0.016 -0.090 -0.000   -0.031  0.214  0.063   -0.163  0.415  0.082
 H         -0.184  0.078  0.061    0.172 -0.056 -0.124    0.082  0.046 -0.204
 C         -0.170  0.064  0.008   -0.056  0.065  0.017   -0.012 -0.020 -0.021
 H         -0.196 -0.164  0.025   -0.150  0.510  0.106   -0.037  0.130  0.003
 H         -0.454  0.206 -0.043    0.292 -0.117  0.188    0.157 -0.105  0.005
 H          0.039  0.282  0.012   -0.339 -0.153 -0.245   -0.148 -0.146 -0.077
 O          0.184 -0.028 -0.059    0.032  0.019  0.003    0.030  0.019 -0.007
 H          0.171 -0.225  0.097   -0.007  0.057 -0.006    0.037 -0.006  0.009
 H         -0.005 -0.035  0.308    0.026  0.024 -0.046    0.056  0.014  0.015
 H          0.073  0.170 -0.026    0.116 -0.037 -0.014    0.048  0.027 -0.009
 TransDip  -0.047  0.046  0.019    0.017 -0.015 -0.014    0.002  0.003  0.020

 Mode:                10                     11                     12
 Frequency:       308.10                 324.98                 376.35
 Force Cnst:      0.0635                 0.1638                 0.2291
 Red. Mass:       1.1360                 2.6318                 2.7459
 IR Active:          YES                    YES                    YES
 IR Intens:      137.765                  0.941                  2.321
 Raman Active:       YES                    YES                    YES
               X      Y      Z        X      Y      Z        X      Y      Z
 C         -0.004  0.014  0.010   -0.016 -0.091  0.010   -0.079 -0.014 -0.174
 H         -0.013  0.006  0.008   -0.016 -0.115  0.009   -0.141 -0.115 -0.189
 C          0.008  0.018 -0.010   -0.038 -0.055 -0.008    0.005 -0.104 -0.115
 H          0.021  0.038 -0.009   -0.016 -0.057 -0.008    0.052 -0.348 -0.145
 O         -0.007  0.013  0.003    0.007 -0.066 -0.021   -0.001 -0.018  0.177
 C          0.016 -0.025 -0.032   -0.098  0.050 -0.014    0.034  0.007  0.033
 H          0.016 -0.089 -0.041   -0.109  0.028 -0.016    0.169  0.161  0.051
 H          0.049 -0.020 -0.080   -0.164  0.086 -0.018   -0.070 -0.034  0.220
 C         -0.005 -0.022  0.024   -0.096  0.091  0.032    0.038 -0.011 -0.016
 H         -0.039 -0.014  0.023   -0.139  0.095  0.034    0.051 -0.033 -0.018
 C          0.003  0.001  0.039   -0.106  0.005  0.049    0.062  0.016 -0.007
 C         -0.012 -0.001 -0.023   -0.025  0.082 -0.029   -0.084  0.018  0.005
 H         -0.016 -0.032 -0.073    0.075  0.099 -0.139   -0.124 -0.022 -0.016
 H         -0.037  0.048 -0.030   -0.069  0.190 -0.042   -0.138  0.001  0.001
 C         -0.007  0.011  0.003    0.018 -0.075  0.008   -0.094  0.082  0.050
 H         -0.027  0.014  0.012    0.076 -0.088 -0.014   -0.078 -0.049  0.283
 H          0.015  0.015  0.005    0.046 -0.106  0.006   -0.093  0.357  0.085
 C         -0.002  0.007  0.009    0.012 -0.046  0.001   -0.023  0.008 -0.008
 C          0.003 -0.011  0.003    0.135  0.085 -0.081    0.032 -0.073 -0.064
 H          0.011  0.003 -0.021    0.152  0.112 -0.115    0.020 -0.034 -0.257
 H          0.009 -0.044 -0.005    0.305  0.185  0.046    0.102 -0.251 -0.082
 H         -0.008 -0.010  0.029    0.113  0.131 -0.290    0.041 -0.101  0.064
 C         -0.016 -0.020 -0.005    0.147  0.045  0.091    0.042  0.047  0.032
 H         -0.023 -0.069 -0.000    0.279  0.183 -0.014    0.112  0.129 -0.023
 H         -0.035 -0.008 -0.049    0.192  0.009  0.285    0.018  0.051  0.166
 H         -0.005 -0.015  0.019    0.151  0.039  0.123    0.082  0.091  0.029
 O         -0.031  0.046  0.003   -0.004 -0.042 -0.020    0.037  0.042  0.009
 H         -0.019 -0.033  0.036   -0.115 -0.049  0.045    0.085  0.021 -0.006
 H          0.036  0.028  0.049   -0.174 -0.027  0.081    0.081  0.031  0.005
 H          0.865 -0.394 -0.170    0.168 -0.091 -0.050    0.055  0.028  0.006
 TransDip   0.354 -0.126 -0.004    0.016  0.024  0.011    0.002 -0.010 -0.048

 Mode:                13                     14                     15
 Frequency:       387.11                 416.90                 437.13
 Force Cnst:      0.2898                 0.2347                 0.3734
 Red. Mass:       3.2818                 2.2915                 3.3170
 IR Active:          YES                    YES                    YES
 IR Intens:        4.955                 11.783                  1.591
 Raman Active:       YES                    YES                    YES
               X      Y      Z        X      Y      Z        X      Y      Z
 C         -0.089  0.029  0.094   -0.041 -0.026 -0.004    0.026 -0.039  0.044
 H         -0.030  0.080  0.108   -0.106 -0.081 -0.017    0.194 -0.002  0.074
 C         -0.072  0.013  0.087    0.061 -0.043 -0.067    0.035 -0.077  0.149
 H         -0.110  0.136  0.100    0.073 -0.050 -0.066    0.077 -0.094  0.143
 O         -0.052  0.052 -0.061    0.121  0.019 -0.035    0.149 -0.019  0.067
 C         -0.052 -0.149 -0.005    0.049 -0.058 -0.037   -0.096  0.040 -0.021
 H         -0.153 -0.310 -0.025    0.128 -0.280 -0.068   -0.316  0.062 -0.013
 H         -0.003 -0.076 -0.198   -0.025  0.050 -0.177   -0.089  0.065 -0.075
 C          0.044 -0.078  0.014    0.002  0.025  0.155   -0.066  0.076 -0.095
 H          0.049 -0.104  0.014    0.020  0.032  0.152   -0.105  0.091 -0.092
 C          0.111  0.091  0.002   -0.076  0.049 -0.005    0.005  0.036  0.034
 C         -0.058 -0.068 -0.019   -0.074  0.120  0.003   -0.095  0.004 -0.014
 H         -0.121 -0.143 -0.077   -0.027  0.006 -0.288   -0.014  0.057 -0.026
 H         -0.101 -0.018 -0.026   -0.178  0.415 -0.032   -0.173 -0.039 -0.016
 C         -0.112 -0.017 -0.005   -0.059 -0.018 -0.002   -0.091 -0.090  0.057
 H         -0.138  0.047 -0.106    0.021 -0.010 -0.079   -0.081 -0.073  0.019
 H         -0.112 -0.139 -0.021   -0.093 -0.084 -0.015   -0.091 -0.115  0.052
 C         -0.075  0.049 -0.003    0.034  0.049  0.048    0.079  0.052 -0.110
 C          0.025  0.014 -0.098    0.042 -0.036  0.057   -0.107 -0.040  0.025
 H          0.011  0.041 -0.246    0.006 -0.055 -0.014   -0.152 -0.128  0.169
 H          0.165 -0.031 -0.033    0.024 -0.114  0.023   -0.376 -0.077 -0.140
 H          0.034  0.016 -0.132    0.085 -0.075  0.159   -0.043 -0.107  0.240
 C          0.088 -0.046  0.058   -0.051 -0.050 -0.020    0.082  0.044 -0.165
 H          0.252 -0.122 -0.080   -0.142 -0.174  0.052    0.059  0.041 -0.148
 H          0.136 -0.068  0.039   -0.031 -0.046 -0.219    0.098  0.038 -0.190
 H          0.092 -0.113  0.298   -0.094 -0.102  0.001    0.067  0.031 -0.177
 O          0.185  0.089 -0.007    0.017 -0.011 -0.012    0.068  0.031  0.004
 H          0.082  0.156  0.009   -0.274  0.187  0.008    0.139 -0.058  0.026
 H          0.153  0.097 -0.066   -0.033  0.013 -0.221   -0.072  0.033  0.179
 H         -0.045  0.232  0.041   -0.199  0.095  0.030    0.148  0.018 -0.010
 TransDip  -0.069 -0.004  0.019   -0.109  0.015  0.008   -0.034 -0.001 -0.021

 Mode:                16                     17                     18
 Frequency:       444.10                 509.40                 517.69
 Force Cnst:      0.3145                 0.4680                 0.4239
 Red. Mass:       2.7068                 3.0609                 2.6843
 IR Active:          YES                    YES                    YES
 IR Intens:        1.903                  3.586                  8.833
 Raman Active:       YES                    YES                    YES
               X      Y      Z        X      Y      Z        X      Y      Z
 C          0.032  0.040 -0.032    0.111  0.032 -0.053   -0.039 -0.014 -0.063
 H          0.107  0.090 -0.015    0.118  0.023 -0.053   -0.112 -0.020 -0.075
 C         -0.032  0.002  0.064    0.022  0.083 -0.044   -0.060 -0.049 -0.033
 H          0.007 -0.031  0.054    0.045  0.078 -0.047   -0.115 -0.145 -0.040
 O         -0.056  0.017  0.136   -0.074 -0.054  0.020    0.086  0.107 -0.024
 C         -0.035 -0.138 -0.042    0.024  0.015 -0.023   -0.120 -0.040  0.028
 H         -0.108 -0.457 -0.083    0.117 -0.016 -0.028   -0.123  0.077  0.044
 H          0.023 -0.016 -0.344    0.132 -0.041 -0.017   -0.138 -0.077  0.124
 C          0.012 -0.045  0.121   -0.116 -0.067  0.052   -0.098 -0.018 -0.028
 H          0.004 -0.044  0.121   -0.258 -0.142  0.059   -0.211 -0.077 -0.021
 C         -0.068 -0.005  0.006   -0.103  0.112  0.072   -0.095  0.051  0.062
 C          0.099  0.031 -0.022   -0.063 -0.145 -0.055    0.107 -0.106 -0.050
 H          0.093 -0.045 -0.159   -0.065 -0.136 -0.037    0.068 -0.004  0.205
 H          0.075  0.208 -0.039   -0.068 -0.140 -0.053    0.257 -0.300 -0.019
 C          0.131  0.074  0.011   -0.050  0.006  0.001    0.106  0.016 -0.018
 H          0.118  0.013  0.139   -0.225  0.016  0.118    0.036 -0.082  0.224
 H          0.197  0.187  0.033   -0.020  0.148  0.023    0.246  0.221  0.024
 C         -0.015  0.008 -0.089    0.098 -0.131 -0.007   -0.003  0.141  0.057
 C         -0.093 -0.009 -0.062    0.057  0.009  0.085    0.051 -0.015  0.042
 H         -0.101 -0.033 -0.007    0.159  0.057  0.299   -0.044 -0.062 -0.152
 H         -0.190 -0.025 -0.123   -0.008  0.133  0.089    0.081 -0.155  0.015
 H         -0.081 -0.028  0.010   -0.061  0.087 -0.027    0.172 -0.101  0.198
 C          0.077  0.060 -0.061   -0.009  0.026 -0.032   -0.021 -0.018  0.013
 H          0.168  0.157 -0.135   -0.132  0.142  0.073   -0.068 -0.165  0.049
 H          0.071  0.053  0.093   -0.127  0.074  0.101    0.056 -0.038 -0.225
 H          0.111  0.093 -0.052    0.052  0.169 -0.300   -0.098 -0.130  0.126
 O         -0.033 -0.043 -0.017    0.139  0.040 -0.028    0.054 -0.008 -0.021
 H         -0.224  0.073  0.013   -0.249  0.219  0.083   -0.098  0.024  0.060
 H         -0.028 -0.025 -0.145   -0.075  0.080 -0.108   -0.142  0.023  0.065
 H         -0.118  0.011  0.000   -0.002  0.204  0.009    0.052  0.061 -0.014
 TransDip  -0.015  0.011 -0.040   -0.047  0.033  0.019   -0.086 -0.007  0.040

 Mode:                19                     20                     21
 Frequency:       570.02                 644.20                 764.40
 Force Cnst:      0.5531                 0.8873                 0.9644
 Red. Mass:       2.8893                 3.6291                 2.8012
 IR Active:          YES                    YES                    YES
 IR Intens:        1.838                 10.985                  7.111
 Raman Active:       YES                    YES                    YES
               X      Y      Z        X      Y      Z        X      Y      Z
 C          0.017  0.065 -0.094    0.036  0.063  0.030   -0.140 -0.017  0.150
 H          0.062  0.245 -0.068    0.058  0.203  0.046   -0.202 -0.019  0.137
 C         -0.048 -0.074  0.118    0.133 -0.031  0.084    0.033 -0.049 -0.010
 H         -0.168 -0.137  0.116    0.200  0.010  0.090    0.102  0.105  0.006
 O          0.049 -0.061 -0.104    0.185 -0.112 -0.034   -0.063 -0.127 -0.003
 C         -0.119 -0.096  0.032    0.096  0.027 -0.023    0.098 -0.094 -0.004
 H         -0.370 -0.239  0.017    0.033  0.025 -0.021    0.253  0.075  0.017
 H         -0.122  0.016 -0.192    0.170 -0.001 -0.041    0.099 -0.194  0.194
 C          0.033  0.017 -0.032   -0.052  0.017 -0.014   -0.030 -0.009 -0.050
 H          0.104  0.029 -0.035   -0.166 -0.027 -0.007   -0.116 -0.088 -0.044
 C          0.051 -0.032 -0.025   -0.091  0.040  0.049   -0.049  0.024  0.028
 C         -0.034  0.080  0.014   -0.014 -0.007 -0.035   -0.010  0.116 -0.039
 H         -0.141  0.037  0.079   -0.092  0.058  0.199   -0.195  0.208  0.401
 H          0.011  0.024  0.021    0.126 -0.187 -0.007    0.264 -0.246  0.017
 C         -0.037  0.192 -0.048   -0.007  0.108 -0.036    0.003  0.117 -0.037
 H         -0.040  0.105  0.119   -0.103  0.064  0.124    0.058  0.110 -0.062
 H         -0.080  0.397 -0.025    0.084  0.255 -0.006    0.184 -0.008 -0.032
 C          0.066 -0.095  0.020   -0.101 -0.051 -0.006   -0.013  0.031  0.015
 C          0.097 -0.007  0.093   -0.151  0.001 -0.173    0.045 -0.002  0.060
 H          0.163  0.039  0.177   -0.161  0.014 -0.252    0.046 -0.006  0.082
 H          0.120  0.060  0.130   -0.058  0.009 -0.121    0.038  0.009  0.061
 H          0.023  0.046 -0.003   -0.167  0.022 -0.267    0.050 -0.005  0.077
 C         -0.016 -0.011  0.016   -0.089 -0.052  0.155    0.069  0.052 -0.139
 H         -0.151  0.025  0.128    0.029 -0.017  0.061    0.139  0.015 -0.200
 H         -0.092  0.025  0.038   -0.068 -0.072  0.264    0.141  0.022 -0.197
 H          0.005  0.067 -0.177   -0.079 -0.073  0.264    0.044 -0.007 -0.038
 O         -0.025 -0.004  0.010    0.023 -0.002 -0.012    0.010 -0.003 -0.007
 H          0.147 -0.097 -0.031   -0.151  0.071  0.052   -0.062  0.035  0.028
 H          0.022 -0.019  0.085   -0.101  0.017 -0.017   -0.071  0.006  0.008
 H          0.019 -0.058 -0.002    0.011  0.061 -0.004    0.011  0.042 -0.003
 TransDip  -0.020  0.007  0.038   -0.100  0.035  0.009    0.069  0.048  0.016

 Mode:                22                     23                     24
 Frequency:       789.70                 825.67                 839.72
 Force Cnst:      1.0467                 0.9958                 0.8875
 Red. Mass:       2.8487                 2.4793                 2.1362
 IR Active:          YES                    YES                    YES
 IR Intens:       32.144                 13.982                  4.968
 Raman Active:       YES                    YES                    YES
               X      Y      Z        X      Y      Z        X      Y      Z
 C          0.002  0.020  0.044    0.110  0.023 -0.091   -0.030 -0.057 -0.081
 H         -0.001 -0.100  0.032    0.182  0.059 -0.073    0.015 -0.022 -0.070
 C         -0.034  0.009 -0.076    0.022 -0.016  0.026    0.014  0.033  0.071
 H         -0.002 -0.048 -0.079   -0.061 -0.044  0.020   -0.126  0.007  0.070
 O          0.093  0.183  0.040   -0.096 -0.109 -0.026   -0.045  0.093 -0.005
 C         -0.016 -0.167  0.013    0.047 -0.109  0.009    0.142 -0.049  0.076
 H          0.124  0.140  0.051    0.009  0.037  0.031    0.017 -0.371  0.033
 H          0.004 -0.321  0.300    0.269 -0.266  0.093    0.315  0.037 -0.274
 C         -0.065 -0.030 -0.098   -0.071 -0.026 -0.105   -0.024  0.074 -0.039
 H         -0.045  0.001 -0.095   -0.003  0.053 -0.104    0.056 -0.078 -0.043
 C         -0.047  0.034 -0.001   -0.067  0.043 -0.009   -0.029  0.025 -0.020
 C         -0.005  0.089  0.052   -0.010  0.043  0.090   -0.040  0.081 -0.043
 H          0.035  0.093 -0.001    0.166  0.021 -0.206    0.011  0.280  0.272
 H         -0.120  0.051  0.043   -0.304  0.185  0.049    0.168 -0.187 -0.001
 C          0.045  0.045  0.047    0.051  0.003  0.048   -0.035 -0.140 -0.021
 H          0.182  0.174 -0.302    0.212  0.059 -0.183    0.040 -0.340  0.294
 H         -0.112 -0.288 -0.015   -0.273 -0.115 -0.004    0.136  0.158  0.036
 C         -0.001 -0.166 -0.022    0.027  0.141  0.001    0.013 -0.020 -0.014
 C         -0.022 -0.046 -0.035   -0.000  0.051 -0.002    0.005 -0.006  0.002
 H          0.128  0.053  0.180   -0.142 -0.051 -0.177    0.024  0.010  0.013
 H         -0.036  0.100  0.005   -0.029 -0.088 -0.065    0.015  0.006  0.011
 H         -0.212  0.077 -0.217    0.175 -0.068  0.187   -0.012  0.007 -0.023
 C         -0.006 -0.045  0.009   -0.026  0.013  0.063   -0.006 -0.020  0.027
 H         -0.017  0.069  0.020   -0.068 -0.062  0.100   -0.053  0.016  0.066
 H         -0.121 -0.003  0.193    0.028 -0.003 -0.068   -0.059  0.002  0.075
 H          0.078  0.087 -0.147   -0.082 -0.062  0.132    0.019  0.032 -0.058
 O          0.025  0.007  0.003    0.032  0.011  0.006    0.005  0.001  0.004
 H          0.102 -0.059 -0.010    0.134 -0.088 -0.020    0.110 -0.082 -0.029
 H         -0.126  0.031  0.151   -0.173  0.043  0.206   -0.129  0.016  0.153
 H          0.019 -0.003  0.003    0.003 -0.011  0.010   -0.018 -0.038  0.004
 TransDip  -0.143 -0.110 -0.018    0.098  0.068  0.009    0.042 -0.053  0.023

 Mode:                25                     26                     27
 Frequency:       900.56                 922.30                 934.29
 Force Cnst:      0.9752                 0.8285                 0.7879
 Red. Mass:       2.0410                 1.6531                 1.5320
 IR Active:          YES                    YES                    YES
 IR Intens:        1.393                  2.598                  2.974
 Raman Active:       YES                    YES                    YES
               X      Y      Z        X      Y      Z        X      Y      Z
 C         -0.029  0.046  0.031   -0.081  0.004 -0.050   -0.022  0.007  0.003
 H         -0.093  0.057  0.023   -0.066  0.244 -0.023    0.083  0.067  0.025
 C          0.025 -0.028 -0.018    0.012  0.009  0.102   -0.002 -0.009  0.021
 H          0.038 -0.021 -0.017    0.051  0.076  0.104    0.038  0.078  0.027
 O         -0.003 -0.009 -0.003    0.013  0.026 -0.016   -0.003  0.014 -0.013
 C          0.034 -0.039  0.026    0.037  0.009 -0.075    0.004 -0.029 -0.037
 H          0.119 -0.091  0.018   -0.070  0.339 -0.027    0.039  0.160 -0.011
 H         -0.054  0.014  0.011    0.236 -0.198  0.143   -0.014 -0.102  0.131
 C          0.069  0.111 -0.002   -0.018 -0.033 -0.029    0.017  0.013 -0.005
 H          0.290  0.151 -0.016   -0.129  0.209 -0.018   -0.054  0.091  0.001
 C         -0.099  0.092 -0.023    0.005 -0.017  0.032    0.010  0.002  0.026
 C          0.136 -0.113 -0.023    0.047 -0.001  0.077    0.055  0.015 -0.006
 H          0.235 -0.153 -0.247    0.140 -0.084 -0.213    0.082  0.022 -0.032
 H          0.010  0.119 -0.053   -0.084  0.254  0.039    0.070  0.060 -0.009
 C         -0.102  0.011  0.013   -0.003 -0.049 -0.037   -0.054 -0.020 -0.002
 H         -0.333  0.090  0.045    0.140 -0.233  0.195   -0.082 -0.053  0.082
 H         -0.148  0.070  0.016   -0.099  0.229 -0.009   -0.028  0.071  0.013
 C         -0.034 -0.019  0.020   -0.064 -0.042  0.030   -0.012  0.007 -0.092
 C         -0.004 -0.021  0.019   -0.018 -0.029  0.052    0.108  0.038  0.017
 H          0.041  0.031  0.006    0.028  0.061 -0.106    0.038 -0.106  0.270
 H          0.088  0.027  0.086    0.252  0.004  0.216   -0.269 -0.027 -0.213
 H         -0.053  0.023 -0.091   -0.040  0.021 -0.168    0.157 -0.050  0.380
 C          0.014  0.013 -0.043    0.028  0.017 -0.058   -0.101 -0.055  0.014
 H          0.052  0.011 -0.075    0.032  0.012 -0.065    0.243  0.141 -0.261
 H          0.033  0.005 -0.043    0.034  0.016 -0.081   -0.095 -0.086  0.456
 H          0.013  0.000 -0.010    0.020  0.012 -0.075    0.051  0.038  0.236
 O         -0.008 -0.032  0.003    0.001  0.001 -0.005   -0.014 -0.016 -0.008
 H          0.187 -0.253 -0.051   -0.116  0.117  0.042   -0.072  0.067  0.030
 H         -0.323  0.081  0.412    0.078 -0.024 -0.149    0.030 -0.016 -0.077
 H         -0.065 -0.162 -0.001    0.030  0.087 -0.002    0.017  0.042 -0.008
 TransDip  -0.036  0.004 -0.012   -0.034  0.020  0.034    0.037  0.036  0.019

 Mode:                28                     29                     30
 Frequency:       944.45                 957.30                 985.68
 Force Cnst:      1.1462                 0.8843                 1.1694
 Red. Mass:       2.1809                 1.6378                 2.0429
 IR Active:          YES                    YES                    YES
 IR Intens:       50.250                  0.901                 14.015
 Raman Active:       YES                    YES                    YES
               X      Y      Z        X      Y      Z        X      Y      Z
 C         -0.018 -0.011 -0.018   -0.021  0.005 -0.047   -0.031 -0.012  0.015
 H         -0.122  0.006 -0.035   -0.074 -0.173 -0.069   -0.103  0.034  0.008
 C         -0.038  0.085 -0.016    0.005 -0.042  0.029    0.081 -0.124  0.043
 H          0.019  0.051 -0.011   -0.125 -0.270  0.006   -0.009 -0.175  0.029
 O          0.084 -0.036  0.013   -0.004  0.023 -0.018   -0.082  0.071 -0.019
 C          0.005  0.062  0.044    0.064  0.074  0.040    0.042  0.037 -0.024
 H          0.024 -0.199  0.006   -0.222 -0.166  0.008   -0.115  0.079 -0.014
 H          0.151  0.099 -0.180    0.162  0.184 -0.280   -0.018  0.066 -0.023
 C         -0.054 -0.038  0.022    0.047 -0.007 -0.068    0.042  0.014 -0.008
 H          0.159 -0.073  0.008   -0.094 -0.178 -0.058    0.083  0.138 -0.010
 C         -0.033 -0.004 -0.085   -0.021  0.009  0.086   -0.053  0.008  0.013
 C         -0.095 -0.051  0.055    0.049 -0.014 -0.031   -0.087 -0.064  0.039
 H         -0.145 -0.146 -0.055    0.109  0.042 -0.007   -0.197 -0.201 -0.073
 H         -0.147  0.048  0.041   -0.158 -0.195 -0.032   -0.145  0.033  0.025
 C          0.118  0.018 -0.040   -0.002  0.051  0.095    0.086  0.030 -0.047
 H          0.226 -0.039 -0.022    0.110  0.203 -0.279    0.156 -0.030  0.011
 H          0.096  0.010 -0.043   -0.254 -0.273  0.023    0.099  0.048 -0.042
 C         -0.106 -0.045 -0.007   -0.057 -0.015 -0.005    0.041  0.033 -0.014
 C          0.039  0.009  0.067    0.011 -0.008  0.046    0.050 -0.082 -0.058
 H         -0.004 -0.025  0.009    0.018  0.016 -0.023    0.285  0.034  0.461
 H          0.085 -0.042  0.080    0.119 -0.007  0.108   -0.243  0.202 -0.132
 H          0.098 -0.030  0.114    0.023 -0.003 -0.014   -0.277  0.099 -0.131
 C         -0.058  0.014 -0.081   -0.016 -0.003 -0.037   -0.027  0.048  0.036
 H          0.321  0.087 -0.394    0.112  0.054 -0.143    0.023 -0.108 -0.007
 H          0.064 -0.061  0.166   -0.002 -0.018  0.090    0.125 -0.018 -0.137
 H          0.004 -0.021  0.243    0.028  0.016  0.049   -0.120 -0.119  0.259
 O          0.042  0.048  0.025   -0.021 -0.031 -0.018    0.010  0.007  0.005
 H          0.213 -0.222 -0.100   -0.168  0.179  0.097   -0.033 -0.017  0.013
 H         -0.091  0.059  0.247    0.016 -0.039 -0.157   -0.077  0.007  0.050
 H         -0.072 -0.156  0.027    0.088  0.162 -0.019    0.008  0.017  0.007
 TransDip  -0.205 -0.085 -0.050   -0.004  0.018  0.024    0.106 -0.054  0.019

 Mode:                31                     32                     33
 Frequency:       999.56                1007.80                1042.04
 Force Cnst:      1.0179                 1.3003                 2.2208
 Red. Mass:       1.7292                 2.1730                 3.4714
 IR Active:          YES                    YES                    YES
 IR Intens:        0.209                 13.389                 53.117
 Raman Active:       YES                    YES                    YES
               X      Y      Z        X      Y      Z        X      Y      Z
 C          0.140  0.035 -0.018   -0.113 -0.040 -0.020   -0.012 -0.048 -0.026
 H          0.132  0.053 -0.018   -0.298 -0.167 -0.060    0.025  0.085 -0.010
 C         -0.015  0.001 -0.040   -0.058  0.123  0.001   -0.090  0.140 -0.015
 H          0.002 -0.035 -0.043   -0.070  0.038  0.002    0.011  0.325  0.014
 O          0.008 -0.010  0.020    0.056 -0.070  0.028    0.059 -0.049  0.037
 C         -0.020 -0.053  0.018   -0.014  0.054  0.033   -0.020 -0.050  0.015
 H          0.055 -0.063  0.016   -0.119 -0.065  0.016    0.139 -0.017  0.014
 H         -0.083 -0.035  0.041    0.345 -0.042 -0.138   -0.086 -0.023  0.043
 C         -0.044  0.025  0.001   -0.058 -0.083 -0.013    0.128  0.038 -0.060
 H         -0.112 -0.037  0.005   -0.055 -0.130 -0.012    0.211 -0.003 -0.059
 C          0.058 -0.021 -0.002    0.003 -0.016 -0.025    0.064  0.223  0.142
 C          0.007  0.050 -0.019    0.132  0.031  0.016   -0.087 -0.027  0.015
 H          0.159  0.210  0.073    0.192  0.025 -0.077   -0.253 -0.163 -0.013
 H          0.057 -0.031 -0.007    0.085  0.122  0.002   -0.219 -0.128  0.010
 C         -0.042 -0.051  0.012   -0.072  0.028  0.013    0.040 -0.015 -0.038
 H         -0.209 -0.002  0.055    0.034 -0.001 -0.016    0.290 -0.168  0.044
 H         -0.054  0.057  0.025   -0.193  0.036  0.001   -0.054  0.087 -0.035
 C         -0.057 -0.007  0.007    0.067 -0.007 -0.002    0.013 -0.037 -0.001
 C          0.005 -0.069  0.032    0.042 -0.035 -0.084    0.008  0.010 -0.017
 H          0.162  0.071  0.143    0.157 -0.026  0.341   -0.013 -0.026  0.031
 H          0.107  0.108  0.147   -0.313  0.108 -0.236   -0.073 -0.017 -0.071
 H         -0.172  0.065 -0.209   -0.159  0.050  0.009    0.019 -0.008  0.052
 C         -0.059  0.105 -0.021    0.011  0.046  0.050    0.001  0.046  0.022
 H          0.202 -0.133 -0.242   -0.090 -0.143  0.129   -0.025 -0.107  0.038
 H          0.258 -0.040 -0.232    0.109  0.014 -0.226    0.103  0.007 -0.181
 H         -0.207 -0.203  0.472   -0.112 -0.102  0.101   -0.101 -0.085  0.093
 O         -0.012 -0.004 -0.004    0.015  0.017  0.005   -0.104 -0.186 -0.068
 H         -0.004  0.075  0.004    0.046 -0.048 -0.028    0.126  0.283  0.136
 H          0.085 -0.037 -0.113    0.038  0.019  0.022   -0.076  0.092  0.035
 H          0.018  0.036 -0.006   -0.027 -0.046  0.007    0.159  0.253 -0.081
 TransDip   0.013  0.005 -0.003   -0.105  0.039 -0.035    0.074  0.212  0.064

 Mode:                34                     35                     36
 Frequency:      1072.12                1082.07                1093.82
 Force Cnst:      0.9391                 2.0596                 1.2685
 Red. Mass:       1.3867                 2.9855                 1.7995
 IR Active:          YES                    YES                    YES
 IR Intens:        2.726                 72.312                  8.481
 Raman Active:       YES                    YES                    YES
               X      Y      Z        X      Y      Z        X      Y      Z
 C          0.038 -0.032  0.025   -0.010  0.038  0.018   -0.046  0.085  0.048
 H         -0.109 -0.289 -0.023   -0.168 -0.073 -0.017   -0.251  0.296  0.034
 C         -0.070  0.014 -0.003    0.123 -0.064 -0.007    0.025 -0.014 -0.063
 H         -0.212 -0.257 -0.023    0.059 -0.179 -0.025    0.013  0.036 -0.054
 O          0.013 -0.001  0.003   -0.037  0.018 -0.026    0.004 -0.028 -0.002
 C          0.058 -0.036  0.017   -0.021  0.045  0.020    0.012 -0.029  0.088
 H         -0.170  0.066  0.033   -0.175 -0.049  0.014    0.133 -0.312  0.047
 H          0.388 -0.175 -0.037    0.122  0.006 -0.048   -0.191  0.150 -0.068
 C         -0.038  0.094  0.003   -0.159 -0.081  0.062   -0.091  0.083 -0.058
 H         -0.073  0.442  0.010   -0.359 -0.089  0.081   -0.052 -0.015 -0.060
 C          0.048 -0.016  0.003    0.180  0.212 -0.025    0.050 -0.066  0.008
 C         -0.032 -0.051  0.012    0.005  0.013  0.037   -0.016 -0.060  0.056
 H         -0.098 -0.129 -0.054    0.088  0.049 -0.006    0.351  0.122 -0.116
 H          0.104  0.165  0.004    0.089  0.148  0.033   -0.245  0.001  0.028
 C          0.015  0.034 -0.030    0.011 -0.000 -0.003    0.063 -0.030 -0.036
 H         -0.330  0.174 -0.024   -0.073  0.031  0.009   -0.037 -0.048  0.077
 H          0.266 -0.051 -0.014    0.085 -0.015  0.005   -0.088  0.130 -0.029
 C         -0.004 -0.025  0.009    0.007  0.049  0.027    0.001  0.013  0.052
 C         -0.002  0.027 -0.007   -0.011 -0.023 -0.003    0.015  0.004 -0.041
 H         -0.064 -0.030 -0.044    0.038  0.029  0.008    0.010 -0.032  0.082
 H         -0.034 -0.043 -0.047    0.022  0.046  0.036   -0.143  0.023 -0.122
 H          0.062 -0.022  0.077   -0.072  0.024 -0.084   -0.037  0.012  0.054
 C          0.008  0.009 -0.003   -0.008 -0.045 -0.030    0.024 -0.031 -0.021
 H         -0.004 -0.022  0.006    0.054  0.115 -0.075   -0.009  0.069  0.008
 H          0.023  0.004 -0.035   -0.089 -0.016  0.184   -0.066  0.011  0.061
 H         -0.009 -0.011 -0.002    0.102  0.084 -0.063    0.087  0.073 -0.143
 O         -0.016 -0.009 -0.005   -0.056 -0.127 -0.055   -0.013  0.007  0.003
 H          0.007  0.109  0.011    0.275 -0.081 -0.054    0.097  0.237  0.026
 H          0.030 -0.057 -0.108    0.249  0.298  0.197   -0.022 -0.170 -0.216
 H          0.026  0.077 -0.005   -0.166 -0.316 -0.061    0.156  0.277 -0.001
 TransDip  -0.042  0.029 -0.014    0.253  0.096  0.029    0.033  0.085  0.018

 Mode:                37                     38                     39
 Frequency:      1109.73                1147.74                1158.77
 Force Cnst:      1.3294                 1.7308                 1.2769
 Red. Mass:       1.8322                 2.2300                 1.6141
 IR Active:          YES                    YES                    YES
 IR Intens:       21.944                 13.385                  6.666
 Raman Active:       YES                    YES                    YES
               X      Y      Z        X      Y      Z        X      Y      Z
 C         -0.070  0.016 -0.041   -0.076  0.125 -0.087   -0.014  0.012  0.029
 H          0.187  0.241  0.022   -0.014 -0.019 -0.091    0.343  0.158  0.098
 C         -0.100 -0.023  0.059    0.017  0.082 -0.010   -0.106 -0.072  0.013
 H         -0.041  0.001  0.062   -0.001  0.021 -0.017   -0.048 -0.223 -0.008
 O          0.025 -0.010  0.004    0.035 -0.089  0.008    0.019  0.003  0.002
 C          0.071 -0.016 -0.048   -0.044 -0.049  0.010    0.031  0.088 -0.049
 H          0.391 -0.011 -0.051   -0.126  0.081  0.030    0.410 -0.110 -0.084
 H         -0.030 -0.008  0.052    0.100 -0.147  0.061    0.091  0.066 -0.069
 C         -0.041  0.116  0.063    0.025  0.040  0.031   -0.054 -0.078 -0.012
 H         -0.389  0.045  0.085    0.133  0.221  0.025    0.264 -0.116 -0.034
 C          0.071  0.006 -0.035    0.000 -0.022 -0.003   -0.012  0.020 -0.008
 C         -0.011 -0.070 -0.052   -0.026 -0.018 -0.045    0.011  0.018  0.036
 H          0.075  0.020  0.002   -0.123 -0.041  0.057    0.033  0.008 -0.013
 H         -0.188 -0.243 -0.050    0.145 -0.034 -0.028    0.148  0.183  0.032
 C          0.047  0.022  0.057    0.011 -0.055  0.082   -0.005  0.002 -0.003
 H          0.154  0.068 -0.120    0.107 -0.030 -0.051   -0.170  0.063  0.017
 H         -0.152 -0.137  0.013    0.332 -0.377  0.073    0.206 -0.057  0.013
 C         -0.024 -0.011 -0.051    0.018  0.153 -0.037   -0.039  0.033 -0.084
 C          0.030 -0.006  0.007   -0.003 -0.106  0.022    0.017 -0.021  0.029
 H          0.055 -0.005  0.094    0.235  0.124  0.133    0.080  0.032  0.076
 H         -0.014  0.008 -0.010    0.121  0.177  0.177    0.077  0.028  0.080
 H          0.012 -0.002  0.043   -0.229  0.071 -0.273   -0.000  0.000 -0.013
 C          0.022  0.016  0.037   -0.017 -0.065  0.001    0.020 -0.008  0.035
 H         -0.102 -0.072  0.134   -0.001  0.138 -0.003   -0.103 -0.026  0.134
 H          0.015  0.027 -0.120   -0.145 -0.009  0.222   -0.047  0.027 -0.032
 H         -0.052 -0.039 -0.036    0.100  0.088 -0.067   -0.018 -0.014 -0.062
 O         -0.005  0.008 -0.007   -0.005  0.003  0.005   -0.009 -0.025  0.000
 H         -0.136 -0.164 -0.045    0.032  0.054  0.003    0.314  0.158 -0.005
 H          0.164  0.074  0.009   -0.074 -0.075 -0.033   -0.103 -0.033  0.012
 H         -0.200 -0.360 -0.007    0.052  0.111  0.005    0.170  0.295 -0.003
 TransDip  -0.137 -0.035 -0.050    0.041  0.109 -0.012   -0.015  0.081 -0.007

 Mode:                40                     41                     42
 Frequency:      1167.16                1187.89                1220.52
 Force Cnst:      1.6642                 1.7995                 1.7710
 Red. Mass:       2.0735                 2.1645                 2.0178
 IR Active:          YES                    YES                    YES
 IR Intens:       24.410                 19.897                  7.768
 Raman Active:       YES                    YES                    YES
               X      Y      Z        X      Y      Z        X      Y      Z
 C          0.002  0.197  0.008   -0.083  0.042 -0.090    0.076 -0.017 -0.035
 H         -0.178  0.319 -0.006   -0.056 -0.112 -0.098   -0.325 -0.010 -0.089
 C         -0.029 -0.002 -0.039    0.151  0.015  0.065   -0.056 -0.007  0.098
 H         -0.087 -0.466 -0.088    0.302  0.068  0.058    0.001 -0.231  0.067
 O          0.008 -0.027 -0.016   -0.037  0.026 -0.018   -0.000  0.012 -0.036
 C          0.011  0.007 -0.026   -0.039 -0.020  0.001   -0.037  0.017 -0.100
 H         -0.216  0.146 -0.009    0.028 -0.013  0.008    0.344  0.099 -0.089
 H          0.031 -0.005 -0.026   -0.143 -0.015  0.099    0.183 -0.199  0.112
 C          0.077 -0.060 -0.006   -0.086  0.018  0.060   -0.001  0.010  0.093
 H          0.054 -0.028 -0.003    0.130  0.078  0.045    0.236 -0.097  0.075
 C         -0.037  0.032  0.025    0.029 -0.018 -0.045    0.003  0.000 -0.034
 C         -0.039  0.040  0.010    0.010 -0.033 -0.041   -0.015  0.013 -0.069
 H          0.052  0.130  0.064   -0.032 -0.030  0.025   -0.016  0.099  0.103
 H          0.045 -0.020  0.024    0.174  0.036 -0.032   -0.019 -0.191 -0.048
 C          0.009 -0.110  0.039   -0.001  0.017  0.073    0.018 -0.012  0.036
 H         -0.043 -0.109  0.080    0.104  0.062 -0.100    0.022  0.025 -0.038
 H          0.282 -0.189  0.062    0.133 -0.268  0.047   -0.295  0.043  0.011
 C         -0.068 -0.095  0.039   -0.004 -0.142 -0.049    0.006  0.021  0.181
 C          0.043  0.052 -0.032    0.009  0.062  0.014    0.006 -0.003 -0.059
 H         -0.077 -0.103  0.064   -0.124 -0.063 -0.085   -0.030 -0.051  0.025
 H         -0.166 -0.069 -0.181    0.007 -0.135 -0.048   -0.196  0.048 -0.156
 H          0.086 -0.020  0.216    0.176 -0.053  0.151   -0.122  0.046 -0.001
 C          0.041  0.034  0.001   -0.002  0.070  0.032   -0.002 -0.023 -0.062
 H         -0.045 -0.082  0.062   -0.021 -0.176  0.037    0.104  0.115 -0.144
 H          0.058  0.036 -0.185    0.139  0.008 -0.212    0.001 -0.024  0.076
 H         -0.044 -0.034 -0.079   -0.152 -0.119  0.105    0.116  0.095 -0.043
 O          0.010 -0.003 -0.004   -0.015 -0.010  0.008   -0.011 -0.011  0.008
 H         -0.160 -0.116  0.018    0.347  0.166 -0.037    0.222  0.066 -0.031
 H          0.081  0.118  0.081   -0.164 -0.134 -0.034   -0.132 -0.067  0.027
 H         -0.083 -0.154 -0.001    0.166  0.304  0.003    0.108  0.205  0.005
 TransDip  -0.147 -0.058 -0.000    0.142 -0.013  0.013    0.036  0.028  0.077

 Mode:                43                     44                     45
 Frequency:      1242.17                1266.10                1271.59
 Force Cnst:      1.2189                 1.4363                 1.8085
 Red. Mass:       1.3408                 1.5208                 1.8984
 IR Active:          YES                    YES                    YES
 IR Intens:        5.504                  4.037                 20.692
 Raman Active:       YES                    YES                    YES
               X      Y      Z        X      Y      Z        X      Y      Z
 C          0.026  0.015  0.070    0.003  0.040 -0.005   -0.063  0.027  0.088
 H          0.225  0.300  0.128   -0.133 -0.049 -0.029   -0.189  0.067  0.066
 C          0.004 -0.031 -0.091   -0.027  0.026  0.054   -0.002  0.035 -0.020
 H         -0.052 -0.157 -0.105   -0.036 -0.312  0.014   -0.014 -0.444 -0.078
 O         -0.006  0.005  0.004   -0.010 -0.001 -0.018   -0.011 -0.003  0.002
 C         -0.011  0.014  0.037   -0.011  0.009  0.002   -0.038 -0.001 -0.032
 H         -0.151 -0.033  0.030    0.489 -0.230 -0.035   -0.066  0.114 -0.016
 H          0.262 -0.075 -0.070   -0.209  0.101  0.019    0.236 -0.166  0.020
 C         -0.028  0.024  0.030   -0.009  0.007 -0.084    0.027  0.022  0.062
 H         -0.117  0.143  0.035   -0.165  0.022 -0.075    0.125 -0.165  0.054
 C          0.016 -0.011 -0.028    0.003 -0.008  0.026    0.004  0.001 -0.013
 C          0.055  0.002 -0.054    0.044  0.000  0.040   -0.021 -0.004 -0.010
 H         -0.360 -0.267  0.014   -0.206 -0.238 -0.067    0.229  0.195  0.025
 H          0.087 -0.029 -0.049    0.067  0.151  0.025   -0.258 -0.228 -0.008
 C         -0.055 -0.000  0.024   -0.066  0.003  0.002    0.051 -0.016 -0.040
 H          0.498 -0.240  0.041    0.215 -0.129  0.031   -0.066 -0.023  0.065
 H         -0.240  0.067  0.017    0.295 -0.130  0.025   -0.199  0.148 -0.043
 C         -0.008 -0.008  0.011    0.132 -0.020  0.039    0.165 -0.019 -0.132
 C         -0.000  0.008 -0.003   -0.040  0.010  0.000   -0.062  0.011  0.048
 H         -0.018 -0.011 -0.000   -0.068  0.019 -0.152   -0.029  0.094 -0.185
 H         -0.009 -0.016 -0.014    0.005 -0.044 -0.001    0.186 -0.088  0.143
 H          0.011 -0.001  0.015    0.006  0.002 -0.108    0.133 -0.052 -0.135
 C          0.002  0.001 -0.003   -0.048  0.009 -0.021   -0.047  0.014  0.017
 H          0.005  0.003 -0.005    0.087 -0.009 -0.125   -0.014 -0.074 -0.000
 H          0.004  0.001 -0.014    0.086 -0.062  0.103    0.044 -0.046  0.133
 H          0.006  0.004 -0.002    0.017  0.016  0.157   -0.053 -0.061  0.229
 O         -0.007  0.001  0.003    0.005  0.011 -0.007   -0.004 -0.004  0.005
 H          0.127  0.055 -0.025   -0.109 -0.015  0.024    0.019 -0.012 -0.011
 H         -0.117 -0.087 -0.015    0.052  0.000 -0.058   -0.053 -0.023  0.026
 H          0.041  0.089  0.002   -0.064 -0.132 -0.006    0.032  0.070  0.005
 TransDip   0.068 -0.031 -0.006    0.045 -0.033  0.032    0.131  0.031 -0.056

 Mode:                46                     47                     48
 Frequency:      1285.54                1295.66                1313.28
 Force Cnst:      1.6912                 1.4349                 1.2256
 Red. Mass:       1.7369                 1.4507                 1.2061
 IR Active:          YES                    YES                    YES
 IR Intens:       11.120                 12.840                  6.026
 Raman Active:       YES                    YES                    YES
               X      Y      Z        X      Y      Z        X      Y      Z
 C         -0.065 -0.034 -0.038   -0.048 -0.035 -0.035    0.021  0.013  0.030
 H          0.192  0.461  0.046    0.222  0.296  0.037   -0.156 -0.103 -0.007
 C         -0.056 -0.033 -0.038    0.043 -0.047 -0.036    0.003  0.013  0.013
 H         -0.313  0.264  0.008    0.215  0.156 -0.027    0.019 -0.091  0.003
 O          0.008  0.000  0.015   -0.012  0.018 -0.006   -0.000 -0.002 -0.001
 C          0.099 -0.001 -0.009   -0.128  0.047  0.047    0.003  0.004  0.016
 H         -0.273  0.159  0.011    0.228 -0.233  0.005    0.128 -0.117 -0.001
 H         -0.189  0.175 -0.064    0.531 -0.256 -0.030   -0.124  0.065  0.020
 C         -0.023 -0.055  0.020    0.013  0.020 -0.036   -0.052 -0.048 -0.025
 H          0.061  0.215  0.015    0.246  0.093 -0.046    0.388  0.537 -0.050
 C         -0.021  0.012 -0.015    0.008 -0.009  0.048   -0.020 -0.005  0.037
 C         -0.027 -0.014 -0.025   -0.008  0.008 -0.001   -0.033 -0.021 -0.063
 H          0.118  0.126  0.037    0.001  0.021  0.008    0.080  0.123  0.048
 H          0.198  0.086 -0.012   -0.043 -0.043  0.000    0.244  0.046 -0.047
 C          0.021  0.011  0.053    0.023 -0.002  0.019    0.017  0.003  0.017
 H         -0.104  0.126 -0.064   -0.223  0.128 -0.032    0.182 -0.055 -0.001
 H         -0.005 -0.128  0.029    0.096 -0.095  0.013   -0.336  0.117 -0.006
 C          0.143 -0.028  0.086    0.024 -0.021  0.043   -0.015  0.007 -0.041
 C         -0.034  0.011 -0.012   -0.001  0.009 -0.009   -0.001 -0.001  0.007
 H         -0.076  0.002 -0.145   -0.036 -0.022 -0.027    0.021  0.017  0.017
 H         -0.055 -0.047 -0.049   -0.041 -0.023 -0.041    0.042  0.004  0.034
 H         -0.018  0.015 -0.119   -0.009  0.009 -0.011    0.028 -0.016  0.018
 C         -0.053  0.012 -0.026   -0.013  0.008 -0.004    0.010 -0.003  0.004
 H          0.125  0.001 -0.165    0.053 -0.005 -0.060   -0.046 -0.002  0.052
 H          0.117 -0.072  0.069    0.045 -0.017 -0.031   -0.037  0.017  0.015
 H          0.030  0.037  0.138    0.001  0.014  0.007   -0.013 -0.025  0.011
 O          0.002 -0.010  0.003    0.005  0.003 -0.007    0.010 -0.009 -0.004
 H          0.111  0.015 -0.017   -0.228 -0.043  0.048   -0.097 -0.020  0.034
 H          0.057  0.073  0.044    0.173  0.065 -0.045    0.354  0.204 -0.018
 H          0.044  0.078  0.003   -0.086 -0.135 -0.002   -0.036 -0.059  0.000
 TransDip   0.077  0.037  0.064    0.089 -0.060  0.040   -0.065 -0.035 -0.027

 Mode:                49                     50                     51
 Frequency:      1336.82                1355.57                1366.12
 Force Cnst:      1.4018                 1.4686                 1.4367
 Red. Mass:       1.3313                 1.3565                 1.3066
 IR Active:          YES                    YES                    YES
 IR Intens:        1.012                  1.622                  4.391
 Raman Active:       YES                    YES                    YES
               X      Y      Z        X      Y      Z        X      Y      Z
 C         -0.003 -0.034  0.010    0.060  0.059  0.004   -0.024 -0.029 -0.009
 H          0.379 -0.125  0.064   -0.382 -0.069 -0.078    0.136  0.022  0.020
 C          0.006  0.035 -0.006   -0.017 -0.111 -0.010    0.023  0.049  0.010
 H          0.085 -0.212 -0.040   -0.365  0.520  0.076    0.083 -0.186 -0.016
 O         -0.005  0.002 -0.010    0.011  0.005  0.023   -0.003 -0.002 -0.008
 C          0.005 -0.018 -0.008   -0.011  0.038 -0.014   -0.016  0.006  0.033
 H         -0.093  0.087  0.006    0.064 -0.072 -0.027    0.112 -0.131  0.016
 H         -0.004 -0.014 -0.004    0.165 -0.079  0.029   -0.102  0.068  0.001
 C         -0.021  0.013  0.029   -0.006 -0.012  0.026    0.048 -0.077  0.012
 H          0.231 -0.000  0.016    0.031  0.137  0.025   -0.385  0.533  0.042
 C          0.001 -0.003  0.001   -0.013  0.002 -0.021   -0.038  0.012 -0.060
 C         -0.013 -0.052  0.007    0.030  0.010 -0.000    0.037  0.057 -0.003
 H          0.435  0.253 -0.038    0.067  0.033 -0.007   -0.044 -0.013 -0.021
 H         -0.200 -0.115 -0.006   -0.286 -0.212 -0.007   -0.331 -0.312 -0.001
 C         -0.097  0.082 -0.049   -0.062  0.008 -0.010    0.014 -0.016 -0.020
 H          0.392 -0.144 -0.006    0.192 -0.077 -0.039   -0.205  0.056  0.014
 H          0.379 -0.067 -0.022    0.296 -0.037  0.016    0.045  0.012 -0.013
 C         -0.014  0.005  0.053    0.012 -0.016 -0.040   -0.013  0.006  0.013
 C          0.006 -0.001 -0.012   -0.007  0.007  0.011    0.005 -0.003 -0.005
 H         -0.017 -0.029  0.018   -0.004  0.020 -0.039    0.002 -0.011  0.021
 H         -0.037  0.009 -0.030    0.021 -0.014  0.017   -0.005  0.012 -0.004
 H         -0.048  0.022  0.005    0.047 -0.019 -0.001   -0.022  0.008  0.012
 C         -0.008 -0.004 -0.000    0.005  0.011 -0.003   -0.000 -0.003  0.003
 H          0.062  0.025 -0.061   -0.055 -0.059  0.049    0.021  0.015 -0.016
 H          0.039 -0.018 -0.055   -0.007  0.006  0.071    0.003 -0.001 -0.029
 H          0.036  0.055 -0.057   -0.039 -0.049  0.049    0.011  0.018 -0.031
 O         -0.000 -0.008  0.004   -0.000 -0.014  0.011    0.000 -0.022  0.028
 H         -0.043 -0.028  0.001    0.016 -0.053 -0.026    0.058 -0.149 -0.076
 H          0.126  0.074  0.009    0.104  0.088  0.030    0.068  0.113  0.061
 H          0.018  0.036  0.004    0.065  0.131  0.010    0.162  0.304  0.024
 TransDip  -0.001  0.027  0.017    0.031 -0.022 -0.014    0.054  0.040  0.005

 Mode:                52                     53                     54
 Frequency:      1378.13                1389.21                1396.54
 Force Cnst:      1.5768                 1.4408                 1.5357
 Red. Mass:       1.4091                 1.2671                 1.3364
 IR Active:          YES                    YES                    YES
 IR Intens:        1.025                  3.349                 22.540
 Raman Active:       YES                    YES                    YES
               X      Y      Z        X      Y      Z        X      Y      Z
 C         -0.004 -0.008 -0.011    0.000  0.013  0.003    0.003 -0.038 -0.015
 H         -0.010  0.079 -0.008    0.001 -0.039  0.000    0.022  0.155  0.004
 C         -0.006  0.018  0.003   -0.006 -0.008 -0.004    0.016  0.022  0.000
 H          0.072 -0.066 -0.012    0.059  0.024 -0.004   -0.024 -0.058 -0.009
 O         -0.002 -0.003 -0.003   -0.001 -0.000 -0.001   -0.002  0.002 -0.002
 C          0.056 -0.029 -0.016   -0.018 -0.010  0.004   -0.004 -0.008 -0.000
 H         -0.172  0.121  0.005    0.022  0.010  0.006    0.004  0.021  0.002
 H         -0.151  0.066  0.001    0.098 -0.060 -0.012   -0.022  0.005 -0.007
 C         -0.124  0.049  0.004    0.039  0.076 -0.016   -0.002  0.007 -0.002
 H          0.475 -0.200 -0.041   -0.233 -0.321 -0.011    0.007 -0.037 -0.004
 C          0.012 -0.013 -0.001   -0.060 -0.010 -0.061    0.000 -0.000 -0.004
 C          0.097  0.051  0.006   -0.036 -0.039  0.012    0.001 -0.004  0.003
 H         -0.377 -0.284  0.015    0.013 -0.011 -0.006    0.004  0.001  0.006
 H         -0.346 -0.176 -0.008    0.277  0.247  0.011    0.000  0.023  0.001
 C          0.008 -0.026 -0.001    0.007  0.004  0.010   -0.012  0.011  0.008
 H         -0.179  0.039  0.018    0.065 -0.021  0.010   -0.006  0.022 -0.018
 H          0.050 -0.025  0.005   -0.084 -0.005  0.002    0.073 -0.053  0.008
 C         -0.001  0.005 -0.000    0.005 -0.000 -0.001   -0.002 -0.004  0.049
 C          0.005 -0.003  0.004    0.001  0.001  0.003   -0.067  0.003 -0.091
 H         -0.002 -0.003 -0.015   -0.006 -0.002 -0.013    0.167  0.116  0.344
 H         -0.021  0.006 -0.009   -0.010 -0.006 -0.006    0.321  0.063  0.161
 H         -0.018  0.012 -0.019   -0.004  0.005 -0.016    0.208 -0.192  0.336
 C         -0.002 -0.003  0.005   -0.004 -0.001  0.004    0.050  0.021 -0.094
 H          0.017  0.010 -0.012    0.014  0.007 -0.010   -0.281 -0.069  0.193
 H         -0.001 -0.001 -0.019    0.009 -0.005 -0.018   -0.154  0.075  0.370
 H          0.004  0.012 -0.023    0.006  0.011 -0.008   -0.084 -0.220  0.312
 O          0.003 -0.017  0.012   -0.001 -0.043  0.041   -0.000 -0.003  0.003
 H         -0.199 -0.073 -0.003   -0.054 -0.236 -0.088   -0.028 -0.025 -0.006
 H          0.315  0.190  0.035    0.471  0.354  0.053    0.027  0.019  0.004
 H          0.051  0.103  0.013    0.233  0.421  0.035    0.017  0.029  0.003
 TransDip  -0.005  0.031  0.008    0.013  0.055  0.015    0.022 -0.007  0.150

 Mode:                55                     56                     57
 Frequency:      1409.49                1410.61                1424.75
 Force Cnst:      1.4871                 1.4620                 1.5875
 Red. Mass:       1.2705                 1.2470                 1.3273
 IR Active:          YES                    YES                    YES
 IR Intens:        6.454                 36.842                  4.064
 Raman Active:       YES                    YES                    YES
               X      Y      Z        X      Y      Z        X      Y      Z
 C          0.011 -0.038 -0.003   -0.001 -0.007 -0.003    0.074 -0.092 -0.006
 H         -0.051  0.140  0.005    0.011  0.022  0.002   -0.489  0.481 -0.050
 C          0.002  0.017 -0.001    0.005  0.011 -0.002   -0.058  0.005  0.001
 H          0.095 -0.056 -0.015    0.025 -0.024 -0.007    0.533 -0.045 -0.030
 O         -0.002  0.003 -0.001   -0.002 -0.001 -0.001   -0.009  0.016 -0.008
 C          0.001 -0.005  0.007   -0.005 -0.009  0.001    0.021 -0.009  0.025
 H         -0.014  0.011  0.008   -0.034  0.011  0.008   -0.101  0.033  0.030
 H         -0.014  0.015 -0.014    0.012 -0.027  0.016    0.000  0.041 -0.044
 C         -0.001 -0.005 -0.003    0.027  0.029  0.016    0.011 -0.008  0.000
 H         -0.001  0.011 -0.003   -0.101 -0.045  0.025   -0.067  0.047  0.010
 C          0.017  0.008 -0.008   -0.109 -0.052  0.044   -0.004  0.002 -0.003
 C         -0.005 -0.008  0.000    0.016  0.009  0.003   -0.002 -0.016 -0.005
 H          0.035  0.027  0.012   -0.041 -0.028  0.010    0.040  0.062  0.082
 H          0.017  0.034 -0.001   -0.116 -0.057  0.002   -0.021  0.090 -0.009
 C         -0.011  0.013  0.007   -0.002 -0.003 -0.006   -0.045  0.027  0.030
 H          0.020  0.020 -0.027   -0.040  0.006  0.006    0.064  0.055 -0.098
 H          0.057 -0.024  0.008    0.041 -0.012 -0.002    0.204 -0.073  0.039
 C         -0.025  0.006 -0.014   -0.004  0.002  0.001    0.002  0.022 -0.052
 C          0.074 -0.003  0.077    0.011 -0.001  0.010   -0.016 -0.010  0.007
 H         -0.180 -0.152 -0.306   -0.026 -0.024 -0.042    0.107  0.120 -0.003
 H         -0.310 -0.045 -0.162   -0.044 -0.003 -0.022    0.010  0.041  0.031
 H         -0.247  0.205 -0.286   -0.040  0.031 -0.039    0.122 -0.070  0.005
 C          0.058  0.017 -0.072    0.010  0.003 -0.014   -0.008 -0.019  0.042
 H         -0.263 -0.052  0.201   -0.046 -0.009  0.034    0.089  0.089 -0.043
 H         -0.229  0.116  0.327   -0.039  0.020  0.060   -0.050  0.017 -0.147
 H         -0.136 -0.268  0.270   -0.022 -0.046  0.048   -0.002  0.031 -0.102
 O         -0.002 -0.001  0.007    0.011  0.007 -0.038   -0.000  0.000 -0.000
 H         -0.109 -0.067 -0.012    0.678  0.381  0.067    0.029  0.004 -0.003
 H         -0.062 -0.031  0.018    0.394  0.201 -0.117   -0.020 -0.008  0.001
 H          0.027  0.051  0.006   -0.140 -0.275 -0.034    0.002  0.002 -0.001
 TransDip  -0.081 -0.002  0.002   -0.146 -0.115 -0.056   -0.038  0.012 -0.050

 Mode:                58                     59                     60
 Frequency:      1451.92                1474.88                1485.50
 Force Cnst:      1.9322                 1.3480                 1.3654
 Red. Mass:       1.5557                 1.0518                 1.0502
 IR Active:          YES                    YES                    YES
 IR Intens:        7.315                  1.680                  1.358
 Raman Active:       YES                    YES                    YES
               X      Y      Z        X      Y      Z        X      Y      Z
 C         -0.017  0.106 -0.003    0.005 -0.008  0.004    0.004 -0.008 -0.001
 H          0.157 -0.389 -0.018   -0.066  0.054 -0.003   -0.055  0.043 -0.009
 C         -0.140 -0.080 -0.003   -0.008 -0.000 -0.003    0.004  0.003  0.000
 H          0.768  0.191 -0.010    0.077 -0.006 -0.008   -0.002  0.008  0.000
 O         -0.003  0.003 -0.020   -0.001  0.002  0.001    0.000 -0.000  0.003
 C          0.048  0.011  0.030    0.002 -0.001  0.005   -0.002 -0.003  0.002
 H         -0.168 -0.002  0.030   -0.014  0.011  0.006    0.007  0.017  0.004
 H          0.077  0.038 -0.047    0.005  0.007 -0.014    0.000  0.007 -0.017
 C         -0.001 -0.013  0.005    0.001 -0.001 -0.000    0.000  0.000 -0.000
 H         -0.030  0.081  0.013   -0.006  0.004  0.001   -0.000  0.000  0.000
 C          0.000  0.001 -0.005   -0.000  0.001  0.000   -0.000  0.000  0.000
 C         -0.002  0.016  0.004    0.001 -0.005 -0.003    0.002 -0.003 -0.001
 H          0.009 -0.040 -0.106   -0.005  0.014  0.039   -0.005  0.007  0.027
 H          0.024 -0.135  0.014   -0.015  0.038 -0.006   -0.018  0.023 -0.003
 C          0.013 -0.031 -0.013   -0.003 -0.004  0.006   -0.006 -0.008  0.008
 H          0.035 -0.033 -0.023    0.010  0.022 -0.048    0.014  0.039 -0.089
 H         -0.039  0.120 -0.002    0.021  0.040  0.012    0.054  0.072  0.020
 C          0.056 -0.007  0.043    0.007  0.002 -0.027   -0.007  0.002 -0.021
 C         -0.016  0.008 -0.013    0.031 -0.020 -0.025    0.010  0.034 -0.008
 H         -0.012 -0.005  0.036   -0.221 -0.222 -0.173   -0.194 -0.275  0.290
 H          0.022 -0.061 -0.014    0.174  0.369  0.193    0.234 -0.345  0.008
 H          0.018 -0.006 -0.035   -0.402  0.127  0.406   -0.146  0.116 -0.119
 C         -0.001  0.009 -0.031   -0.025  0.019 -0.006   -0.016 -0.034 -0.017
 H         -0.074 -0.035  0.033   -0.096 -0.292  0.058   -0.222  0.358  0.179
 H          0.002 -0.005  0.125    0.307 -0.160  0.181    0.145 -0.080 -0.228
 H         -0.007 -0.041  0.124    0.113  0.170 -0.085    0.309  0.209  0.350
 O         -0.000  0.000 -0.001   -0.000  0.000  0.000   -0.000 -0.000  0.000
 H          0.011  0.040  0.001    0.002 -0.003 -0.000    0.002 -0.004 -0.000
 H         -0.032 -0.007  0.036   -0.003 -0.002 -0.003    0.001 -0.001 -0.004
 H         -0.005 -0.004 -0.001    0.000  0.000  0.000    0.001  0.001  0.000
 TransDip  -0.078  0.004  0.037   -0.017  0.004  0.038   -0.003 -0.002  0.037

 Mode:                61                     62                     63
 Frequency:      1490.76                1495.66                1503.16
 Force Cnst:      1.4300                 1.4141                 1.4600
 Red. Mass:       1.0921                 1.0729                 1.0967
 IR Active:          YES                    YES                    YES
 IR Intens:        3.947                  2.003                  5.590
 Raman Active:       YES                    YES                    YES
               X      Y      Z        X      Y      Z        X      Y      Z
 C         -0.003  0.023 -0.002    0.003 -0.008 -0.002   -0.020  0.009  0.001
 H          0.049 -0.096 -0.005    0.018  0.008  0.003    0.052 -0.024  0.011
 C         -0.013 -0.014 -0.000    0.012  0.009 -0.000    0.008  0.004  0.000
 H          0.055  0.044  0.002    0.008 -0.016 -0.003   -0.043 -0.027  0.003
 O          0.001 -0.001 -0.001    0.002 -0.002 -0.001   -0.000 -0.002 -0.001
 C         -0.002 -0.003  0.008   -0.004 -0.005  0.003   -0.003 -0.008  0.001
 H          0.026  0.054  0.012    0.009  0.020  0.006    0.027  0.064  0.010
 H          0.021  0.027 -0.069   -0.005  0.009 -0.021    0.005  0.019 -0.057
 C          0.006 -0.013 -0.002    0.001  0.000 -0.001   -0.006  0.005  0.001
 H         -0.010  0.045 -0.000   -0.001  0.002 -0.001    0.039 -0.013 -0.002
 C         -0.006  0.019  0.014   -0.001  0.001  0.002   -0.013  0.034  0.032
 C          0.039 -0.046 -0.036    0.002 -0.004 -0.003    0.002 -0.007 -0.002
 H         -0.118  0.183  0.571   -0.015  0.010  0.047   -0.026 -0.004  0.042
 H         -0.394  0.475 -0.096   -0.023  0.043 -0.007   -0.021  0.036 -0.006
 C          0.014  0.014 -0.019   -0.003 -0.015  0.008   -0.011 -0.061  0.028
 H         -0.044 -0.097  0.211    0.015  0.054 -0.127    0.088  0.186 -0.473
 H         -0.099 -0.194 -0.051    0.041  0.130  0.028    0.164  0.502  0.102
 C          0.006 -0.000  0.009   -0.051  0.009  0.004    0.011 -0.004  0.006
 C         -0.002  0.005 -0.002   -0.007 -0.006  0.029   -0.001 -0.002 -0.004
 H         -0.012 -0.019  0.038    0.223  0.244 -0.017   -0.006 -0.001 -0.020
 H          0.016 -0.051 -0.009   -0.241 -0.085 -0.140    0.005  0.037  0.013
 H          0.001  0.006 -0.029    0.294 -0.109 -0.224   -0.016 -0.001  0.034
 C          0.000  0.003 -0.003   -0.021  0.016 -0.030    0.007 -0.000  0.008
 H          0.004 -0.024 -0.007   -0.236 -0.297  0.160    0.081  0.035 -0.058
 H         -0.006  0.003  0.026    0.444 -0.226  0.214   -0.116  0.061 -0.030
 H         -0.017 -0.015 -0.005    0.250  0.281 -0.018   -0.087 -0.085 -0.032
 O         -0.000  0.003  0.002   -0.000  0.000  0.000    0.000  0.005  0.004
 H          0.078 -0.196 -0.008    0.007 -0.020 -0.001    0.171 -0.396 -0.014
 H         -0.022 -0.060 -0.195    0.002 -0.004 -0.020    0.010 -0.098 -0.414
 H          0.001  0.005  0.002    0.001  0.001  0.000   -0.001  0.006  0.004
 TransDip  -0.026  0.017  0.056    0.042 -0.004 -0.017    0.041  0.037 -0.052

 Mode:                64                     65                     66
 Frequency:      1504.49                1507.32                1509.49
 Force Cnst:      1.4612                 1.4140                 1.4769
 Red. Mass:       1.0957                 1.0563                 1.1001
 IR Active:          YES                    YES                    YES
 IR Intens:        1.585                 11.667                  4.458
 Raman Active:       YES                    YES                    YES
               X      Y      Z        X      Y      Z        X      Y      Z
 C         -0.011  0.011  0.001   -0.013  0.018  0.001   -0.012 -0.002 -0.001
 H          0.023 -0.041  0.004    0.068 -0.062  0.009    0.056  0.007  0.006
 C          0.013 -0.004  0.002    0.002 -0.005 -0.001   -0.010  0.016  0.001
 H         -0.037 -0.000  0.006   -0.017  0.016  0.002   -0.010 -0.046 -0.004
 O         -0.001 -0.001 -0.001    0.000  0.002 -0.000    0.002 -0.003 -0.000
 C         -0.030 -0.031  0.024   -0.003  0.001  0.001    0.034  0.053 -0.039
 H          0.205  0.308  0.052    0.015  0.012  0.002   -0.263 -0.509 -0.091
 H          0.047  0.128 -0.344    0.011  0.005 -0.019   -0.079 -0.203  0.547
 C          0.007 -0.007 -0.002    0.001 -0.002 -0.000    0.013  0.004 -0.003
 H         -0.045  0.031  0.002   -0.006  0.006  0.000   -0.028 -0.021 -0.002
 C          0.014 -0.038 -0.035    0.003 -0.005 -0.005    0.006 -0.017 -0.018
 C          0.012 -0.017 -0.011    0.006 -0.006 -0.004    0.009 -0.023 -0.011
 H         -0.038  0.056  0.188   -0.015  0.022  0.074   -0.038  0.061  0.203
 H         -0.118  0.162 -0.030   -0.057  0.060 -0.012   -0.111  0.189 -0.032
 C         -0.005 -0.034  0.013    0.003 -0.008 -0.002   -0.004 -0.025  0.011
 H          0.049  0.093 -0.248    0.003  0.004 -0.024    0.035  0.077 -0.198
 H          0.080  0.270  0.052    0.005  0.040  0.003    0.066  0.205  0.041
 C          0.006  0.002  0.005    0.002 -0.037  0.001    0.004  0.002  0.007
 C         -0.001  0.004 -0.003    0.001 -0.034  0.008   -0.001  0.002 -0.003
 H         -0.021 -0.031  0.044    0.136  0.226 -0.369   -0.008 -0.015  0.026
 H          0.032 -0.050 -0.000   -0.219  0.441  0.028    0.015 -0.024 -0.002
 H         -0.014  0.011 -0.020    0.072 -0.093  0.232   -0.008  0.006 -0.011
 C          0.004  0.005  0.007    0.000 -0.028 -0.015    0.002  0.002  0.001
 H          0.073 -0.048 -0.056   -0.138  0.419  0.117    0.030 -0.017 -0.024
 H         -0.066  0.035  0.026   -0.033  0.019 -0.271   -0.031  0.016  0.013
 H         -0.084 -0.063 -0.078    0.174  0.057  0.355   -0.036 -0.029 -0.027
 O         -0.000 -0.006 -0.004   -0.000 -0.001 -0.001   -0.001 -0.003 -0.001
 H         -0.180  0.432  0.015   -0.030  0.066  0.002   -0.103  0.200  0.005
 H         -0.005  0.110  0.448   -0.004  0.015  0.070   -0.011  0.052  0.223
 H          0.004 -0.010 -0.005    0.001 -0.000 -0.001    0.002  0.006 -0.001
 TransDip  -0.005  0.029 -0.027   -0.014  0.106  0.023   -0.039 -0.016  0.053

 Mode:                67                     68                     69
 Frequency:      2953.07                2969.32                2988.41
 Force Cnst:      5.5574                 5.6201                 5.6222
 Red. Mass:       1.0816                 1.0819                 1.0685
 IR Active:          YES                    YES                    YES
 IR Intens:       11.710                 39.059                 50.372
 Raman Active:       YES                    YES                    YES
               X      Y      Z        X      Y      Z        X      Y      Z
 C         -0.001 -0.000  0.006   -0.000 -0.000  0.003    0.000 -0.000 -0.001
 H          0.016  0.010 -0.086    0.007  0.004 -0.033   -0.002 -0.001  0.009
 C         -0.001  0.006 -0.074    0.000  0.003 -0.031   -0.000 -0.000  0.003
 H          0.043 -0.104  0.899    0.015 -0.046  0.382   -0.001  0.005 -0.040
 O         -0.003  0.001 -0.000   -0.001  0.000  0.000    0.000  0.000 -0.000
 C          0.000  0.001  0.003    0.001  0.002  0.008   -0.000  0.000 -0.001
 H         -0.002  0.007 -0.041   -0.001  0.013 -0.104   -0.000 -0.001  0.011
 H         -0.005 -0.019 -0.009   -0.016 -0.027 -0.011    0.003  0.005  0.003
 C          0.002 -0.000  0.033   -0.005  0.001 -0.072    0.001 -0.001  0.015
 H         -0.023  0.002 -0.392    0.056 -0.010  0.879   -0.010  0.003 -0.174
 C         -0.001  0.003 -0.002    0.007 -0.014  0.006    0.040 -0.060 -0.001
 C         -0.000  0.000 -0.004    0.001 -0.001  0.010   -0.006  0.007  0.001
 H          0.008 -0.009  0.004   -0.017  0.017 -0.008    0.062 -0.080  0.046
 H         -0.005  0.004  0.043    0.011 -0.008 -0.122    0.005 -0.003 -0.062
 C         -0.001 -0.001  0.003   -0.001 -0.002  0.002   -0.000 -0.000 -0.000
 H          0.006  0.010  0.009    0.006  0.016  0.011    0.003  0.006  0.003
 H          0.006  0.002 -0.045    0.002  0.002 -0.033   -0.000 -0.000  0.000
 C          0.001  0.001 -0.000    0.000  0.000 -0.000   -0.000 -0.000 -0.000
 C         -0.001 -0.000  0.000   -0.000 -0.000  0.000    0.000  0.000  0.000
 H          0.002 -0.001 -0.001    0.001 -0.001 -0.001   -0.001  0.001  0.000
 H          0.002  0.001 -0.002    0.001  0.000 -0.001    0.000  0.000 -0.000
 H          0.001  0.004  0.000    0.001  0.002  0.000   -0.001 -0.002 -0.000
 C          0.001 -0.001  0.003    0.001 -0.000  0.001    0.000  0.000 -0.000
 H         -0.029  0.001 -0.033   -0.015  0.001 -0.017    0.003 -0.000  0.003
 H          0.008  0.014  0.003    0.004  0.008  0.002   -0.002 -0.003 -0.000
 H          0.009 -0.007 -0.000    0.006 -0.005 -0.001   -0.002  0.002  0.000
 O         -0.000 -0.000 -0.000    0.000  0.000  0.000   -0.001 -0.001 -0.001
 H         -0.001 -0.001  0.024    0.000 -0.001 -0.036    0.018 -0.033  0.267
 H          0.018 -0.032  0.009   -0.092  0.159 -0.048   -0.470  0.771 -0.240
 H         -0.002 -0.001 -0.001    0.004  0.002  0.003   -0.005 -0.002 -0.002
 TransDip  -0.042  0.035 -0.095   -0.043 -0.038 -0.192    0.114 -0.197  0.007

 Mode:                70                     71                     72
 Frequency:      3010.15                3011.73                3022.95
 Force Cnst:      5.6908                 5.7609                 5.6883
 Red. Mass:       1.0660                 1.0780                 1.0565
 IR Active:          YES                    YES                    YES
 IR Intens:       22.019                 19.506                 18.143
 Raman Active:       YES                    YES                    YES
               X      Y      Z        X      Y      Z        X      Y      Z
 C         -0.005 -0.002  0.031    0.011  0.006 -0.067    0.003  0.001 -0.017
 H          0.061  0.031 -0.374   -0.130 -0.071  0.816   -0.035 -0.017  0.209
 C         -0.000 -0.001  0.003    0.000  0.001 -0.005   -0.000 -0.000 -0.004
 H         -0.002  0.002 -0.026    0.003 -0.005  0.052    0.003 -0.003  0.046
 O          0.000 -0.000 -0.000   -0.000 -0.000  0.000   -0.000  0.000  0.000
 C         -0.000  0.000 -0.000   -0.002 -0.006  0.014   -0.000 -0.002  0.005
 H          0.002 -0.001  0.002   -0.007  0.022 -0.200   -0.003  0.007 -0.063
 H          0.001  0.000 -0.000    0.026  0.049  0.033    0.007  0.012  0.008
 C         -0.000 -0.000 -0.007   -0.000  0.000 -0.001    0.000 -0.000  0.001
 H          0.004 -0.001  0.072    0.001 -0.001  0.012   -0.001  0.001 -0.013
 C          0.006 -0.008  0.003    0.002 -0.003  0.001    0.000 -0.000 -0.001
 C          0.023 -0.031 -0.050    0.009 -0.011 -0.023    0.006 -0.009  0.015
 H         -0.224  0.309 -0.183   -0.084  0.112 -0.066   -0.082  0.118 -0.061
 H         -0.053  0.055  0.786   -0.025  0.024  0.348    0.010 -0.013 -0.120
 C          0.004  0.011 -0.000   -0.002 -0.002  0.025    0.020  0.043 -0.031
 H         -0.044 -0.120 -0.066   -0.006 -0.009  0.000   -0.183 -0.438 -0.255
 H         -0.007 -0.004  0.067    0.032  0.037 -0.310   -0.056 -0.066  0.623
 C         -0.000 -0.000  0.001   -0.000  0.000 -0.001    0.000  0.000 -0.001
 C         -0.000  0.000 -0.002    0.002 -0.000  0.005    0.012  0.002  0.011
 H          0.010 -0.010 -0.004   -0.032  0.030  0.012   -0.131  0.127  0.039
 H         -0.013 -0.007  0.020    0.035  0.018 -0.054    0.083  0.044 -0.134
 H          0.008  0.017  0.002   -0.023 -0.049 -0.007   -0.093 -0.194 -0.030
 C         -0.001 -0.000  0.001    0.002  0.000 -0.002   -0.009 -0.007  0.012
 H         -0.006  0.000 -0.007    0.016 -0.000  0.018   -0.111  0.002 -0.125
 H          0.005  0.012  0.001   -0.012 -0.027 -0.003    0.095  0.201  0.018
 H          0.009 -0.010 -0.002   -0.024  0.024  0.006    0.124 -0.124 -0.031
 O         -0.000 -0.000 -0.000   -0.000 -0.000  0.000    0.000  0.000 -0.000
 H         -0.000 -0.001 -0.007    0.000 -0.001 -0.003    0.001 -0.002  0.020
 H         -0.061  0.099 -0.030   -0.020  0.032 -0.010   -0.004  0.007 -0.002
 H          0.001  0.000  0.001    0.000  0.000  0.000   -0.000 -0.000 -0.000
 TransDip   0.093 -0.098 -0.066    0.056 -0.069 -0.110    0.082  0.107 -0.022

 Mode:                73                     74                     75
 Frequency:      3024.19                3030.41                3032.83
 Force Cnst:      5.6117                 5.6090                 5.7664
 Red. Mass:       1.0414                 1.0367                 1.0640
 IR Active:          YES                    YES                    YES
 IR Intens:       23.769                 31.767                 31.819
 Raman Active:       YES                    YES                    YES
               X      Y      Z        X      Y      Z        X      Y      Z
 C          0.002  0.001 -0.012    0.001  0.000 -0.004    0.002  0.001 -0.016
 H         -0.023 -0.012  0.141   -0.010 -0.004  0.049   -0.031 -0.015  0.197
 C         -0.000  0.000 -0.004    0.001 -0.000  0.003   -0.002  0.001 -0.007
 H          0.002 -0.004  0.043   -0.002  0.005 -0.043    0.003 -0.008  0.070
 O         -0.000  0.000  0.000   -0.000  0.000  0.000    0.000  0.000  0.000
 C         -0.001 -0.003  0.007   -0.001 -0.003  0.004    0.014  0.037 -0.055
 H         -0.003  0.011 -0.098   -0.001  0.007 -0.060    0.017 -0.096  0.850
 H          0.014  0.027  0.016    0.015  0.030  0.017   -0.178 -0.344 -0.195
 C          0.000 -0.000  0.001   -0.000  0.000  0.000   -0.000 -0.000 -0.005
 H         -0.001  0.000 -0.010   -0.000  0.000 -0.005    0.005 -0.002  0.054
 C          0.000 -0.000 -0.001   -0.000  0.000 -0.000    0.002 -0.002  0.005
 C          0.003 -0.004  0.007   -0.002  0.003 -0.004    0.003 -0.004 -0.001
 H         -0.040  0.058 -0.029    0.024 -0.035  0.018   -0.033  0.047 -0.024
 H          0.005 -0.007 -0.060   -0.002  0.003  0.026   -0.001  0.003  0.037
 C          0.010  0.022 -0.013   -0.003 -0.006  0.006    0.002  0.006  0.006
 H         -0.095 -0.227 -0.131    0.023  0.056  0.033   -0.031 -0.073 -0.040
 H         -0.025 -0.029  0.284    0.009  0.011 -0.103    0.004  0.004 -0.031
 C          0.001 -0.000  0.001    0.000  0.000 -0.000    0.000  0.000 -0.000
 C         -0.031 -0.005 -0.023   -0.020 -0.002 -0.017   -0.004 -0.001 -0.002
 H          0.317 -0.310 -0.093    0.216 -0.210 -0.062    0.036 -0.036 -0.010
 H         -0.176 -0.096  0.289   -0.124 -0.068  0.209   -0.013 -0.008  0.023
 H          0.223  0.467  0.072    0.146  0.305  0.047    0.025  0.052  0.008
 C          0.014  0.008 -0.015   -0.025 -0.014  0.030   -0.000 -0.001  0.002
 H          0.133 -0.001  0.148   -0.270  0.004 -0.308   -0.015  0.000 -0.017
 H         -0.127 -0.266 -0.024    0.235  0.493  0.045    0.007  0.015  0.002
 H         -0.177  0.176  0.046    0.333 -0.328 -0.086    0.009 -0.009 -0.002
 O          0.000  0.000 -0.000   -0.000 -0.000  0.000    0.000 -0.000 -0.000
 H          0.001 -0.001  0.013    0.000 -0.000  0.000   -0.004  0.005 -0.057
 H         -0.001  0.002 -0.001    0.001 -0.001  0.000   -0.017  0.025 -0.005
 H         -0.000 -0.000 -0.000    0.000  0.000 -0.000    0.001 -0.000  0.001
 TransDip  -0.017  0.064 -0.141   -0.160 -0.066  0.052    0.048  0.094 -0.147

 Mode:                76                     77                     78
 Frequency:      3050.11                3064.59                3071.21
 Force Cnst:      6.0056                 6.1129                 6.0894
 Red. Mass:       1.0957                 1.1047                 1.0957
 IR Active:          YES                    YES                    YES
 IR Intens:       47.993                 31.911                 51.859
 Raman Active:       YES                    YES                    YES
               X      Y      Z        X      Y      Z        X      Y      Z
 C          0.000  0.000 -0.003    0.002  0.001 -0.015    0.000  0.000 -0.004
 H         -0.005 -0.002  0.027   -0.025 -0.017  0.172   -0.006 -0.004  0.042
 C         -0.000  0.000  0.001   -0.000  0.001 -0.003   -0.000  0.000 -0.001
 H          0.000  0.001 -0.007    0.003 -0.001  0.037   -0.000 -0.001  0.010
 O          0.000 -0.000  0.000    0.000  0.000  0.000    0.000 -0.000  0.000
 C         -0.001 -0.000 -0.001    0.001  0.002  0.000    0.005  0.010  0.005
 H         -0.000 -0.001  0.011   -0.001 -0.002  0.013    0.003 -0.001  0.004
 H          0.006  0.010  0.005   -0.015 -0.028 -0.014   -0.061 -0.117 -0.061
 C          0.001 -0.000  0.007    0.000  0.000 -0.001   -0.001  0.001 -0.010
 H         -0.007 -0.000 -0.072    0.003  0.002  0.016    0.005 -0.001  0.109
 C          0.001 -0.000 -0.012    0.003 -0.006  0.022   -0.011  0.022 -0.080
 C          0.035 -0.048  0.055   -0.008  0.011 -0.027   -0.006  0.008 -0.017
 H         -0.448  0.613 -0.322    0.113 -0.154  0.079    0.080 -0.112  0.057
 H          0.032 -0.037 -0.339   -0.024  0.021  0.246   -0.010  0.016  0.145
 C         -0.011 -0.028 -0.018   -0.013 -0.038 -0.074   -0.002 -0.007 -0.016
 H          0.140  0.333  0.181    0.222  0.532  0.283    0.042  0.099  0.052
 H         -0.005 -0.011  0.046   -0.063 -0.081  0.600   -0.015 -0.018  0.134
 C         -0.000  0.000 -0.000    0.000 -0.000 -0.000    0.000 -0.000 -0.000
 C         -0.001  0.000 -0.001   -0.002  0.001  0.001   -0.001  0.000  0.000
 H          0.009 -0.008 -0.002    0.018 -0.018 -0.004    0.005 -0.005 -0.001
 H         -0.005 -0.003  0.008    0.004  0.002 -0.007    0.002  0.001 -0.004
 H          0.004  0.008  0.001    0.001  0.002  0.001    0.000  0.000  0.000
 C         -0.000 -0.000  0.001    0.004  0.000  0.002    0.001 -0.000  0.001
 H         -0.009  0.000 -0.010   -0.021  0.001 -0.024   -0.006  0.000 -0.007
 H          0.004  0.008  0.001   -0.008 -0.018 -0.001   -0.002 -0.005 -0.000
 H          0.008 -0.007 -0.002   -0.015  0.015  0.006   -0.005  0.005  0.002
 O         -0.000 -0.000  0.000    0.000  0.000 -0.000   -0.000 -0.001  0.001
 H          0.004 -0.012  0.147   -0.005  0.020 -0.253    0.011 -0.075  0.907
 H         -0.011  0.016 -0.006   -0.030  0.047 -0.011    0.120 -0.188  0.046
 H         -0.000  0.000 -0.003   -0.000 -0.002  0.004    0.003  0.007 -0.014
 TransDip   0.080 -0.202  0.046   -0.028 -0.067 -0.166   -0.040  0.048 -0.222

 Mode:                79                     80                     81
 Frequency:      3086.33                3087.99                3093.57
 Force Cnst:      6.1806                 6.1863                 6.2061
 Red. Mass:       1.1013                 1.1011                 1.1006
 IR Active:          YES                    YES                    YES
 IR Intens:        1.819                 31.442                 40.084
 Raman Active:       YES                    YES                    YES
               X      Y      Z        X      Y      Z        X      Y      Z
 C         -0.000  0.000 -0.001    0.001  0.001 -0.003   -0.001  0.000  0.000
 H         -0.002 -0.001  0.006   -0.004 -0.001  0.037   -0.000  0.000 -0.001
 C          0.000  0.000  0.000    0.000  0.000 -0.007    0.000 -0.000 -0.001
 H         -0.001  0.001 -0.002   -0.000 -0.008  0.069    0.000 -0.000  0.009
 O          0.000  0.000  0.000   -0.000  0.000  0.000    0.000  0.001  0.000
 C         -0.001 -0.001 -0.001   -0.031 -0.055 -0.065   -0.001 -0.002 -0.002
 H          0.000 -0.001  0.009    0.002 -0.063  0.420   -0.000 -0.002  0.015
 H          0.008  0.016  0.008    0.368  0.718  0.364    0.012  0.022  0.011
 C         -0.000  0.000 -0.000   -0.001 -0.000 -0.007   -0.000 -0.000 -0.000
 H          0.000 -0.000  0.002    0.008 -0.003  0.071    0.000 -0.000  0.004
 C         -0.000  0.000 -0.000   -0.001  0.002 -0.009   -0.000  0.000 -0.000
 C         -0.000  0.000 -0.000   -0.001  0.002 -0.003   -0.000  0.000 -0.000
 H          0.001 -0.002  0.001    0.014 -0.020  0.010    0.002 -0.002  0.001
 H         -0.000  0.000  0.003   -0.002  0.004  0.031   -0.000  0.000  0.004
 C         -0.000 -0.000 -0.001   -0.000 -0.001 -0.003   -0.000 -0.001 -0.002
 H          0.002  0.005  0.002    0.005  0.010  0.006    0.006  0.015  0.008
 H         -0.000 -0.001  0.008   -0.003 -0.004  0.030   -0.002 -0.002  0.011
 C          0.000 -0.001  0.000    0.000  0.000  0.000    0.000 -0.003 -0.001
 C          0.011 -0.072 -0.011   -0.002  0.003  0.002    0.007 -0.054 -0.008
 H         -0.417  0.383  0.114    0.023 -0.022 -0.006   -0.303  0.277  0.081
 H          0.039  0.003 -0.065    0.007  0.004 -0.011    0.028  0.004 -0.048
 H          0.244  0.480  0.075   -0.009 -0.017 -0.003    0.186  0.365  0.059
 C         -0.002  0.053  0.016    0.003  0.001  0.002   -0.006 -0.069 -0.026
 H         -0.080  0.015 -0.089   -0.019  0.001 -0.023    0.160 -0.019  0.184
 H         -0.186 -0.375 -0.029   -0.008 -0.018 -0.001    0.260  0.529  0.039
 H          0.292 -0.271 -0.074   -0.010  0.010  0.004   -0.348  0.318  0.089
 O         -0.000  0.000  0.000   -0.000  0.000  0.000   -0.000  0.000  0.000
 H         -0.000 -0.000  0.003   -0.001 -0.008  0.106   -0.000 -0.000  0.004
 H          0.000 -0.001  0.000    0.014 -0.020  0.005    0.000 -0.000  0.000
 H          0.000  0.000 -0.000    0.001  0.001 -0.002    0.000 -0.000 -0.000
 TransDip   0.019 -0.036  0.016   -0.063 -0.084 -0.146    0.006 -0.192 -0.065

 Mode:                82                     83                     84
 Frequency:      3102.36                3107.71                3832.42
 Force Cnst:      6.2486                 6.2681                 9.2291
 Red. Mass:       1.1019                 1.1015                 1.0665
 IR Active:          YES                    YES                    YES
 IR Intens:       32.791                 27.009                 26.983
 Raman Active:       YES                    YES                    YES
               X      Y      Z        X      Y      Z        X      Y      Z
 C          0.001  0.000 -0.002    0.000  0.000 -0.003    0.000  0.000 -0.000
 H         -0.003 -0.002  0.018   -0.008 -0.002  0.035   -0.000 -0.000 -0.000
 C         -0.000  0.000 -0.003   -0.000  0.000 -0.001   -0.000  0.000  0.000
 H          0.003 -0.004  0.038    0.001 -0.001  0.008    0.000  0.000 -0.000
 O          0.000 -0.000  0.000   -0.000 -0.000  0.000    0.000 -0.000 -0.000
 C         -0.001 -0.001 -0.002   -0.000 -0.001 -0.001    0.000  0.000 -0.000
 H         -0.000 -0.003  0.019   -0.000 -0.002  0.011    0.000  0.000  0.000
 H          0.010  0.019  0.009    0.004  0.008  0.004   -0.000  0.000 -0.000
 C         -0.000  0.000 -0.001   -0.000  0.000 -0.000    0.000  0.000  0.000
 H          0.001 -0.000  0.006    0.000 -0.000  0.002   -0.002 -0.000 -0.002
 C         -0.000  0.000 -0.000   -0.000  0.000 -0.000    0.000  0.001 -0.002
 C         -0.000  0.000 -0.001   -0.000  0.000 -0.000    0.000 -0.000 -0.000
 H          0.003 -0.003  0.002    0.002 -0.002  0.001   -0.000 -0.000 -0.000
 H         -0.001  0.001  0.009   -0.000  0.000  0.004    0.000  0.000 -0.000
 C         -0.000 -0.001 -0.004    0.000  0.000 -0.001   -0.000  0.000  0.000
 H          0.006  0.016  0.009    0.000  0.001  0.000    0.000  0.000  0.000
 H         -0.003 -0.005  0.036   -0.001 -0.002  0.011    0.000  0.000 -0.000
 C         -0.002  0.000 -0.000    0.002  0.001 -0.001   -0.000 -0.000  0.000
 C          0.004  0.007 -0.004    0.065  0.018 -0.062   -0.000 -0.000  0.000
 H          0.020 -0.016 -0.004   -0.261  0.266  0.062    0.000 -0.000  0.000
 H         -0.039 -0.021  0.068   -0.418 -0.236  0.732   -0.000  0.000 -0.000
 H         -0.026 -0.052 -0.008   -0.108 -0.245 -0.051    0.000  0.000  0.000
 C         -0.078  0.019 -0.044    0.006 -0.002  0.003    0.000  0.000  0.000
 H          0.530 -0.010  0.632   -0.038  0.001 -0.046   -0.000  0.000  0.000
 H          0.049  0.140  0.003   -0.005 -0.014  0.000    0.000  0.000 -0.000
 H          0.360 -0.362 -0.112   -0.036  0.035  0.012    0.000 -0.000 -0.000
 O         -0.000 -0.000  0.000    0.000  0.000  0.000   -0.010  0.004 -0.062
 H         -0.000 -0.000  0.005   -0.000 -0.000  0.003    0.000 -0.003  0.013
 H          0.001 -0.001  0.000    0.001 -0.001  0.000    0.003  0.001  0.003
 H          0.000  0.000 -0.000    0.000  0.000  0.000    0.154 -0.073  0.983
 TransDip  -0.146  0.039 -0.104    0.124  0.023 -0.109    0.089  0.036  0.136

 STANDARD THERMODYNAMIC QUANTITIES AT   298.15 K  AND     1.00 ATM

   This Molecule has  0 Imaginary Frequencies
   Zero point vibrational energy:      168.426 kcal/mol

   Atom    1 Element C  Has Mass   12.00000
   Atom    2 Element H  Has Mass    1.00783
   Atom    3 Element C  Has Mass   12.00000
   Atom    4 Element H  Has Mass    1.00783
   Atom    5 Element O  Has Mass   15.99491
   Atom    6 Element C  Has Mass   12.00000
   Atom    7 Element H  Has Mass    1.00783
   Atom    8 Element H  Has Mass    1.00783
   Atom    9 Element C  Has Mass   12.00000
   Atom   10 Element H  Has Mass    1.00783
   Atom   11 Element C  Has Mass   12.00000
   Atom   12 Element C  Has Mass   12.00000
   Atom   13 Element H  Has Mass    1.00783
   Atom   14 Element H  Has Mass    1.00783
   Atom   15 Element C  Has Mass   12.00000
   Atom   16 Element H  Has Mass    1.00783
   Atom   17 Element H  Has Mass    1.00783
   Atom   18 Element C  Has Mass   12.00000
   Atom   19 Element C  Has Mass   12.00000
   Atom   20 Element H  Has Mass    1.00783
   Atom   21 Element H  Has Mass    1.00783
   Atom   22 Element H  Has Mass    1.00783
   Atom   23 Element C  Has Mass   12.00000
   Atom   24 Element H  Has Mass    1.00783
   Atom   25 Element H  Has Mass    1.00783
   Atom   26 Element H  Has Mass    1.00783
   Atom   27 Element O  Has Mass   15.99491
   Atom   28 Element H  Has Mass    1.00783
   Atom   29 Element H  Has Mass    1.00783
   Atom   30 Element H  Has Mass    1.00783
   Molecular Mass:   170.130760 amu
   Principal axes and moments of inertia in amu*Bohr^2:
                             1           2           3
    Eigenvalues --      879.50555  3625.99273  3988.90418
          X               1.00000    -0.00211     0.00103
          Y               0.00211     0.99998    -0.00574
          Z              -0.00102     0.00574     0.99998
   Rotational Symmetry Number is   1
   The Molecule is an Asymmetric Top
   Translational Enthalpy:        0.889 kcal/mol
   Rotational Enthalpy:           0.889 kcal/mol
   Vibrational Enthalpy:        174.392 kcal/mol
   gas constant (RT):             0.592 kcal/mol
   Translational Entropy:        41.302  cal/mol.K
   Rotational Entropy:           30.920  cal/mol.K
   Vibrational Entropy:          34.605  cal/mol.K

   Total Enthalpy:              176.762 kcal/mol
   Total Entropy:               106.827  cal/mol.K
Archival summary:
1\1\garfield\FREQ\ProcedureUnspecified\BasisUnspecified\21018\taweetha\SunMar315:39:062019SunMar315:39:062019\0\\#,FREQ,ProcedureUnspecified,BasisUnspecified,\\0,1\O\C,1,1.45427\H,2,1.10124,1,107.614\C,1,1.4895,2,89.2213,3,-90.9125,0\C,2,1.50902,1,125.993,3,-128.945,0\H,5,1.09248,2,114.134,1,70.4415,0\H,5,1.09563,2,110.758,1,-51.5205,0\C,2,1.51236,1,90.7551,3,112.392,0\H,8,1.09698,2,107.592,1,83.9861,0\C,4,1.51727,1,110.442,2,-138.868,0\H,10,1.09175,4,110.65,1,53.6641,0\H,10,1.09368,4,110.376,1,-66.1016,0\H,10,1.09481,4,110.56,1,174.255,0\C,8,1.51743,2,111.486,1,-158.021,0\H,14,1.09459,8,113.757,2,-178.051,0\H,14,1.09561,8,111.418,2,60.4271,0\C,4,1.52465,1,110.686,2,96.453,0\H,17,1.09194,4,111.951,1,-54.3644,0\H,17,1.09328,4,110.012,1,65.6673,0\H,17,1.09448,4,110.424,1,-174.88,0\C,14,1.55711,8,104.343,2,-58.7973,0\H,21,1.09522,14,109.699,8,172.451,0\H,21,1.09776,14,107.726,8,-72.4419,0\C,21,1.55857,14,116.003,8,49.1435,0\H,24,1.10085,21,107.08,14,69.0526,0\C,24,1.5329,21,109.368,14,-175.342,0\H,26,1.09371,24,110.086,21,67.8357,0\H,26,1.09887,24,109.751,21,-50.1583,0\O,26,1.42704,24,113.712,21,-174.332,0\H,29,0.962495,26,108.63,24,66.7097,0\\\@

 Total job time:  6779.24s(wall), 14939.59s(cpu) 
 Sun Mar  3 15:39:06 2019

        *************************************************************
        *                                                           *
        *  Thank you very much for using Q-Chem.  Have a nice day.  *
        *                                                           *
        *************************************************************


Q-Chem Developer Version!
                  Welcome to Q-Chem
     A Quantum Leap Into The Future Of Chemistry


 Q-Chem 5.1, Q-Chem, Inc., Pleasanton, CA (2018)

 Yihan Shao,  Zhengting Gan,  E. Epifanovsky,  A. T. B. Gilbert,  M. Wormit,  
 J. Kussmann,  A. W. Lange,  A. Behn,  Jia Deng,  Xintian Feng,  D. Ghosh,  
 M. Goldey,  P. R. Horn,  L. D. Jacobson,  I. Kaliman,  T. Kus,  A. Landau,  
 Jie Liu,  E. I. Proynov,  R. M. Richard,  R. P. Steele,  E. J. Sundstrom,  
 H. L. Woodcock III,  P. M. Zimmerman,  D. Zuev,  B. Albrecht,  E. Alguire,  
 S. A. Baeppler,  D. Barton,  Z. Benda,  Y. A. Bernard,  E. J. Berquist,  
 K. B. Bravaya,  H. Burton,  D. Casanova,  Chun-Min Chang,  Yunqing Chen,  
 A. Chien,  K. D. Closser,  M. P. Coons,  S. Coriani,  S. Dasgupta,  
 A. L. Dempwolff,  M. Diedenhofen,  Hainam Do,  R. G. Edgar,  Po-Tung Fang,  
 S. Faraji,  S. Fatehi,  Qingguo Feng,  K. D. Fenk,  J. Fosso-Tande,  
 J. Gayvert,  Qinghui Ge,  A. Ghysels,  G. Gidofalvi,  J. Gomes,  
 J. Gonthier,  A. Gunina,  D. Hait,  M. W. D. Hanson-Heine,  
 P. H. P. Harbach,  A. W. Hauser,  J. E. Herr,  E. G. Hohenstein,  
 Z. C. Holden,  Kerwin Hui,  B. C. Huynh,  T.-C. Jagau,  Hyunjun Ji,  
 B. Kaduk,  K. Khistyaev,  Jaehoon Kim,  P. Klunzinger,  K. Koh,  
 D. Kosenkov,  L. Koulias,  T. Kowalczyk,  C. M. Krauter,  A. Kunitsa,  
 Ka Un Lao,  A. Laurent,  K. V. Lawler,  Joonho Lee,  D. Lefrancois,  
 S. Lehtola,  D. S. Levine,  Yi-Pei Li,  You-Sheng Lin,  Fenglai Liu,  
 E. Livshits,  A. Luenser,  P. Manohar,  E. Mansoor,  S. F. Manzer,  
 Shan-Ping Mao,  Yuezhi Mao,  N. Mardirossian,  A. V. Marenich,  
 T. Markovich,  L. A. Martinez-Martinez,  S. A. Maurer,  N. J. Mayhall,  
 S. C. McKenzie,  J.-M. Mewes,  A. F. Morrison,  J. W. Mullinax,  K. Nanda,  
 T. S. Nguyen-Beck,  R. Olivares-Amaya,  J. A. Parkhill,  T. M. Perrine,  
 F. Plasser,  P. Pokhilko,  S. Prager,  A. Prociuk,  E. Ramos,  D. R. Rehn,  
 F. Rob,  M. Schneider,  N. Sergueev,  S. M. Sharada,  S. Sharma,  
 D. W. Small,  T. Stauch,  T. Stein,  Yu-Chuan Su,  A. J. W. Thom,  
 A. Tkatchenko,  T. Tsuchimochi,  N. M. Tubman,  L. Vogt,  M. L. Vidal,  
 O. Vydrov,  M. A. Watson,  J. Wenzel,  M. de Wergifosse,  T. A. Wesolowski,  
 A. White,  J. Witte,  A. Yamada,  Jun Yang,  K. Yao,  S. Yeganeh,  
 S. R. Yost,  Zhi-Qiang You,  A. Zech,  Igor Ying Zhang,  Xing Zhang,  
 Yan Zhao,  Ying Zhu,  B. R. Brooks,  G. K. L. Chan,  C. J. Cramer,  
 M. S. Gordon,  W. J. Hehre,  A. Klamt,  M. W. Schmidt,  C. D. Sherrill,  
 D. G. Truhlar,  A. Aspuru-Guzik,  R. Baer,  A. T. Bell,  N. A. Besley,  
 Jeng-Da Chai,  A. E. DePrince, III,  R. A. DiStasio Jr.,  A. Dreuw,  
 B. D. Dunietz,  T. R. Furlani,  Chao-Ping Hsu,  Yousung Jung,  Jing Kong,  
 D. S. Lambrecht,  WanZhen Liang,  C. Ochsenfeld,  V. A. Rassolov,  
 L. V. Slipchenko,  J. E. Subotnik,  T. Van Voorhis,  J. M. Herbert,  
 A. I. Krylov,  P. M. W. Gill,  M. Head-Gordon

 Contributors to earlier versions of Q-Chem not listed above: 
 R. D. Adamson,  B. Austin,  J. Baker,  G. J. O. Beran,  K. Brandhorst,  
 S. T. Brown,  E. F. C. Byrd,  A. K. Chakraborty,  C.-L. Cheng,  
 Siu Hung Chien,  D. M. Chipman,  D. L. Crittenden,  H. Dachsel,  
 R. J. Doerksen,  A. D. Dutoi,  L. Fusti-Molnar,  W. A. Goddard III,  
 A. Golubeva-Zadorozhnaya,  S. R. Gwaltney,  G. Hawkins,  A. Heyden,  
 S. Hirata,  G. Kedziora,  F. J. Keil,  C. Kelley,  Jihan Kim,  R. A. King,  
 R. Z. Khaliullin,  P. P. Korambath,  W. Kurlancheek,  A. M. Lee,  M. S. Lee,  
 S. V. Levchenko,  Ching Yeh Lin,  D. Liotard,  R. C. Lochan,  I. Lotan,  
 P. E. Maslen,  N. Nair,  D. P. O'Neill,  D. Neuhauser,  E. Neuscamman,  
 C. M. Oana,  R. Olson,  B. Peters,  R. Peverati,  P. A. Pieniazek,  
 Y. M. Rhee,  J. Ritchie,  M. A. Rohrdanz,  E. Rosta,  N. J. Russ,  
 H. F. Schaefer III,  N. E. Schultz,  N. Shenvi,  A. C. Simmonett,  A. Sodt,  
 D. Stuck,  K. S. Thanthiriwatte,  V. Vanovschi,  Tao Wang,  A. Warshel,  
 C. F. Williams,  Q. Wu,  X. Xu,  W. Zhang

 Please cite Q-Chem as follows:
 Y. Shao et al., Mol. Phys. 113, 184-215 (2015)
 DOI: 10.1080/00268976.2014.952696

 Q-Chem 5.1.2 for Intel X86 EM64T Linux

 Parts of Q-Chem use Armadillo 8.300.2 (Tropical Shenanigans).
 http://arma.sourceforge.net/

 Q-Chem begins on Tue Mar  5 20:40:26 2019  

Host: 
0

     Scratch files written to /scratch/taweetham/qchem13675//
Symmetry turned off for PCM/SM12/SMD calculation
Input Ideriv = 1
Curr. Ideriv = -1
Max.  Ideriv = 1
Input Ideriv = 2
Curr. Ideriv = 1
Max.  Ideriv = 1

Checking the input file for inconsistencies... 	...done.

--------------------------------------------------------------
User input:
--------------------------------------------------------------
smd/M_O8_OH_03_H.inp
$molecule
0 1
O 
C  1 1.454270
H  2 1.101244 1 107.614159
C  1 1.489497 2 89.221329 3 -90.912517 0
C  2 1.509021 1 125.992564 3 -128.945225 0
H  5 1.092485 2 114.133578 1 70.441499 0
H  5 1.095631 2 110.758414 1 -51.520456 0
C  2 1.512357 1 90.755114 3 112.391675 0
H  8 1.096978 2 107.592495 1 83.986110 0
C  4 1.517272 1 110.442149 2 -138.868131 0
H  10 1.091752 4 110.649654 1 53.664116 0
H  10 1.093681 4 110.376416 1 -66.101636 0
H  10 1.094810 4 110.560418 1 174.254745 0
C  8 1.517427 2 111.486486 1 -158.020843 0
H  14 1.094594 8 113.757381 2 -178.051380 0
H  14 1.095612 8 111.418448 2 60.427119 0
C  4 1.524654 1 110.685810 2 96.453022 0
H  17 1.091941 4 111.951230 1 -54.364358 0
H  17 1.093279 4 110.012470 1 65.667266 0
H  17 1.094481 4 110.423978 1 -174.879725 0
C  14 1.557108 8 104.343403 2 -58.797330 0
H  21 1.095217 14 109.698732 8 172.451482 0
H  21 1.097763 14 107.726420 8 -72.441947 0
C  21 1.558568 14 116.002711 8 49.143492 0
H  24 1.100848 21 107.079939 14 69.052556 0
C  24 1.532905 21 109.368052 14 -175.341647 0
H  26 1.093709 24 110.086186 21 67.835707 0
H  26 1.098875 24 109.750528 21 -50.158337 0
O  26 1.427041 24 113.712498 21 -174.332476 0
H  29 0.962495 26 108.630206 24 66.709743 0
$end


$rem
   SCF_GUESS 	SAD
   JOB_TYPE 	SP
   BASIS 	6-311++G**
   method 	B3LYP
   THRESH    	12
   SOLVENT_METHOD SMD
$end

$pcm
solver inversion
$end


--------------------------------------------------------------
 ----------------------------------------------------------------
             Standard Nuclear Orientation (Angstroms)
    I     Atom           X                Y                Z
 ----------------------------------------------------------------
    1      O       0.0000000000     0.0000000000     0.0000000000
    2      C       0.0000000000     0.0000000000     1.4542700000
    3      H       1.0496131846     0.0000000000     1.7875124198
    4      C      -0.0237191705     1.4891705636     0.0202421963
    5      C      -0.7674541910    -0.9495817328     2.3410918400
    6      H      -0.3872484305    -1.9737448959     2.3335506024
    7      H      -1.8241989603    -0.9811861904     2.0535176077
    8      C      -0.5760612499     1.3982059513     1.4742011170
    9      H      -1.6644114094     1.3099293858     1.3690254983
   10      C      -0.9674717885     2.0186360659    -1.0432951090
   11      H      -1.9566635697     1.5686311744    -0.9388075639
   12      H      -0.5877868794     1.7820071431    -2.0412852154
   13      H      -1.0647642593     3.1062309005    -0.9640449550
   14      C      -0.2925832916     2.0974140946     2.7907621372
   15      H      -0.7228432703     3.1016286091     2.8583312452
   16      H       0.7841483229     2.1903410202     2.9707045485
   17      C       1.3848149537     2.0523763772    -0.1327305214
   18      H       2.0704663654     1.6452249375     0.6132218861
   19      H       1.7799344094     1.8082484217    -1.1224482230
   20      H       1.3742208164     3.1416440487    -0.0265591339
   21      C      -0.9470385541     1.1787062517     3.8641910042
   22      H      -0.6792573112     1.5322804565     4.8655794227
   23      H      -2.0358673910     1.2916478892     3.7818529534
   24      C      -0.6022154761    -0.3381525118     3.7673883847
   25      H       0.4595292827    -0.4462337499     4.0373565908
   26      C      -1.4118045402    -1.1113641149     4.8145307356
   27      H      -2.4749769697    -1.0890862254     4.5588601319
   28      H      -1.3003467622    -0.6330044795     5.7975238630
   29      O      -1.0733827893    -2.4953990484     4.8943056504
   30      H      -0.1744819128    -2.5733174034     5.2294214052
 ----------------------------------------------------------------
 Nuclear Repulsion Energy =   771.7570698187 hartrees
 There are       47 alpha and       47 beta electrons
 Requested basis set is 6-311++G(d,p)
 There are 162 shells and 390 basis functions

 Total QAlloc Memory Limit   2000 MB
 Mega-Array Size       188 MB
 MEM_STATIC part       192 MB
 A cutoff of  1.0D-12 yielded  11545 shell pairs
 There are     67044 function pairs (     71116 Cartesian)

 -------------------------------------------------------
 OpenMP Integral Computing Module                       
 Release: version 1.0, May 2013, Q-Chem Inc. Pittsburgh 
 -------------------------------------------------------
 Integral Job Info:
 Integral job number is                      11
 Integral operator is                         1
 short-range coefficients                     0
 long-range coefficients              100000000
 Omega coefficients                           0
 if combine SR and LR in K                    0
 Integral screening is                        0
 Integral computing path is                   2
 max size of driver memory is            800000
 size of driver memory is                593474
 size of scratch memory is              2361544
 max col of scratch BK array               1296
 max len of scratch array in speh3          155
 max len of scratch index in speh4           18
 max int batch size is                      520
 min int batch size is                       52
 fixed nKL is                                52
 max L of basis functions is                  2
 order of int derivative is                   0
 number of shells is                        162
 number of basis is                         402
 number of cartesian basis is               402
 number of contracted shell pairs         11545
 number of primitive shell pairs          25081
 maxK2 (contraction) of shell pair           36
 max number of K2 of shell pair               1
 max number of CS2 of shell pair           2017
 max number of PS2 of shell pair           3582
 mem total for path MDJ                  593198
 -------------------------------------------------------
 Smallest overlap matrix eigenvalue = 2.20E-06

 Scale SEOQF with 1.000000e-01/1.000000e-01/1.000000e-02

 Standard Electronic Orientation quadrupole field applied
 Nucleus-field energy     =     0.0000000116 hartrees
 Guess from superposition of atomic densities
 Warning:  Energy on first SCF cycle will be non-variational
 SAD guess density has 94.000000 electrons

 -----------------------------------------------------------------------
  General SCF calculation program by
  Eric Jon Sundstrom, Paul Horn, Yuezhi Mao, Dmitri Zuev, Alec White,
  David Stuck, Shaama M.S., Shane Yost, Joonho Lee, David Small,
  Daniel Levine, Susi Lehtola, Hugh Burton, Evgeny Epifanovsky
 -----------------------------------------------------------------------
 Exchange:     0.2000 Hartree-Fock + 0.0800 Slater + 0.7200 B88
 Correlation:  0.1900 VWN1RPA + 0.8100 LYP
 Using SG-1 standard quadrature grid
 using 6 threads for integral computing
 -------------------------------------------------------
 OpenMP Integral computing Module                
 Release: version 2.0, May 2017, Q-Chem Inc. Pleasanton 
 -------------------------------------------------------
 -------------------------------------------------------
 OpenMP BLAS3 based DFT computing Module                
 Release: version 1.0, May 2013, Q-Chem Inc. Pittsburgh 
 -------------------------------------------------------
 A restricted SCF calculation will be
 performed using DIIS
 SCF converges when DIIS error is below 1.0e-05
 ---------------------------------------
  Cycle       Energy         DIIS error
 ---------------------------------------
    1    -544.8194923506      3.08e-02  
    2    -542.1913836876      3.84e-03  
    3    -542.0556490188      4.84e-03  
    4    -542.4593205218      6.45e-04  
    5    -542.4640644246      2.77e-04  
    6    -542.4651243286      7.41e-05  
    7    -542.4651952678      3.22e-05  
    8    -542.4652097795      5.59e-06  Convergence criterion met
 ---------------------------------------
 SCF time:   CPU 265.01s  wall 46.00s 
 SCF   energy in the final basis set =     -542.4652097795
 Total energy in the final basis set =     -542.4652097795
 Exchange:     0.2000 Hartree-Fock + 0.0800 Slater + 0.7200 B88
 Correlation:  0.1900 VWN1RPA + 0.8100 LYP
 Using SG-1 standard quadrature grid

 Citation of the SMD model:
 Marenich, A.V.; Cramer, C.J.; Truhlar, D.G.
 J. Phys. Chem. B 2009, 113, 6378-6396.
 iSolventCode=           1
 Solvent: water                                                           

 vradii
            1           2           3           4           5           6
    1   1.5200000   1.8500000   1.2000000   1.8500000   1.8500000   1.2000000
            7           8           9          10          11          12
    1   1.2000000   1.8500000   1.2000000   1.8500000   1.2000000   1.2000000
           13          14          15          16          17          18
    1   1.2000000   1.8500000   1.2000000   1.2000000   1.8500000   1.2000000
           19          20          21          22          23          24
    1   1.2000000   1.2000000   1.8500000   1.2000000   1.2000000   1.8500000
           25          26          27          28          29          30
    1   1.2000000   1.8500000   1.2000000   1.2000000   1.5200000   1.2000000
Changing PCM_TESSEL_METHOD to VTN
Changing PCM_VDW_RADII to SMD_RADIUS
 Discretize the solute cavity surface with Lebedev spheres
	Using 302 Lebedev grid points for each H atom
	Using 302 Lebedev grid points for other atoms
	Atomic van der Waals radii will be scaled by 1.20
 Removing interior tesserae...
 Keep 2700 surface tesserae and discard 6360 interior tesserae
 Molecular Surface Area = 219.088 Angst**2

 Citation of the SMD model:
 Marenich, A.V.; Cramer, C.J.; Truhlar, D.G.
 J. Phys. Chem. B 2009, 113, 6378-6396.
 iSolventCode=           1
 Solvent: water                                                           

 vradii
            1           2           3           4           5           6
    1   1.5200000   1.8500000   1.2000000   1.8500000   1.8500000   1.2000000
            7           8           9          10          11          12
    1   1.2000000   1.8500000   1.2000000   1.8500000   1.2000000   1.2000000
           13          14          15          16          17          18
    1   1.2000000   1.8500000   1.2000000   1.2000000   1.8500000   1.2000000
           19          20          21          22          23          24
    1   1.2000000   1.2000000   1.8500000   1.2000000   1.2000000   1.8500000
           25          26          27          28          29          30
    1   1.2000000   1.8500000   1.2000000   1.2000000   1.5200000   1.2000000
 using 6 threads for integral computing
 -------------------------------------------------------
 OpenMP Integral computing Module                
 Release: version 2.0, May 2017, Q-Chem Inc. Pleasanton 
 -------------------------------------------------------
 -------------------------------------------------------
 OpenMP BLAS3 based DFT computing Module                
 Release: version 1.0, May 2013, Q-Chem Inc. Pittsburgh 
 -------------------------------------------------------
 A restricted SCF calculation will be
 performed using DIIS
 SCF converges when DIIS error is below 1.0e-05
 ---------------------------------------
  Cycle       Energy         DIIS error
 ---------------------------------------
    1    -542.4652101628      1.97e-06  
    2    -542.4839638738      3.12e-04  
    3    -542.4839680432      3.12e-04  
    4    -542.4839627063      3.12e-04  
    5    -542.4839333862      3.13e-04  
    6    -542.4843830290      2.97e-04  
    7    -542.4840268583      3.10e-04  
    8    -542.4842340084      3.02e-04  
    9    -542.4842220696      3.03e-04  
   10    -542.4842098274      3.03e-04  
   11    -542.4841968235      3.04e-04  
   12    -542.4841979535      3.04e-04  
   13    -542.4841960418      3.04e-04  
   14    -542.4841980746      3.04e-04  
   15    -542.4841971564      3.04e-04  
   16    -542.4841863093      3.04e-04  
   17    -542.4883831686      1.03e-05  
   18    -542.4883844975      3.73e-06  Convergence criterion met
 ---------------------------------------
 SCF time:   CPU 704.53s  wall 131.00s 
(0)  E-EN(g) gas-phase elect-nuc energy                 -542.465209779 a.u.
(3)  G-ENP(liq) elect-nuc-pol free energy of system     -542.488384498 a.u.
(4)  G-CDS(liq) cavity-dispersion-solvent structure 
     free energy                                                4.1189 kcal/mol
(6)  G-S(liq) free energy of system                     -542.481820666 a.u.
(9)  DeltaG-S(liq) free energy of  solvation
     (9) = (6) - (0)                                          -10.4235 kcal/mol
 SCF   energy in the final basis set =     -542.4883844975
 Total energy in the final basis set =     -542.4818206663

 --------------------------------------------------------------

                    Orbital Energies (a.u.)
 --------------------------------------------------------------

 Alpha MOs
 -- Occupied --
-19.1269 -19.1206 -10.2296 -10.2095 -10.2078 -10.1727 -10.1632 -10.1627
-10.1615 -10.1604 -10.1533 -10.1529  -1.0393  -1.0263  -0.8275  -0.7815
 -0.7479  -0.7293  -0.6891  -0.6697  -0.6153  -0.5940  -0.5653  -0.5316
 -0.5034  -0.4845  -0.4690  -0.4608  -0.4477  -0.4307  -0.4300  -0.4101
 -0.4016  -0.3923  -0.3862  -0.3774  -0.3695  -0.3587  -0.3520  -0.3500
 -0.3312  -0.3258  -0.3168  -0.2990  -0.2848  -0.2760  -0.2576
 -- Virtual --
 -0.0013   0.0051   0.0101   0.0146   0.0275   0.0303   0.0316   0.0399
  0.0434   0.0460   0.0517   0.0566   0.0614   0.0692   0.0736   0.0787
  0.0822   0.0852   0.0912   0.0942   0.0977   0.1041   0.1117   0.1177
  0.1224   0.1245   0.1272   0.1300   0.1313   0.1333   0.1387   0.1395
  0.1428   0.1473   0.1486   0.1520   0.1536   0.1558   0.1603   0.1655
  0.1662   0.1674   0.1693   0.1723   0.1758   0.1833   0.1849   0.1877
  0.1897   0.1928   0.1953   0.1971   0.2032   0.2109   0.2153   0.2183
  0.2185   0.2258   0.2314   0.2373   0.2457   0.2471   0.2503   0.2556
  0.2631   0.2681   0.2707   0.2737   0.2782   0.2891   0.2932   0.2988
  0.3027   0.3072   0.3139   0.3198   0.3260   0.3291   0.3336   0.3391
  0.3401   0.3444   0.3492   0.3586   0.3641   0.3722   0.3732   0.3781
  0.3843   0.3900   0.3976   0.4014   0.4086   0.4144   0.4202   0.4214
  0.4516   0.4821   0.4980   0.5108   0.5134   0.5196   0.5230   0.5449
  0.5494   0.5602   0.5616   0.5761   0.5809   0.5931   0.6095   0.6170
  0.6232   0.6392   0.6494   0.6516   0.6636   0.6703   0.6791   0.6881
  0.6975   0.7053   0.7088   0.7212   0.7249   0.7321   0.7406   0.7551
  0.7619   0.7665   0.7693   0.7722   0.7741   0.7803   0.7837   0.7904
  0.7955   0.7986   0.8089   0.8211   0.8261   0.8387   0.8702   0.8899
  0.9145   0.9269   0.9504   0.9658   0.9843   1.0230   1.0239   1.0445
  1.0572   1.0889   1.1084   1.1105   1.1314   1.1505   1.1905   1.1971
  1.2089   1.2150   1.2383   1.2491   1.2752   1.2984   1.3211   1.3296
  1.3434   1.3730   1.4028   1.4167   1.4484   1.4537   1.4670   1.4732
  1.4828   1.4952   1.5135   1.5273   1.5340   1.5424   1.5523   1.5699
  1.5866   1.5922   1.6001   1.6093   1.6108   1.6161   1.6258   1.6336
  1.6457   1.6514   1.6561   1.6713   1.6783   1.6851   1.6889   1.7048
  1.7170   1.7206   1.7361   1.7538   1.7739   1.7806   1.7917   1.8035
  1.8124   1.8232   1.8398   1.8557   1.8716   1.8755   1.9015   1.9214
  1.9297   1.9409   1.9486   1.9537   1.9789   1.9909   2.0113   2.0278
  2.0550   2.0735   2.0864   2.0993   2.1210   2.1430   2.1572   2.1698
  2.1870   2.2098   2.2212   2.2217   2.2675   2.2834   2.3025   2.3140
  2.3266   2.3628   2.3679   2.3895   2.3982   2.4249   2.4383   2.4538
  2.4828   2.4935   2.5044   2.5183   2.5389   2.5545   2.5587   2.5700
  2.5756   2.5805   2.5943   2.6169   2.6240   2.6341   2.6543   2.6765
  2.6853   2.6969   2.7174   2.7189   2.7374   2.7525   2.7577   2.7638
  2.7889   2.8029   2.8264   2.8545   2.8694   2.8997   2.9256   2.9517
  2.9686   2.9752   2.9991   3.0059   3.0149   3.0169   3.0522   3.0731
  3.0972   3.1052   3.1292   3.1480   3.1751   3.1902   3.2144   3.2279
  3.2710   3.2971   3.3119   3.3418   3.4814   3.4950   3.5346   3.6011
  3.7573   3.7930   3.7962   3.8100   3.8216   3.8490   3.8540   3.8662
  3.9101   3.9278   3.9732   3.9865   4.0409   4.1100   4.1392   4.2081
  4.2743   4.2938   4.3102   4.3505   4.5109   5.1037   5.1923   5.3897
  5.5149   5.5927   5.6510  23.7637  23.8326  23.8504  23.8709  23.8862
 23.9433  23.9552  23.9805  23.9952  24.0055  49.9297  50.0082
 --------------------------------------------------------------

          Ground-State Mulliken Net Atomic Charges

     Atom                 Charge (a.u.)
  ----------------------------------------
      1 O                    -0.217758
      2 C                    -0.118334
      3 H                     0.214020
      4 C                     0.383579
      5 C                    -0.937578
      6 H                     0.196942
      7 H                     0.173441
      8 C                     0.164984
      9 H                     0.192678
     10 C                    -0.544822
     11 H                     0.171770
     12 H                     0.168714
     13 H                     0.164765
     14 C                    -0.563695
     15 H                     0.186591
     16 H                     0.172828
     17 C                    -0.479041
     18 H                     0.167335
     19 H                     0.170980
     20 H                     0.171077
     21 C                    -0.491144
     22 H                     0.186489
     23 H                     0.173826
     24 C                     0.519766
     25 H                     0.195779
     26 C                    -0.748053
     27 H                     0.207951
     28 H                     0.173168
     29 O                    -0.369793
     30 H                     0.313538
  ----------------------------------------
  Sum of atomic charges =    -0.000000

 -----------------------------------------------------------------
                    Cartesian Multipole Moments
 -----------------------------------------------------------------
    Charge (ESU x 10^10)
                -0.0000
    Dipole Moment (Debye)
         X       1.3208      Y       4.3039      Z       3.0001
       Tot       5.4100
    Quadrupole Moments (Debye-Ang)
        XX     -75.3282     XY      -6.8111     YY     -79.0420
        XZ       7.3904     YZ       7.5363     ZZ     -64.9444
    Octopole Moments (Debye-Ang^2)
       XXX      96.3162    XXY     -29.4612    XYY      53.0020
       YYY     -79.3817    XXZ    -156.0943    XYZ     -33.0558
       YYZ    -182.6709    XZZ      73.8078    YZZ      -4.2833
       ZZZ    -406.1591
    Hexadecapole Moments (Debye-Ang^3)
      XXXX    -495.6652   XXXY     -74.9941   XXYY    -313.0204
      XYYY    -134.8838   YYYY   -1250.8915   XXXZ     392.5848
      XXYZ     106.2037   XYYZ     232.7280   YYYZ     310.2409
      XXZZ    -757.1582   XYZZ    -185.6018   YYZZ    -972.8846
      XZZZ     604.3466   YZZZ     332.6979   ZZZZ   -3517.6458
 -----------------------------------------------------------------
Archival summary:
1\1\february\SP\ProcedureUnspecified\BasisUnspecified\21018\taweetha\TueMar520:43:242019TueMar520:43:242019\0\\#,ProcedureUnspecified,BasisUnspecified,\\0,1\O\C,1,1.45427\H,2,1.10124,1,107.614\C,1,1.4895,2,89.2213,3,-90.9125,0\C,2,1.50902,1,125.993,3,-128.945,0\H,5,1.09249,2,114.134,1,70.4415,0\H,5,1.09563,2,110.758,1,-51.5205,0\C,2,1.51236,1,90.7551,3,112.392,0\H,8,1.09698,2,107.592,1,83.9861,0\C,4,1.51727,1,110.442,2,-138.868,0\H,10,1.09175,4,110.65,1,53.6641,0\H,10,1.09368,4,110.376,1,-66.1016,0\H,10,1.09481,4,110.56,1,174.255,0\C,8,1.51743,2,111.486,1,-158.021,0\H,14,1.09459,8,113.757,2,-178.051,0\H,14,1.09561,8,111.418,2,60.4271,0\C,4,1.52465,1,110.686,2,96.453,0\H,17,1.09194,4,111.951,1,-54.3644,0\H,17,1.09328,4,110.012,1,65.6673,0\H,17,1.09448,4,110.424,1,-174.88,0\C,14,1.55711,8,104.343,2,-58.7973,0\H,21,1.09522,14,109.699,8,172.451,0\H,21,1.09776,14,107.726,8,-72.4419,0\C,21,1.55857,14,116.003,8,49.1435,0\H,24,1.10085,21,107.08,14,69.0526,0\C,24,1.5329,21,109.368,14,-175.342,0\H,26,1.09371,24,110.086,21,67.8357,0\H,26,1.09888,24,109.751,21,-50.1583,0\O,26,1.42704,24,113.712,21,-174.332,0\H,29,0.962495,26,108.63,24,66.7097,0\\\@

 Total job time:  177.53s(wall), 970.39s(cpu) 
 Tue Mar  5 20:43:24 2019

        *************************************************************
        *                                                           *
        *  Thank you very much for using Q-Chem.  Have a nice day.  *
        *                                                           *
        *************************************************************
```
