## Supplementary material for "An *In-Silico* Investigation of Menthol Metabolism": S1 File: oooee.out

```
Q-Chem Developer Version!
                  Welcome to Q-Chem
     A Quantum Leap Into The Future Of Chemistry


 Q-Chem 5.1, Q-Chem, Inc., Pleasanton, CA (2018)

 Yihan Shao,  Zhengting Gan,  E. Epifanovsky,  A. T. B. Gilbert,  M. Wormit,  
 J. Kussmann,  A. W. Lange,  A. Behn,  Jia Deng,  Xintian Feng,  D. Ghosh,  
 M. Goldey,  P. R. Horn,  L. D. Jacobson,  I. Kaliman,  T. Kus,  A. Landau,  
 Jie Liu,  E. I. Proynov,  R. M. Richard,  R. P. Steele,  E. J. Sundstrom,  
 H. L. Woodcock III,  P. M. Zimmerman,  D. Zuev,  B. Albrecht,  E. Alguire,  
 S. A. Baeppler,  D. Barton,  Z. Benda,  Y. A. Bernard,  E. J. Berquist,  
 K. B. Bravaya,  H. Burton,  D. Casanova,  Chun-Min Chang,  Yunqing Chen,  
 A. Chien,  K. D. Closser,  M. P. Coons,  S. Coriani,  S. Dasgupta,  
 A. L. Dempwolff,  M. Diedenhofen,  Hainam Do,  R. G. Edgar,  Po-Tung Fang,  
 S. Faraji,  S. Fatehi,  Qingguo Feng,  K. D. Fenk,  J. Fosso-Tande,  
 Qinghui Ge,  A. Ghysels,  G. Gidofalvi,  J. Gomes,  J. Gonthier,  A. Gunina,  
 D. Hait,  M. W. D. Hanson-Heine,  P. H. P. Harbach,  A. W. Hauser,  
 J. E. Herr,  E. G. Hohenstein,  Z. C. Holden,  Kerwin Hui,  B. C. Huynh,  
 T.-C. Jagau,  Hyunjun Ji,  B. Kaduk,  K. Khistyaev,  Jaehoon Kim,  
 P. Klunzinger,  K. Koh,  D. Kosenkov,  L. Koulias,  T. Kowalczyk,  
 C. M. Krauter,  A. Kunitsa,  Ka Un Lao,  A. Laurent,  K. V. Lawler,  
 Joonho Lee,  D. Lefrancois,  S. Lehtola,  D. S. Levine,  Yi-Pei Li,  
 You-Sheng Lin,  Fenglai Liu,  E. Livshits,  A. Luenser,  P. Manohar,  
 E. Mansoor,  S. F. Manzer,  Shan-Ping Mao,  Yuezhi Mao,  N. Mardirossian,  
 A. V. Marenich,  T. Markovich,  L. A. Martinez-Martinez,  S. A. Maurer,  
 N. J. Mayhall,  S. C. McKenzie,  J.-M. Mewes,  A. F. Morrison,  
 J. W. Mullinax,  K. Nanda,  T. S. Nguyen-Beck,  R. Olivares-Amaya,  
 J. A. Parkhill,  T. M. Perrine,  F. Plasser,  P. Pokhilko,  S. Prager,  
 A. Prociuk,  E. Ramos,  D. R. Rehn,  F. Rob,  M. Schneider,  N. Sergueev,  
 S. M. Sharada,  S. Sharma,  D. W. Small,  T. Stauch,  T. Stein,  
 Yu-Chuan Su,  A. J. W. Thom,  A. Tkatchenko,  T. Tsuchimochi,  N. M. Tubman,  
 L. Vogt,  M. L. Vidal,  O. Vydrov,  M. A. Watson,  J. Wenzel,  
 M. de Wergifosse,  T. A. Wesolowski,  A. White,  J. Witte,  A. Yamada,  
 Jun Yang,  K. Yao,  S. Yeganeh,  S. R. Yost,  Zhi-Qiang You,  A. Zech,  
 Igor Ying Zhang,  Xing Zhang,  Yan Zhao,  Ying Zhu,  B. R. Brooks,  
 G. K. L. Chan,  C. J. Cramer,  M. S. Gordon,  W. J. Hehre,  A. Klamt,  
 M. W. Schmidt,  C. D. Sherrill,  D. G. Truhlar,  A. Aspuru-Guzik,  R. Baer,  
 A. T. Bell,  N. A. Besley,  Jeng-Da Chai,  A. E. DePrince, III,  
 R. A. DiStasio Jr.,  A. Dreuw,  B. D. Dunietz,  T. R. Furlani,  
 Chao-Ping Hsu,  Yousung Jung,  Jing Kong,  D. S. Lambrecht,  WanZhen Liang,  
 C. Ochsenfeld,  V. A. Rassolov,  L. V. Slipchenko,  J. E. Subotnik,  
 T. Van Voorhis,  J. M. Herbert,  A. I. Krylov,  P. M. W. Gill,  M. Head-Gordon

 Contributors to earlier versions of Q-Chem not listed above: 
 R. D. Adamson,  B. Austin,  J. Baker,  G. J. O. Beran,  K. Brandhorst,  
 S. T. Brown,  E. F. C. Byrd,  A. K. Chakraborty,  C.-L. Cheng,  
 Siu Hung Chien,  D. M. Chipman,  D. L. Crittenden,  H. Dachsel,  
 R. J. Doerksen,  A. D. Dutoi,  L. Fusti-Molnar,  W. A. Goddard III,  
 A. Golubeva-Zadorozhnaya,  S. R. Gwaltney,  G. Hawkins,  A. Heyden,  
 S. Hirata,  G. Kedziora,  F. J. Keil,  C. Kelley,  Jihan Kim,  R. A. King,  
 R. Z. Khaliullin,  P. P. Korambath,  W. Kurlancheek,  A. M. Lee,  M. S. Lee,  
 S. V. Levchenko,  Ching Yeh Lin,  D. Liotard,  R. C. Lochan,  I. Lotan,  
 P. E. Maslen,  N. Nair,  D. P. O'Neill,  D. Neuhauser,  E. Neuscamman,  
 C. M. Oana,  R. Olson,  B. Peters,  R. Peverati,  P. A. Pieniazek,  
 Y. M. Rhee,  J. Ritchie,  M. A. Rohrdanz,  E. Rosta,  N. J. Russ,  
 H. F. Schaefer III,  N. E. Schultz,  N. Shenvi,  A. C. Simmonett,  A. Sodt,  
 D. Stuck,  K. S. Thanthiriwatte,  V. Vanovschi,  Tao Wang,  A. Warshel,  
 C. F. Williams,  Q. Wu,  X. Xu,  W. Zhang

 Please cite Q-Chem as follows:
 Y. Shao et al., Mol. Phys. 113, 184-215 (2015)
 DOI: 10.1080/00268976.2014.952696

 Q-Chem 5.1.2 for Intel X86 EM64T Linux

 Parts of Q-Chem use Armadillo 8.300.2 (Tropical Shenanigans).
 http://arma.sourceforge.net/

 Q-Chem begins on Sun Mar  3 16:09:36 2019  

Host: 
0

     Scratch files written to /scratch/taweetham/qchem5278//
Input Ideriv = 2
Curr. Ideriv = -1
Max.  Ideriv = 2

Checking the input file for inconsistencies... 	...done.

--------------------------------------------------------------
User input:
--------------------------------------------------------------
$molecule
0 1
  C   -0.4559753   -0.2036440   -0.2977541
  H   -0.3567087   -0.1600604   -1.3906236
  C    0.2642972    1.0328559    0.2681544
  H    0.1962531    1.0101331    1.3648993
  O   -0.4073434    2.2191736   -0.2064588
  H    0.0238577    2.9975591    0.1603606
  C    1.7414741    1.0620456   -0.1320228
  H    1.8037616    1.1521964   -1.2234462
  H    2.2116441    1.9608553    0.2886376
  C    2.5010577   -0.1905510    0.3306365
  H    2.4693264   -0.2179247    1.4293214
  C    3.9701496   -0.1493793   -0.1012158
  O    4.4802244    0.7319603    0.2995683
  H    4.5110290   -1.0346298    0.2463919
  H    4.0538052   -0.1147523   -1.1926384
  C    1.7798014   -1.4414741   -0.1892487
  H    2.2734811   -2.3425907    0.1904743
  H    1.8681047   -1.4728484   -1.2833204
  C    0.2946306   -1.4595154    0.1968684
  H   -0.1718058   -2.3546330   -0.2181411
  H    0.2070639   -1.5387700    1.2876698
  C   -1.9988923   -0.2318390   -0.0360801
  O   -2.6319909    0.7840616   -0.8321427
  C   -2.6216275   -1.5380519   -0.5409353
  H   -3.7066124   -1.4157658   -0.5634487
  H   -2.2875483   -1.7593585   -1.5582032
  H   -2.3852158   -2.3869758    0.1033546
  C   -2.3637626   -0.0154394    1.4421949
  H   -2.0531413    0.9736435    1.7864257
  H   -1.9098331   -0.7689244    2.0934239
  H   -3.4485896   -0.0780541    1.5546310
  H   -2.1313378    1.6030135   -0.7101097
  H    5.4058404    0.7296283    0.0095173
$end

$rem
   BASIS  =  6-311++G**
   JOB_TYPE  =  Optimization
   METHOD  =  B3LYP
   THRESH = 14
$end

--------------------------------------------------------------
 ----------------------------------------------------------------
             Standard Nuclear Orientation (Angstroms)
    I     Atom           X                Y                Z
 ----------------------------------------------------------------
    1      C      -0.8270570285    -0.2192784446    -0.3031308122
    2      H      -0.7425545914    -0.1915942814    -1.3977586290
    3      C      -0.0331389350     0.9822913957     0.2389954526
    4      H      -0.0852937798     0.9738034466     1.3368130730
    5      O      -0.6477865315     2.1982304539    -0.2378787547
    6      H      -0.1700267750     2.9559180381     0.1143001590
    7      C       1.4371113160     0.9285263078    -0.1835195632
    8      H       1.4871993674     1.0047018169    -1.2766345692
    9      H       1.9610408502     1.8048926702     0.2206508465
   10      C       2.1358436417    -0.3584153930     0.2807791675
   11      H       2.1197273421    -0.3734721472     1.3800417673
   12      C       3.5981699483    -0.4000884690    -0.1734098418
   13      O       4.1607022555     0.4565065637     0.2104730054
   14      H       4.0963572512    -1.3096302592     0.1752923654
   15      H       3.6666299441    -0.3804982198    -1.2662639178
   16      C       1.3408867873    -1.5738913250    -0.2151661239
   17      H       1.7915983049    -2.4964403984     0.1665178616
   18      H       1.4104239445    -1.6204789684    -1.3100491677
   19      C      -0.1369679480    -1.5087018695     0.1932943084
   20      H      -0.6568850402    -2.3815270104    -0.2053205543
   21      H      -0.2117242754    -1.5726503440     1.2860518281
   22      C      -2.3650391540    -0.1623352249    -0.0181228116
   23      O      -2.9552806354     0.8782811910    -0.8151899344
   24      C      -3.0643448867    -1.4381472986    -0.4999371815
   25      H      -4.1414759905    -1.2581903829    -0.5074916774
   26      H      -2.7583575131    -1.6868006939    -1.5197228059
   27      H      -2.8636183205    -2.2922646259     0.1495735513
   28      C      -2.6948874806     0.0875049679     1.4631050769
   29      H      -2.3266269346     1.0618141555     1.7923028839
   30      H      -2.2717784043    -0.6828894427     2.1153029061
   31      H      -3.7796371855     0.0841255194     1.5924060989
   32      H      -2.4098048567     1.6704012597    -0.7092193453
   33      H       5.0802683897     0.4018463183    -0.0933532324
 ----------------------------------------------------------------
 Molecular Point Group                 C1    NOp =  1
 Largest Abelian Subgroup              C1    NOp =  1
 Nuclear Repulsion Energy =   918.5349998238 hartrees
 There are       52 alpha and       52 beta electrons
 Requested basis set is 6-311++G(d,p)
 There are 178 shells and 426 basis functions

 Total QAlloc Memory Limit   2000 MB
 Mega-Array Size       188 MB
 MEM_STATIC part       192 MB
 A cutoff of  1.0D-14 yielded  14165 shell pairs
 There are     80991 function pairs (     85871 Cartesian)

 -------------------------------------------------------
 OpenMP Integral Computing Module                       
 Release: version 1.0, May 2013, Q-Chem Inc. Pittsburgh 
 -------------------------------------------------------
 Integral Job Info:
 Integral job number is                      11
 Integral operator is                         1
 short-range coefficients                     0
 long-range coefficients              100000000
 Omega coefficients                           0
 if combine SR and LR in K                    0
 Integral screening is                        0
 Integral computing path is                   2
 max size of driver memory is            800000
 size of driver memory is                593474
 size of scratch memory is              2361544
 max col of scratch BK array               1296
 max len of scratch array in speh3          155
 max len of scratch index in speh4           18
 max int batch size is                      520
 min int batch size is                       52
 fixed nKL is                                52
 max L of basis functions is                  2
 order of int derivative is                   0
 number of shells is                        178
 number of basis is                         439
 number of cartesian basis is               439
 number of contracted shell pairs         14165
 number of primitive shell pairs          30969
 maxK2 (contraction) of shell pair           36
 max number of K2 of shell pair               1
 max number of CS2 of shell pair           2411
 max number of PS2 of shell pair           4566
 mem total for path MDJ                  607276
 -------------------------------------------------------
 Smallest overlap matrix eigenvalue = 1.70E-06

 Scale SEOQF with 1.000000e-01/1.000000e-01/1.000000e-01

 Standard Electronic Orientation quadrupole field applied
 Nucleus-field energy     =     0.0000000273 hartrees
 Guess from superposition of atomic densities
 Warning:  Energy on first SCF cycle will be non-variational
 SAD guess density has 104.000000 electrons

 -----------------------------------------------------------------------
  General SCF calculation program by
  Eric Jon Sundstrom, Paul Horn, Yuezhi Mao, Dmitri Zuev, Alec White,
  David Stuck, Shaama M.S., Shane Yost, Joonho Lee, David Small,
  Daniel Levine, Susi Lehtola, Hugh Burton, Evgeny Epifanovsky
 -----------------------------------------------------------------------
 Exchange:     0.2000 Hartree-Fock + 0.0800 Slater + 0.7200 B88
 Correlation:  0.1900 VWN1RPA + 0.8100 LYP
 Using SG-1 standard quadrature grid
 using 4 threads for integral computing
 -------------------------------------------------------
 OpenMP Integral computing Module                
 Release: version 2.0, May 2017, Q-Chem Inc. Pleasanton 
 -------------------------------------------------------
 -------------------------------------------------------
 OpenMP BLAS3 based DFT computing Module                
 Release: version 1.0, May 2013, Q-Chem Inc. Pittsburgh 
 -------------------------------------------------------
 A restricted SCF calculation will be
 performed using DIIS
 SCF converges when DIIS error is below 1.0e-08
 ---------------------------------------
  Cycle       Energy         DIIS error
 ---------------------------------------
    1    -621.9173753987      3.15e-02  
    2    -618.4566540314      4.28e-03  
    3    -618.1816053297      5.77e-03  
    4    -618.8267537155      5.51e-04  
    5    -618.8309158319      2.57e-04  
    6    -618.8320967714      6.16e-05  
    7    -618.8321577841      2.47e-05  
    8    -618.8321679262      3.68e-06  
    9    -618.8321681554      1.33e-06  
   10    -618.8321681882      3.63e-07  
   11    -618.8321681907      1.05e-07  
   12    -618.8321681909      3.24e-08  
   13    -618.8321681909      1.05e-08  
   14    -618.8321681909      2.68e-09  Convergence criterion met
 ---------------------------------------
 SCF time:   CPU 685.46s  wall 176.00s 
 SCF   energy in the final basis set =     -618.8321681909
 Total energy in the final basis set =     -618.8321681909

 --------------------------------------------------------------

                    Orbital Energies (a.u.)
 --------------------------------------------------------------

 Alpha MOs
 -- Occupied --
-19.139 -19.137 -19.090 -10.228 -10.220 -10.206 -10.173 -10.171
-10.169 -10.169 -10.166 -10.150 -10.147  -1.192  -1.038  -0.997
 -0.841  -0.787  -0.743  -0.741  -0.687  -0.684  -0.629  -0.611
 -0.588  -0.572  -0.554  -0.536  -0.525  -0.497  -0.484  -0.462
 -0.444  -0.443  -0.428  -0.412  -0.397  -0.388  -0.384  -0.375
 -0.369  -0.364  -0.354  -0.344  -0.335  -0.327  -0.317  -0.307
 -0.299  -0.278  -0.255  -0.253
 -- Virtual --
 -0.027  -0.012  -0.002   0.003   0.013   0.023   0.025   0.030
  0.034   0.040   0.044   0.052   0.058   0.061   0.065   0.069
  0.073   0.074   0.079   0.084   0.089   0.095   0.097   0.102
  0.110   0.113   0.115   0.117   0.120   0.126   0.129   0.132
  0.136   0.139   0.140   0.143   0.145   0.148   0.153   0.157
  0.161   0.162   0.166   0.167   0.169   0.170   0.172   0.180
  0.182   0.185   0.189   0.192   0.198   0.203   0.205   0.209
  0.211   0.214   0.220   0.222   0.229   0.232   0.242   0.243
  0.247   0.251   0.254   0.257   0.260   0.267   0.268   0.271
  0.281   0.286   0.293   0.297   0.300   0.304   0.308   0.314
  0.318   0.322   0.325   0.329   0.336   0.340   0.346   0.353
  0.360   0.365   0.368   0.374   0.378   0.384   0.385   0.393
  0.395   0.409   0.410   0.421   0.427   0.445   0.456   0.460
  0.463   0.484   0.494   0.509   0.517   0.523   0.533   0.543
  0.551   0.555   0.567   0.578   0.584   0.592   0.606   0.615
  0.624   0.631   0.638   0.643   0.660   0.664   0.666   0.681
  0.686   0.697   0.706   0.711   0.715   0.726   0.733   0.735
  0.743   0.761   0.763   0.770   0.771   0.779   0.783   0.787
  0.790   0.795   0.800   0.809   0.822   0.838   0.848   0.855
  0.863   0.916   0.932   0.937   0.963   0.975   0.987   0.995
  1.039   1.045   1.051   1.079   1.096   1.114   1.129   1.137
  1.153   1.162   1.177   1.199   1.206   1.217   1.236   1.255
  1.274   1.294   1.296   1.315   1.326   1.329   1.346   1.359
  1.390   1.426   1.433   1.453   1.466   1.486   1.493   1.506
  1.508   1.517   1.532   1.536   1.558   1.562   1.575   1.581
  1.589   1.600   1.605   1.610   1.616   1.628   1.634   1.647
  1.650   1.660   1.668   1.672   1.677   1.682   1.698   1.704
  1.719   1.730   1.737   1.757   1.759   1.775   1.792   1.801
  1.814   1.818   1.824   1.843   1.865   1.879   1.886   1.899
  1.909   1.946   1.954   1.968   1.980   1.992   2.014   2.027
  2.034   2.054   2.059   2.083   2.098   2.113   2.123   2.143
  2.163   2.169   2.202   2.207   2.224   2.234   2.243   2.256
  2.284   2.291   2.316   2.329   2.343   2.361   2.374   2.396
  2.421   2.429   2.460   2.469   2.483   2.497   2.516   2.522
  2.532   2.545   2.553   2.564   2.577   2.580   2.606   2.622
  2.630   2.634   2.647   2.675   2.684   2.705   2.707   2.722
  2.732   2.749   2.765   2.778   2.785   2.800   2.822   2.843
  2.862   2.880   2.900   2.931   2.945   2.969   2.982   3.007
  3.025   3.032   3.036   3.059   3.071   3.085   3.109   3.122
  3.149   3.178   3.199   3.214   3.234   3.264   3.280   3.299
  3.325   3.395   3.434   3.469   3.487   3.516   3.532   3.599
  3.622   3.793   3.805   3.812   3.839   3.845   3.862   3.866
  3.872   3.926   3.948   3.968   3.980   4.022   4.056   4.078
  4.137   4.158   4.225   4.271   4.311   4.351   4.378   4.459
  5.135   5.165   5.192   5.459   5.482   5.530   5.664   5.733
  5.965  23.756  23.808  23.853  23.889  23.929  23.958  23.969
 23.999  24.008  24.182  49.945  50.014  50.104
 --------------------------------------------------------------

          Ground-State Mulliken Net Atomic Charges

     Atom                 Charge (a.u.)
  ----------------------------------------
      1 C                     0.340106
      2 H                     0.261380
      3 C                    -0.394161
      4 H                     0.194092
      5 O                    -0.230900
      6 H                     0.249293
      7 C                    -0.553366
      8 H                     0.196255
      9 H                     0.152904
     10 C                     0.250621
     11 H                     0.179457
     12 C                    -0.467642
     13 O                    -0.132878
     14 H                     0.072044
     15 H                     0.075812
     16 C                    -0.590025
     17 H                     0.154750
     18 H                     0.157353
     19 C                    -0.437437
     20 H                     0.150136
     21 H                     0.161896
     22 C                    -0.158899
     23 O                    -0.157059
     24 C                    -0.530905
     25 H                     0.168525
     26 H                     0.154618
     27 H                     0.150103
     28 C                    -0.488007
     29 H                     0.176190
     30 H                     0.142716
     31 H                     0.164471
     32 H                     0.296132
     33 H                     0.292423
  ----------------------------------------
  Sum of atomic charges =    -0.000000

 -----------------------------------------------------------------
                    Cartesian Multipole Moments
 -----------------------------------------------------------------
    Charge (ESU x 10^10)
                -0.0000
    Dipole Moment (Debye)
         X       4.8285      Y      -0.2341      Z       1.4055
       Tot       5.0344
    Quadrupole Moments (Debye-Ang)
        XX     -78.9839     XY       4.4755     YY     -79.6538
        XZ      -6.7087     YZ       2.1410     ZZ     -85.4700
    Octopole Moments (Debye-Ang^2)
       XXX     142.9736    XXY      -5.6859    XYY       1.2548
       YYY      38.4951    XXZ      -0.6149    XYZ      -6.8764
       YYZ       4.7931    XZZ       6.7416    YZZ       3.0652
       ZZZ      -1.5133
    Hexadecapole Moments (Debye-Ang^3)
      XXXX   -2407.6933   XXXY      58.0759   XXYY    -650.1909
      XYYY      -2.1046   YYYY    -697.6303   XXXZ    -102.1455
      XXYZ      -6.2657   XYYZ       6.1654   YYYZ       5.6553
      XXZZ    -577.4427   XYZZ       3.7036   YYZZ    -186.2962
      XZZZ      12.5364   YZZZ      -2.0300   ZZZZ    -336.5630
 -----------------------------------------------------------------
 Calculating analytic gradient of the SCF energy
 Gradient of SCF Energy
            1           2           3           4           5           6
    1   0.0007075  -0.0000841  -0.0006870   0.0001086   0.0000565  -0.0001404
    2   0.0003657   0.0000279   0.0011114   0.0001664   0.0000376   0.0000643
    3  -0.0002903   0.0001476  -0.0003389   0.0002637   0.0003284  -0.0001893
            7           8           9          10          11          12
    1  -0.0019134   0.0000274   0.0005457   0.0177555  -0.0032914   0.2620908
    2  -0.0024041   0.0002823   0.0005586   0.0129083  -0.0003731   0.3930556
    3  -0.0002107   0.0005128   0.0002239   0.0051468  -0.0005402   0.1744841
           13          14          15          16          17          18
    1  -0.3087312   0.0139684   0.0208414  -0.0005142   0.0001260   0.0000770
    2  -0.4535826   0.0414548   0.0255240  -0.0006100  -0.0000492   0.0003055
    3  -0.2009083   0.0041046   0.0289316   0.0004548  -0.0001049  -0.0001889
           19          20          21          22          23          24
    1  -0.0004853  -0.0000132  -0.0001565  -0.0001346   0.0001401   0.0000384
    2   0.0000681   0.0001102   0.0000557   0.0001056  -0.0001906  -0.0001952
    3   0.0002573   0.0001360  -0.0001953   0.0000157   0.0001309  -0.0003902
           25          26          27          28          29          30
    1   0.0000501   0.0002113  -0.0001007   0.0001521  -0.0000046  -0.0001195
    2   0.0001081  -0.0000271  -0.0001407   0.0002589  -0.0000862   0.0000289
    3   0.0000616   0.0000079  -0.0001113  -0.0000327  -0.0001622   0.0002600
           31          32          33
    1   0.0000189  -0.0001700  -0.0003697
    2  -0.0000872   0.0000427  -0.0188942
    3   0.0000615  -0.0001549  -0.0117112
 Max gradient component =       4.536E-01
 RMS gradient           =       7.785E-02
 Gradient time:  CPU 160.93 s  wall 40.56 s
 Geometry Optimization Parameters
   NAtoms,    NIC,     NZ,  NCons,   NDum,   NFix, NCnnct, MaxDiis
       33     261       0       0       0       0       0       0


** GEOMETRY OPTIMIZATION IN DELOCALIZED INTERNAL COORDINATES **
   Searching for a Minimum

   Optimization Cycle:   1

                       Coordinates (Angstroms)
     ATOM                X               Y               Z
      1  C        -0.8270570285   -0.2192784446   -0.3031308122
      2  H        -0.7425545914   -0.1915942814   -1.3977586290
      3  C        -0.0331389350    0.9822913957    0.2389954526
      4  H        -0.0852937798    0.9738034466    1.3368130730
      5  O        -0.6477865315    2.1982304539   -0.2378787547
      6  H        -0.1700267750    2.9559180381    0.1143001590
      7  C         1.4371113160    0.9285263078   -0.1835195632
      8  H         1.4871993674    1.0047018169   -1.2766345692
      9  H         1.9610408502    1.8048926702    0.2206508465
     10  C         2.1358436417   -0.3584153930    0.2807791675
     11  H         2.1197273421   -0.3734721472    1.3800417673
     12  C         3.5981699483   -0.4000884690   -0.1734098418
     13  O         4.1607022555    0.4565065637    0.2104730054
     14  H         4.0963572512   -1.3096302592    0.1752923654
     15  H         3.6666299441   -0.3804982198   -1.2662639178
     16  C         1.3408867873   -1.5738913250   -0.2151661239
     17  H         1.7915983049   -2.4964403984    0.1665178616
     18  H         1.4104239445   -1.6204789684   -1.3100491677
     19  C        -0.1369679480   -1.5087018695    0.1932943084
     20  H        -0.6568850402   -2.3815270104   -0.2053205543
     21  H        -0.2117242754   -1.5726503440    1.2860518281
     22  C        -2.3650391540   -0.1623352249   -0.0181228116
     23  O        -2.9552806354    0.8782811910   -0.8151899344
     24  C        -3.0643448867   -1.4381472986   -0.4999371815
     25  H        -4.1414759905   -1.2581903829   -0.5074916774
     26  H        -2.7583575131   -1.6868006939   -1.5197228059
     27  H        -2.8636183205   -2.2922646259    0.1495735513
     28  C        -2.6948874806    0.0875049679    1.4631050769
     29  H        -2.3266269346    1.0618141555    1.7923028839
     30  H        -2.2717784043   -0.6828894427    2.1153029061
     31  H        -3.7796371855    0.0841255194    1.5924060989
     32  H        -2.4098048567    1.6704012597   -0.7092193453
     33  H         5.0802683897    0.4018463183   -0.0933532324
   Point Group: c1    Number of degrees of freedom:    93


   Energy is   -618.832168191


 Attempting to Generate Delocalized Internal Coordinates

 93 Hessian modes will be used to form the next step
  Hessian Eigenvalues:
     0.002000    0.004160    0.004866    0.004972    0.006054    0.006552
     0.007570    0.009890    0.010677    0.019529    0.019701    0.033654
     0.037647    0.038780    0.041209    0.042082    0.043850    0.046555
     0.048464    0.049359    0.049684    0.054084    0.054664    0.055486
     0.055630    0.056079    0.057613    0.058067    0.058311    0.058647
     0.059067    0.061769    0.066660    0.070146    0.077076    0.083054
     0.083255    0.083606    0.091599    0.097519    0.128190    0.129033
     0.144295    0.145345    0.157420    0.160000    0.160000    0.160000
     0.160000    0.160000    0.160000    0.160000    0.160000    0.160000
     0.162698    0.165080    0.171109    0.179313    0.197739    0.220337
     0.263980    0.268008    0.272111    0.277275    0.285697    0.287023
     0.288307    0.291844    0.291960    0.292575    0.337393    0.337831
     0.338782    0.338906    0.338956    0.339963    0.340261    0.341950
     0.342218    0.342998    0.343433    0.344281    0.345329    0.345405
     0.345726    0.346241    0.346578    0.391085    0.399218    0.533769
     0.538727    0.549426    1.825591

 Minimum Search - Taking Simple RFO Step
 Searching for Lamda that Minimizes Along All modes
 Value Taken    Lamda =  -0.19891466
 Calculated Step too Large.  Step scaled by  0.783342
 Step Taken.  Stepsize is  0.300000

                             Maximum     Tolerance    Cnvgd?
         Gradient           0.381346      0.000300      NO
         Displacement       0.154065      0.001200      NO
         Energy change     *********      0.000001      NO


 New Cartesian Coordinates Obtained by Inverse Iteration

 Displacement from previous Coordinates is:  0.506846
 ----------------------------------------------------------------
             Standard Nuclear Orientation (Angstroms)
    I     Atom           X                Y                Z
 ----------------------------------------------------------------
    1      C      -0.8296627910    -0.2260185169    -0.3064357523
    2      H      -0.7480240961    -0.1990848624    -1.4014210413
    3      C      -0.0302851551     0.9727010474     0.2333534987
    4      H      -0.0802876117     0.9639137420     1.3310647620
    5      O      -0.6421406005     2.1904400095    -0.2423355774
    6      H      -0.1608891367     2.9461814675     0.1094232846
    7      C       1.4385915721     0.9166794233    -0.1918826193
    8      H       1.4876774478     0.9927460989    -1.2854273662
    9      H       1.9646565919     1.7913031981     0.2116222331
   10      C       2.1331127786    -0.3723720571     0.2715055432
   11      H       2.1217398570    -0.3880101935     1.3712050716
   12      C       3.6035732446    -0.4135431294    -0.1843457959
   13      O       4.2186382588     0.5431953872     0.2509773820
   14      H       4.0490118847    -1.3750273615     0.1613176295
   15      H       3.6154153609    -0.4307609090    -1.3000740338
   16      C       1.3350067265    -1.5860166889    -0.2238313686
   17      H       1.7842717892    -2.5096262062     0.1568970987
   18      H       1.4020041374    -1.6330272676    -1.3187040324
   19      C      -0.1416515677    -1.5174428766     0.1881924950
   20      H      -0.6651306260    -2.3889802447    -0.2088558043
   21      H      -0.2129929347    -1.5812340945     1.2813377934
   22      C      -2.3665625881    -0.1606117403    -0.0166603116
   23      O      -2.9528667655     0.8832294284    -0.8125726588
   24      C      -3.0758018286    -1.4322223121    -0.4941535794
   25      H      -4.1518584540    -1.2456166706    -0.4978885352
   26      H      -2.7756712342    -1.6843578276    -1.5147751457
   27      H      -2.8777411939    -2.2863361669     0.1561067003
   28      C      -2.6900296129     0.0919545667     1.4653698696
   29      H      -2.3149430103     1.0641981809     1.7933581149
   30      H      -2.2690858812    -0.6809558853     2.1158284104
   31      H      -3.7743722551     0.0951572366     1.5981286897
   32      H      -2.4015628703     1.6716178661    -0.7083940219
   33      H       5.1515336404     0.5694766641    -0.0041995030
 ----------------------------------------------------------------
 Molecular Point Group                 C1    NOp =  1
 Largest Abelian Subgroup              C1    NOp =  1
 Nuclear Repulsion Energy =   913.8978302320 hartrees
 There are       52 alpha and       52 beta electrons
 Applying Cartesian multipole field
    Component          Value
    ---------          -----
     (2,0,0)        1.00000E-11
     (0,2,0)        2.00000E-11
     (0,0,2)       -3.00000E-11
 Nucleus-field energy     =     0.0000000275 hartrees
 Requested basis set is 6-311++G(d,p)
 There are 178 shells and 426 basis functions
 A cutoff of  1.0D-14 yielded  14150 shell pairs
 There are     80906 function pairs (     85773 Cartesian)
 Smallest overlap matrix eigenvalue = 1.73E-06
 Guess MOs from SCF MO coefficient file

 -----------------------------------------------------------------------
  General SCF calculation program by
  Eric Jon Sundstrom, Paul Horn, Yuezhi Mao, Dmitri Zuev, Alec White,
  David Stuck, Shaama M.S., Shane Yost, Joonho Lee, David Small,
  Daniel Levine, Susi Lehtola, Hugh Burton, Evgeny Epifanovsky
 -----------------------------------------------------------------------
 Exchange:     0.2000 Hartree-Fock + 0.0800 Slater + 0.7200 B88
 Correlation:  0.1900 VWN1RPA + 0.8100 LYP
 Using SG-1 standard quadrature grid
 using 4 threads for integral computing
 -------------------------------------------------------
 OpenMP Integral computing Module                
 Release: version 2.0, May 2017, Q-Chem Inc. Pleasanton 
 -------------------------------------------------------
 -------------------------------------------------------
 OpenMP BLAS3 based DFT computing Module                
 Release: version 1.0, May 2013, Q-Chem Inc. Pittsburgh 
 -------------------------------------------------------
 A restricted SCF calculation will be
 performed using DIIS
 SCF converges when DIIS error is below 1.0e-08
 ---------------------------------------
  Cycle       Energy         DIIS error
 ---------------------------------------
    1    -618.9204327375      8.42e-04  
    2    -618.9329142083      2.39e-04  
    3    -618.9329787856      2.20e-04  
    4    -618.9338270486      4.20e-05  
    5    -618.9338548266      1.20e-05  
    6    -618.9338573783      1.73e-06  
    7    -618.9338574222      8.56e-07  
    8    -618.9338574334      1.70e-07  
    9    -618.9338574339      4.85e-08  
   10    -618.9338574339      1.36e-08  
   11    -618.9338574340      2.50e-09  Convergence criterion met
 ---------------------------------------
 SCF time:   CPU 563.62s  wall 145.00s 
 SCF   energy in the final basis set =     -618.9338574340
 Total energy in the final basis set =     -618.9338574340

 --------------------------------------------------------------

                    Orbital Energies (a.u.)
 --------------------------------------------------------------

 Alpha MOs
 -- Occupied --
-19.139 -19.138 -19.091 -10.228 -10.221 -10.216 -10.176 -10.174
-10.171 -10.170 -10.169 -10.151 -10.148  -1.117  -1.039  -0.998
 -0.843  -0.788  -0.744  -0.743  -0.685  -0.684  -0.626  -0.609
 -0.574  -0.562  -0.552  -0.525  -0.502  -0.497  -0.474  -0.453
 -0.443  -0.441  -0.427  -0.412  -0.398  -0.387  -0.384  -0.376
 -0.370  -0.365  -0.355  -0.345  -0.336  -0.328  -0.319  -0.315
 -0.299  -0.281  -0.273  -0.255
 -- Virtual --
 -0.022  -0.011  -0.003   0.003   0.012   0.023   0.025   0.030
  0.034   0.040   0.044   0.053   0.057   0.061   0.065   0.070
  0.072   0.074   0.079   0.088   0.090   0.095   0.097   0.102
  0.110   0.112   0.115   0.117   0.120   0.125   0.128   0.131
  0.135   0.139   0.140   0.144   0.144   0.148   0.152   0.156
  0.159   0.161   0.166   0.167   0.169   0.169   0.173   0.179
  0.181   0.184   0.188   0.191   0.197   0.201   0.204   0.206
  0.211   0.213   0.219   0.222   0.228   0.231   0.236   0.244
  0.246   0.247   0.250   0.256   0.260   0.266   0.268   0.270
  0.280   0.286   0.291   0.297   0.299   0.302   0.307   0.312
  0.316   0.322   0.325   0.326   0.335   0.338   0.346   0.353
  0.359   0.364   0.368   0.374   0.376   0.383   0.386   0.390
  0.395   0.408   0.409   0.421   0.427   0.429   0.452   0.459
  0.464   0.486   0.494   0.511   0.516   0.523   0.529   0.537
  0.544   0.555   0.562   0.575   0.582   0.591   0.604   0.611
  0.621   0.630   0.633   0.639   0.655   0.656   0.661   0.673
  0.679   0.686   0.696   0.706   0.707   0.713   0.729   0.731
  0.741   0.751   0.760   0.764   0.769   0.770   0.778   0.785
  0.786   0.791   0.793   0.797   0.808   0.829   0.834   0.846
  0.863   0.912   0.927   0.936   0.963   0.973   0.987   0.998
  1.038   1.047   1.051   1.078   1.093   1.111   1.121   1.137
  1.153   1.164   1.178   1.195   1.200   1.219   1.232   1.257
  1.287   1.293   1.297   1.325   1.327   1.332   1.347   1.366
  1.408   1.429   1.438   1.454   1.460   1.480   1.487   1.503
  1.508   1.522   1.527   1.534   1.562   1.565   1.574   1.579
  1.588   1.595   1.601   1.614   1.617   1.620   1.632   1.646
  1.648   1.656   1.666   1.673   1.673   1.676   1.693   1.699
  1.715   1.726   1.734   1.739   1.757   1.770   1.789   1.798
  1.806   1.817   1.823   1.838   1.861   1.871   1.880   1.882
  1.898   1.929   1.943   1.961   1.967   1.976   1.983   2.018
  2.026   2.046   2.058   2.078   2.090   2.101   2.117   2.119
  2.142   2.164   2.196   2.202   2.221   2.228   2.243   2.253
  2.283   2.290   2.308   2.323   2.341   2.358   2.368   2.393
  2.414   2.425   2.442   2.464   2.468   2.494   2.500   2.519
  2.523   2.540   2.546   2.560   2.572   2.575   2.604   2.621
  2.629   2.632   2.645   2.651   2.673   2.684   2.703   2.709
  2.727   2.743   2.747   2.776   2.782   2.799   2.816   2.841
  2.856   2.878   2.898   2.929   2.946   2.969   2.982   2.996
  3.022   3.027   3.030   3.057   3.069   3.083   3.108   3.115
  3.143   3.178   3.194   3.212   3.232   3.259   3.265   3.293
  3.310   3.353   3.394   3.405   3.445   3.470   3.496   3.529
  3.621   3.791   3.804   3.809   3.828   3.838   3.856   3.860
  3.864   3.905   3.926   3.950   3.969   4.038   4.044   4.059
  4.135   4.157   4.221   4.268   4.304   4.330   4.368   4.417
  5.092   5.135   5.192   5.459   5.460   5.483   5.664   5.732
  5.861  23.756  23.806  23.850  23.879  23.927  23.952  23.966
 23.988  23.999  24.008  49.945  49.991  50.014
 --------------------------------------------------------------

          Ground-State Mulliken Net Atomic Charges

     Atom                 Charge (a.u.)
  ----------------------------------------
      1 C                     0.348905
      2 H                     0.261240
      3 C                    -0.391795
      4 H                     0.194503
      5 O                    -0.230524
      6 H                     0.250092
      7 C                    -0.542742
      8 H                     0.192506
      9 H                     0.159981
     10 C                     0.277867
     11 H                     0.184559
     12 C                    -0.545637
     13 O                    -0.172069
     14 H                     0.108928
     15 H                     0.115260
     16 C                    -0.589511
     17 H                     0.154195
     18 H                     0.157363
     19 C                    -0.444163
     20 H                     0.151647
     21 H                     0.163642
     22 C                    -0.162239
     23 O                    -0.157012
     24 C                    -0.529487
     25 H                     0.168821
     26 H                     0.154529
     27 H                     0.149875
     28 C                    -0.487944
     29 H                     0.176649
     30 H                     0.142448
     31 H                     0.164559
     32 H                     0.296608
     33 H                     0.278945
  ----------------------------------------
  Sum of atomic charges =    -0.000000

 -----------------------------------------------------------------
                    Cartesian Multipole Moments
 -----------------------------------------------------------------
    Charge (ESU x 10^10)
                 0.0000
    Dipole Moment (Debye)
         X       4.5887      Y      -0.5205      Z       1.2853
       Tot       4.7937
    Quadrupole Moments (Debye-Ang)
        XX     -80.4468     XY       3.8338     YY     -79.2516
        XZ      -6.9766     YZ       2.1881     ZZ     -85.4371
    Octopole Moments (Debye-Ang^2)
       XXX     134.1983    XXY      -6.5523    XYY       2.8283
       YYY      36.9934    XXZ      -0.5746    XYZ      -6.6911
       YYZ       4.7876    XZZ       6.0753    YZZ       2.5120
       ZZZ      -2.3218
    Hexadecapole Moments (Debye-Ang^3)
      XXXX   -2456.3391   XXXY      61.5194   XXYY    -645.5559
      XYYY     -11.6175   YYYY    -700.4476   XXXZ     -98.4060
      XXYZ      -5.5042   XYYZ       5.6282   YYYZ       4.1033
      XXZZ    -583.1847   XYZZ       0.1704   YYZZ    -187.0402
      XZZZ       7.6296   YZZZ      -2.6671   ZZZZ    -336.0465
 -----------------------------------------------------------------
 Calculating analytic gradient of the SCF energy
 Gradient of SCF Energy
            1           2           3           4           5           6
    1   0.0005668  -0.0000207  -0.0005102   0.0000890   0.0000425  -0.0000962
    2   0.0001902   0.0000407   0.0008664   0.0001055  -0.0001102   0.0000399
    3  -0.0001401   0.0000965  -0.0000061   0.0001528   0.0001710  -0.0001180
            7           8           9          10          11          12
    1  -0.0007494   0.0001156   0.0002586   0.0059924  -0.0021322   0.1006753
    2  -0.0021916   0.0002843   0.0009285   0.0032549  -0.0003748   0.1658557
    3  -0.0003845   0.0002741   0.0002339   0.0017508  -0.0000187   0.0766515
           13          14          15          16          17          18
    1  -0.1216237   0.0073115   0.0058114  -0.0023116   0.0001984   0.0001692
    2  -0.1834783   0.0067411   0.0089526  -0.0005139   0.0002143   0.0004005
    3  -0.0830820   0.0048420   0.0015549   0.0008655  -0.0001157   0.0001150
           19          20          21          22          23          24
    1  -0.0002468  -0.0002207  -0.0001287   0.0000753   0.0000685  -0.0000869
    2  -0.0003451   0.0001035   0.0000532   0.0000456   0.0000408  -0.0001134
    3  -0.0001358   0.0001612  -0.0000356   0.0000257   0.0000852  -0.0002603
           25          26          27          28          29          30
    1   0.0000131   0.0001635  -0.0001081   0.0001359   0.0000044  -0.0000945
    2   0.0001156  -0.0000002  -0.0000384   0.0000770   0.0000272   0.0000526
    3   0.0000224   0.0000581  -0.0001127  -0.0001094  -0.0000906   0.0001414
           31          32          33
    1  -0.0000069  -0.0001051   0.0067505
    2  -0.0000453  -0.0000276  -0.0011512
    3   0.0000467  -0.0001414  -0.0024978
 Max gradient component =       1.835E-01
 RMS gradient           =       3.166E-02
 Gradient time:  CPU 160.82 s  wall 40.54 s
 Geometry Optimization Parameters
   NAtoms,    NIC,     NZ,  NCons,   NDum,   NFix, NCnnct, MaxDiis
       33     261       0       0       0       0       0       0

 Cartesian Hessian Update
 Hessian Updated using BFGS Update


** GEOMETRY OPTIMIZATION IN DELOCALIZED INTERNAL COORDINATES **
   Searching for a Minimum

   Optimization Cycle:   2

                       Coordinates (Angstroms)
     ATOM                X               Y               Z
      1  C        -0.8296627910   -0.2260185169   -0.3064357523
      2  H        -0.7480240961   -0.1990848624   -1.4014210413
      3  C        -0.0302851551    0.9727010474    0.2333534987
      4  H        -0.0802876117    0.9639137420    1.3310647620
      5  O        -0.6421406005    2.1904400095   -0.2423355774
      6  H        -0.1608891367    2.9461814675    0.1094232846
      7  C         1.4385915721    0.9166794233   -0.1918826193
      8  H         1.4876774478    0.9927460989   -1.2854273662
      9  H         1.9646565919    1.7913031981    0.2116222331
     10  C         2.1331127786   -0.3723720571    0.2715055432
     11  H         2.1217398570   -0.3880101935    1.3712050716
     12  C         3.6035732446   -0.4135431294   -0.1843457959
     13  O         4.2186382588    0.5431953872    0.2509773820
     14  H         4.0490118847   -1.3750273615    0.1613176295
     15  H         3.6154153609   -0.4307609090   -1.3000740338
     16  C         1.3350067265   -1.5860166889   -0.2238313686
     17  H         1.7842717892   -2.5096262062    0.1568970987
     18  H         1.4020041374   -1.6330272676   -1.3187040324
     19  C        -0.1416515677   -1.5174428766    0.1881924950
     20  H        -0.6651306260   -2.3889802447   -0.2088558043
     21  H        -0.2129929347   -1.5812340945    1.2813377934
     22  C        -2.3665625881   -0.1606117403   -0.0166603116
     23  O        -2.9528667655    0.8832294284   -0.8125726588
     24  C        -3.0758018286   -1.4322223121   -0.4941535794
     25  H        -4.1518584540   -1.2456166706   -0.4978885352
     26  H        -2.7756712342   -1.6843578276   -1.5147751457
     27  H        -2.8777411939   -2.2863361669    0.1561067003
     28  C        -2.6900296129    0.0919545667    1.4653698696
     29  H        -2.3149430103    1.0641981809    1.7933581149
     30  H        -2.2690858812   -0.6809558853    2.1158284104
     31  H        -3.7743722551    0.0951572366    1.5981286897
     32  H        -2.4015628703    1.6716178661   -0.7083940219
     33  H         5.1515336404    0.5694766641   -0.0041995030
   Point Group: c1    Number of degrees of freedom:    93


   Energy is   -618.933857434

 Hessian Updated using BFGS Update

 86 Hessian modes will be used to form the next step
  Hessian Eigenvalues:
     0.002000    0.004160    0.004866    0.004972    0.006054    0.006552
     0.007570    0.009890    0.010677    0.019529    0.019701    0.033655
     0.037648    0.038780    0.041209    0.042082    0.043851    0.046555
     0.048464    0.049359    0.049684    0.054084    0.054664    0.055486
     0.055635    0.056079    0.057613    0.058067    0.058310    0.059067
     0.060772    0.061772    0.066661    0.070146    0.077078    0.083054
     0.083255    0.083606    0.091599    0.097518    0.128189    0.133421
     0.144295    0.145354    0.157428    0.159999    0.162697    0.165080
     0.167813    0.171113    0.179337    0.197729    0.221007    0.263980
     0.268008    0.272115    0.277275    0.285697    0.287023    0.288306
     0.291844    0.291959    0.293037    0.337393    0.337831    0.338782
     0.338900    0.338956    0.339963    0.340261    0.341950    0.342778
     0.342998    0.344281    0.345329    0.345405    0.345726    0.346241
     0.346578    0.350227    0.391085    0.399218    0.533338    0.538727
     0.549426    1.491256

 Minimum Search - Taking Simple RFO Step
 Searching for Lamda that Minimizes Along All modes
 Value Taken    Lamda =  -0.03719404
 Step Taken.  Stepsize is  0.173716

                             Maximum     Tolerance    Cnvgd?
         Gradient           0.154925      0.000300      NO
         Displacement       0.144752      0.001200      NO
         Energy change     -0.101689      0.000001      NO


 New Cartesian Coordinates Obtained by Inverse Iteration

 Displacement from previous Coordinates is:  0.190823
 ----------------------------------------------------------------
             Standard Nuclear Orientation (Angstroms)
    I     Atom           X                Y                Z
 ----------------------------------------------------------------
    1      C      -0.8318668524    -0.2262160066    -0.3118524843
    2      H      -0.7530304536    -0.1990572072    -1.4072022986
    3      C      -0.0321030550     0.9728946089     0.2270569517
    4      H      -0.0813460333     0.9624011560     1.3245452014
    5      O      -0.6442583462     2.1913919009    -0.2466235826
    6      H      -0.1618359932     2.9458000501     0.1066269296
    7      C       1.4361568770     0.9202256736    -0.1979342876
    8      H       1.4858149127     0.9951223344    -1.2918992535
    9      H       1.9637805081     1.7914840720     0.2058511976
   10      C       2.1266387960    -0.3697971341     0.2672594568
   11      H       2.1196723968    -0.3844224075     1.3668278391
   12      C       3.5947148431    -0.4236712302    -0.1816519374
   13      O       4.2595710732     0.5910214506     0.2873020012
   14      H       4.0138185674    -1.3905458476     0.1607470435
   15      H       3.6034405293    -0.4523846828    -1.2908656273
   16      C       1.3367859766    -1.5842884179    -0.2326134273
   17      H       1.7849501085    -2.5082204589     0.1496303808
   18      H       1.4045461971    -1.6333961424    -1.3276639439
   19      C      -0.1395993745    -1.5167703155     0.1801613395
   20      H      -0.6609112144    -2.3896997833    -0.2167850987
   21      H      -0.2082179922    -1.5814923581     1.2734339251
   22      C      -2.3679516866    -0.1612493360    -0.0161591832
   23      O      -2.9572035081     0.8827115152    -0.8096180083
   24      C      -3.0791174087    -1.4331576865    -0.4887634406
   25      H      -4.1553634698    -1.2475871969    -0.4869903436
   26      H      -2.7851067744    -1.6867326203    -1.5108457857
   27      H      -2.8766067574    -2.2858076641     0.1621701880
   28      C      -2.6853205736     0.0910295402     1.4672604594
   29      H      -2.3088200725     1.0629243756     1.7946858139
   30      H      -2.2612559803    -0.6826317215     2.1147059573
   31      H      -3.7691034542     0.0943907532     1.6042779109
   32      H      -2.4049039426     1.6707265935    -0.7063501685
   33      H       5.1777052337     0.5665534989     0.0150077049
 ----------------------------------------------------------------
 Molecular Point Group                 C1    NOp =  1
 Largest Abelian Subgroup              C1    NOp =  1
 Nuclear Repulsion Energy =   911.6986442491 hartrees
 There are       52 alpha and       52 beta electrons
 Applying Cartesian multipole field
    Component          Value
    ---------          -----
     (2,0,0)        1.00000E-11
     (0,2,0)        2.00000E-11
     (0,0,2)       -3.00000E-11
 Nucleus-field energy     =     0.0000000276 hartrees
 Requested basis set is 6-311++G(d,p)
 There are 178 shells and 426 basis functions
 A cutoff of  1.0D-14 yielded  14147 shell pairs
 There are     80886 function pairs (     85753 Cartesian)
 Smallest overlap matrix eigenvalue = 1.72E-06
 Guess MOs from SCF MO coefficient file

 -----------------------------------------------------------------------
  General SCF calculation program by
  Eric Jon Sundstrom, Paul Horn, Yuezhi Mao, Dmitri Zuev, Alec White,
  David Stuck, Shaama M.S., Shane Yost, Joonho Lee, David Small,
  Daniel Levine, Susi Lehtola, Hugh Burton, Evgeny Epifanovsky
 -----------------------------------------------------------------------
 Exchange:     0.2000 Hartree-Fock + 0.0800 Slater + 0.7200 B88
 Correlation:  0.1900 VWN1RPA + 0.8100 LYP
 Using SG-1 standard quadrature grid
 using 4 threads for integral computing
 -------------------------------------------------------
 OpenMP Integral computing Module                
 Release: version 2.0, May 2017, Q-Chem Inc. Pleasanton 
 -------------------------------------------------------
 -------------------------------------------------------
 OpenMP BLAS3 based DFT computing Module                
 Release: version 1.0, May 2013, Q-Chem Inc. Pittsburgh 
 -------------------------------------------------------
 A restricted SCF calculation will be
 performed using DIIS
 SCF converges when DIIS error is below 1.0e-08
 ---------------------------------------
  Cycle       Energy         DIIS error
 ---------------------------------------
    1    -618.9553537953      4.47e-04  
    2    -618.9598278407      1.02e-04  
    3    -618.9598636523      8.46e-05  
    4    -618.9599842579      2.44e-05  
    5    -618.9599945770      5.99e-06  
    6    -618.9599951763      1.14e-06  
    7    -618.9599951947      4.50e-07  
    8    -618.9599951978      8.92e-08  
    9    -618.9599951979      2.98e-08  
   10    -618.9599951980      7.16e-09  Convergence criterion met
 ---------------------------------------
 SCF time:   CPU 511.37s  wall 132.00s 
 SCF   energy in the final basis set =     -618.9599951980
 Total energy in the final basis set =     -618.9599951980

 --------------------------------------------------------------

                    Orbital Energies (a.u.)
 --------------------------------------------------------------

 Alpha MOs
 -- Occupied --
-19.138 -19.137 -19.091 -10.229 -10.222 -10.220 -10.179 -10.175
-10.172 -10.172 -10.169 -10.151 -10.149  -1.081  -1.039  -0.999
 -0.845  -0.790  -0.745  -0.744  -0.685  -0.682  -0.626  -0.608
 -0.574  -0.556  -0.549  -0.525  -0.500  -0.491  -0.471  -0.448
 -0.442  -0.439  -0.427  -0.413  -0.399  -0.387  -0.385  -0.377
 -0.371  -0.366  -0.357  -0.346  -0.338  -0.330  -0.325  -0.319
 -0.300  -0.284  -0.280  -0.256
 -- Virtual --
 -0.019  -0.011  -0.004   0.002   0.012   0.022   0.025   0.030
  0.034   0.039   0.044   0.053   0.057   0.061   0.065   0.070
  0.072   0.074   0.079   0.089   0.090   0.095   0.097   0.101
  0.110   0.111   0.115   0.117   0.121   0.125   0.127   0.131
  0.135   0.139   0.140   0.143   0.144   0.147   0.152   0.154
  0.159   0.161   0.166   0.167   0.169   0.170   0.174   0.179
  0.181   0.184   0.188   0.191   0.196   0.200   0.203   0.205
  0.210   0.213   0.219   0.221   0.227   0.230   0.235   0.240
  0.245   0.246   0.248   0.255   0.259   0.265   0.268   0.271
  0.279   0.285   0.290   0.296   0.296   0.300   0.306   0.311
  0.314   0.323   0.323   0.325   0.335   0.336   0.345   0.350
  0.355   0.362   0.366   0.373   0.375   0.381   0.384   0.388
  0.394   0.406   0.406   0.415   0.421   0.428   0.451   0.459
  0.463   0.485   0.493   0.511   0.512   0.521   0.527   0.532
  0.542   0.554   0.563   0.573   0.581   0.590   0.600   0.608
  0.617   0.624   0.630   0.636   0.647   0.656   0.660   0.664
  0.675   0.683   0.692   0.702   0.706   0.714   0.727   0.731
  0.740   0.748   0.756   0.762   0.767   0.769   0.777   0.784
  0.785   0.789   0.791   0.794   0.807   0.828   0.831   0.846
  0.861   0.911   0.925   0.935   0.961   0.972   0.986   1.000
  1.039   1.047   1.052   1.075   1.093   1.107   1.118   1.137
  1.151   1.172   1.176   1.192   1.199   1.218   1.229   1.254
  1.286   1.290   1.296   1.323   1.325   1.331   1.346   1.366
  1.405   1.429   1.438   1.453   1.458   1.481   1.486   1.503
  1.508   1.522   1.526   1.534   1.562   1.565   1.572   1.579
  1.588   1.593   1.600   1.613   1.617   1.619   1.631   1.645
  1.646   1.654   1.662   1.670   1.672   1.673   1.691   1.697
  1.708   1.725   1.730   1.735   1.754   1.767   1.788   1.796
  1.797   1.816   1.821   1.836   1.856   1.862   1.878   1.882
  1.895   1.911   1.943   1.958   1.966   1.974   1.986   2.018
  2.024   2.049   2.059   2.078   2.088   2.099   2.117   2.119
  2.138   2.164   2.194   2.201   2.215   2.228   2.242   2.250
  2.281   2.288   2.307   2.320   2.340   2.356   2.366   2.392
  2.412   2.423   2.437   2.462   2.471   2.494   2.500   2.519
  2.523   2.540   2.543   2.561   2.573   2.574   2.601   2.619
  2.628   2.629   2.643   2.647   2.669   2.683   2.698   2.708
  2.724   2.739   2.746   2.776   2.785   2.797   2.813   2.839
  2.854   2.875   2.895   2.927   2.943   2.967   2.982   2.993
  3.019   3.026   3.030   3.055   3.074   3.083   3.108   3.111
  3.141   3.168   3.186   3.195   3.216   3.233   3.261   3.277
  3.297   3.327   3.347   3.394   3.397   3.449   3.497   3.530
  3.620   3.787   3.803   3.805   3.811   3.838   3.847   3.861
  3.863   3.915   3.926   3.951   3.969   4.016   4.051   4.060
  4.135   4.156   4.221   4.268   4.303   4.322   4.363   4.409
  5.074   5.135   5.191   5.459   5.459   5.482   5.662   5.731
  5.792  23.755  23.805  23.848  23.873  23.900  23.929  23.956
 23.970  23.998  24.007  49.944  49.951  50.013
 --------------------------------------------------------------

          Ground-State Mulliken Net Atomic Charges

     Atom                 Charge (a.u.)
  ----------------------------------------
      1 C                     0.351381
      2 H                     0.261500
      3 C                    -0.387018
      4 H                     0.194930
      5 O                    -0.230405
      6 H                     0.250693
      7 C                    -0.541226
      8 H                     0.189353
      9 H                     0.163840
     10 C                     0.302303
     11 H                     0.185988
     12 C                    -0.575046
     13 O                    -0.209403
     14 H                     0.129880
     15 H                     0.136730
     16 C                    -0.600175
     17 H                     0.153828
     18 H                     0.158493
     19 C                    -0.440282
     20 H                     0.152904
     21 H                     0.165444
     22 C                    -0.163705
     23 O                    -0.156881
     24 C                    -0.527578
     25 H                     0.169075
     26 H                     0.154543
     27 H                     0.149696
     28 C                    -0.487286
     29 H                     0.177102
     30 H                     0.141903
     31 H                     0.165029
     32 H                     0.296792
     33 H                     0.267600
  ----------------------------------------
  Sum of atomic charges =     0.000000

 -----------------------------------------------------------------
                    Cartesian Multipole Moments
 -----------------------------------------------------------------
    Charge (ESU x 10^10)
                 0.0000
    Dipole Moment (Debye)
         X       4.3126      Y      -0.8520      Z       1.1442
       Tot       4.5424
    Quadrupole Moments (Debye-Ang)
        XX     -82.2764     XY       2.4237     YY     -79.1173
        XZ      -7.5550     YZ       2.2175     ZZ     -85.3471
    Octopole Moments (Debye-Ang^2)
       XXX     123.1183    XXY     -12.8982    XYY       2.8050
       YYY      35.4329    XXZ      -2.8786    XYZ      -6.6798
       YYZ       4.6924    XZZ       5.8446    YZZ       1.9759
       ZZZ      -2.9909
    Hexadecapole Moments (Debye-Ang^3)
      XXXX   -2520.2137   XXXY      32.1501   XXYY    -647.9247
      XYYY     -18.7240   YYYY    -701.3144   XXXZ    -110.2618
      XXYZ      -5.7031   XYYZ       4.5526   YYYZ       3.4295
      XXZZ    -585.7517   XYZZ      -2.1676   YYZZ    -187.2744
      XZZZ       3.2098   YZZZ      -3.0978   ZZZZ    -335.3970
 -----------------------------------------------------------------
 Calculating analytic gradient of the SCF energy
 Gradient of SCF Energy
            1           2           3           4           5           6
    1   0.0000504   0.0001087  -0.0001824   0.0000929   0.0001447   0.0000278
    2   0.0000919  -0.0000167   0.0002703   0.0000355   0.0000209   0.0000101
    3   0.0000404   0.0000184   0.0000299   0.0000058   0.0000613  -0.0000369
            7           8           9          10          11          12
    1  -0.0002177   0.0000924  -0.0000677   0.0003732  -0.0007062   0.0509252
    2  -0.0006510   0.0002036   0.0001976  -0.0006174  -0.0001258   0.0794170
    3   0.0002191  -0.0000027  -0.0000544   0.0000898   0.0000291   0.0370208
           13          14          15          16          17          18
    1  -0.0506060   0.0020488   0.0012040  -0.0009831   0.0001752   0.0001127
    2  -0.0814885   0.0013891   0.0023249  -0.0000480   0.0000248   0.0000751
    3  -0.0388253   0.0016843  -0.0001351   0.0003266  -0.0000861  -0.0000455
           19          20          21          22          23          24
    1   0.0003367   0.0000090  -0.0000602   0.0000679  -0.0002073  -0.0001225
    2   0.0001463   0.0000222   0.0000923  -0.0000083   0.0000539   0.0000345
    3  -0.0000776   0.0000955   0.0000472  -0.0000376   0.0000183  -0.0001172
           25          26          27          28          29          30
    1   0.0000022   0.0000724  -0.0000615   0.0000412   0.0000116  -0.0000138
    2   0.0000848   0.0000094   0.0000096   0.0000025   0.0000477   0.0000451
    3  -0.0000363   0.0000306  -0.0000082  -0.0000878  -0.0000507   0.0000142
           31          32          33
    1  -0.0000196   0.0000521  -0.0027011
    2   0.0000061  -0.0000450  -0.0016147
    3   0.0000180  -0.0000557  -0.0000923
 Max gradient component =       8.149E-02
 RMS gradient           =       1.457E-02
 Gradient time:  CPU 159.90 s  wall 40.31 s
 Geometry Optimization Parameters
   NAtoms,    NIC,     NZ,  NCons,   NDum,   NFix, NCnnct, MaxDiis
       33     261       0       0       0       0       0       0

 Cartesian Hessian Update
 Hessian Updated using BFGS Update


** GEOMETRY OPTIMIZATION IN DELOCALIZED INTERNAL COORDINATES **
   Searching for a Minimum

   Optimization Cycle:   3

                       Coordinates (Angstroms)
     ATOM                X               Y               Z
      1  C        -0.8318668524   -0.2262160066   -0.3118524843
      2  H        -0.7530304536   -0.1990572072   -1.4072022986
      3  C        -0.0321030550    0.9728946089    0.2270569517
      4  H        -0.0813460333    0.9624011560    1.3245452014
      5  O        -0.6442583462    2.1913919009   -0.2466235826
      6  H        -0.1618359932    2.9458000501    0.1066269296
      7  C         1.4361568770    0.9202256736   -0.1979342876
      8  H         1.4858149127    0.9951223344   -1.2918992535
      9  H         1.9637805081    1.7914840720    0.2058511976
     10  C         2.1266387960   -0.3697971341    0.2672594568
     11  H         2.1196723968   -0.3844224075    1.3668278391
     12  C         3.5947148431   -0.4236712302   -0.1816519374
     13  O         4.2595710732    0.5910214506    0.2873020012
     14  H         4.0138185674   -1.3905458476    0.1607470435
     15  H         3.6034405293   -0.4523846828   -1.2908656273
     16  C         1.3367859766   -1.5842884179   -0.2326134273
     17  H         1.7849501085   -2.5082204589    0.1496303808
     18  H         1.4045461971   -1.6333961424   -1.3276639439
     19  C        -0.1395993745   -1.5167703155    0.1801613395
     20  H        -0.6609112144   -2.3896997833   -0.2167850987
     21  H        -0.2082179922   -1.5814923581    1.2734339251
     22  C        -2.3679516866   -0.1612493360   -0.0161591832
     23  O        -2.9572035081    0.8827115152   -0.8096180083
     24  C        -3.0791174087   -1.4331576865   -0.4887634406
     25  H        -4.1553634698   -1.2475871969   -0.4869903436
     26  H        -2.7851067744   -1.6867326203   -1.5108457857
     27  H        -2.8766067574   -2.2858076641    0.1621701880
     28  C        -2.6853205736    0.0910295402    1.4672604594
     29  H        -2.3088200725    1.0629243756    1.7946858139
     30  H        -2.2612559803   -0.6826317215    2.1147059573
     31  H        -3.7691034542    0.0943907532    1.6042779109
     32  H        -2.4049039426    1.6707265935   -0.7063501685
     33  H         5.1777052337    0.5665534989    0.0150077049
   Point Group: c1    Number of degrees of freedom:    93


   Energy is   -618.959995198

 Hessian Updated using BFGS Update

 87 Hessian modes will be used to form the next step
  Hessian Eigenvalues:
     0.002000    0.004160    0.004866    0.004972    0.006054    0.006552
     0.007570    0.009890    0.010677    0.019529    0.019701    0.033655
     0.037648    0.038780    0.041209    0.042085    0.043850    0.046555
     0.048463    0.049368    0.049688    0.054084    0.054664    0.055486
     0.055633    0.056079    0.057613    0.058067    0.058327    0.059067
     0.061196    0.061793    0.066660    0.070147    0.077082    0.083056
     0.083253    0.083604    0.091599    0.097511    0.128176    0.134076
     0.144287    0.145347    0.157419    0.159998    0.160008    0.162701
     0.165074    0.168104    0.171123    0.179339    0.197784    0.220929
     0.263982    0.268007    0.272126    0.277269    0.285697    0.287023
     0.288325    0.291843    0.291970    0.292515    0.337393    0.337831
     0.338782    0.338907    0.338958    0.339963    0.340263    0.341951
     0.342733    0.342998    0.344281    0.345328    0.345405    0.345726
     0.346241    0.346568    0.346832    0.391084    0.399217    0.537178
     0.538726    0.549426    0.844424

 Minimum Search - Taking Simple RFO Step
 Searching for Lamda that Minimizes Along All modes
 Value Taken    Lamda =  -0.01398639
 Step Taken.  Stepsize is  0.148465

                             Maximum     Tolerance    Cnvgd?
         Gradient           0.066853      0.000300      NO
         Displacement       0.074344      0.001200      NO
         Energy change     -0.026138      0.000001      NO


 New Cartesian Coordinates Obtained by Inverse Iteration

 Displacement from previous Coordinates is:  0.189801
 ----------------------------------------------------------------
             Standard Nuclear Orientation (Angstroms)
    I     Atom           X                Y                Z
 ----------------------------------------------------------------
    1      C      -0.8344103691    -0.2292522257    -0.3162595660
    2      H      -0.7603945753    -0.2020093478    -1.4119936540
    3      C      -0.0312907829     0.9687983028     0.2197692674
    4      H      -0.0784997802     0.9582799032     1.3173185393
    5      O      -0.6451349654     2.1870052840    -0.2528954324
    6      H      -0.1621882425     2.9415899532     0.0993288980
    7      C       1.4361416215     0.9156581450    -0.2080065648
    8      H       1.4841552587     0.9878079295    -1.3021691019
    9      H       1.9677964426     1.7843584480     0.1943454088
   10      C       2.1233164307    -0.3752270697     0.2586185389
   11      H       2.1184574487    -0.3890152495     1.3579988443
   12      C       3.5854979686    -0.4404405328    -0.1870526074
   13      O       4.2702334333     0.6305806008     0.3262164405
   14      H       4.0123955663    -1.3953050628     0.1577048017
   15      H       3.6185837422    -0.4513324436    -1.2892430963
   16      C       1.3337659089    -1.5899541676    -0.2411900686
   17      H       1.7787466558    -2.5150297163     0.1422122013
   18      H       1.4004247499    -1.6407570664    -1.3361873795
   19      C      -0.1431746749    -1.5214051480     0.1727658384
   20      H      -0.6665920753    -2.3932076469    -0.2242870621
   21      H      -0.2092620663    -1.5874818278     1.2659713629
   22      C      -2.3686189310    -0.1599754119    -0.0136422602
   23      O      -2.9568052379     0.8858632573    -0.8051434817
   24      C      -3.0846896726    -1.4304397497    -0.4821176071
   25      H      -4.1606407930    -1.2432857612    -0.4743229283
   26      H      -2.7973617814    -1.6851643461    -1.5058547838
   27      H      -2.8798526515    -2.2829723093     0.1682544103
   28      C      -2.6793673131     0.0935873117     1.4712361737
   29      H      -2.2985046802     1.0640731800     1.7976713669
   30      H      -2.2556325567    -0.6817061778     2.1169431310
   31      H      -3.7625919909     0.1008074066     1.6119519607
   32      H      -2.4027505447     1.6728984886    -0.7027615240
   33      H       5.1919215339     0.6042023559     0.0585513638
 ----------------------------------------------------------------
 Molecular Point Group                 C1    NOp =  1
 Largest Abelian Subgroup              C1    NOp =  1
 Nuclear Repulsion Energy =   910.3309717644 hartrees
 There are       52 alpha and       52 beta electrons
 Applying Cartesian multipole field
    Component          Value
    ---------          -----
     (2,0,0)        1.00000E-11
     (0,2,0)        2.00000E-11
     (0,0,2)       -3.00000E-11
 Nucleus-field energy     =     0.0000000276 hartrees
 Requested basis set is 6-311++G(d,p)
 There are 178 shells and 426 basis functions
 A cutoff of  1.0D-14 yielded  14143 shell pairs
 There are     80838 function pairs (     85701 Cartesian)
 Smallest overlap matrix eigenvalue = 1.72E-06
 Guess MOs from SCF MO coefficient file

 -----------------------------------------------------------------------
  General SCF calculation program by
  Eric Jon Sundstrom, Paul Horn, Yuezhi Mao, Dmitri Zuev, Alec White,
  David Stuck, Shaama M.S., Shane Yost, Joonho Lee, David Small,
  Daniel Levine, Susi Lehtola, Hugh Burton, Evgeny Epifanovsky
 -----------------------------------------------------------------------
 Exchange:     0.2000 Hartree-Fock + 0.0800 Slater + 0.7200 B88
 Correlation:  0.1900 VWN1RPA + 0.8100 LYP
 Using SG-1 standard quadrature grid
 using 4 threads for integral computing
 -------------------------------------------------------
 OpenMP Integral computing Module                
 Release: version 2.0, May 2017, Q-Chem Inc. Pleasanton 
 -------------------------------------------------------
 -------------------------------------------------------
 OpenMP BLAS3 based DFT computing Module                
 Release: version 1.0, May 2013, Q-Chem Inc. Pittsburgh 
 -------------------------------------------------------
 A restricted SCF calculation will be
 performed using DIIS
 SCF converges when DIIS error is below 1.0e-08
 ---------------------------------------
  Cycle       Energy         DIIS error
 ---------------------------------------
    1    -618.9663792410      3.35e-04  
    2    -618.9691014302      8.60e-05  
    3    -618.9690638007      9.87e-05  
    4    -618.9692128922      1.53e-05  
    5    -618.9692164147      3.88e-06  
    6    -618.9692167160      8.42e-07  
    7    -618.9692167278      3.05e-07  
    8    -618.9692167292      7.27e-08  
    9    -618.9692167294      1.88e-08  
   10    -618.9692167293      5.30e-09  Convergence criterion met
 ---------------------------------------
 SCF time:   CPU 512.93s  wall 132.00s 
 SCF   energy in the final basis set =     -618.9692167293
 Total energy in the final basis set =     -618.9692167293

 --------------------------------------------------------------

                    Orbital Energies (a.u.)
 --------------------------------------------------------------

 Alpha MOs
 -- Occupied --
-19.139 -19.135 -19.092 -10.229 -10.223 -10.222 -10.181 -10.175
-10.174 -10.173 -10.170 -10.152 -10.149  -1.053  -1.040  -0.999
 -0.846  -0.791  -0.746  -0.745  -0.686  -0.682  -0.626  -0.607
 -0.575  -0.555  -0.539  -0.523  -0.500  -0.488  -0.469  -0.447
 -0.438  -0.437  -0.426  -0.413  -0.399  -0.386  -0.386  -0.376
 -0.371  -0.366  -0.358  -0.346  -0.339  -0.333  -0.329  -0.320
 -0.301  -0.287  -0.282  -0.256
 -- Virtual --
 -0.018  -0.011  -0.004   0.002   0.011   0.022   0.024   0.030
  0.033   0.039   0.043   0.053   0.057   0.060   0.065   0.070
  0.072   0.073   0.079   0.089   0.090   0.095   0.098   0.100
  0.109   0.111   0.115   0.117   0.120   0.124   0.127   0.130
  0.135   0.138   0.140   0.143   0.144   0.148   0.151   0.153
  0.158   0.161   0.165   0.167   0.168   0.170   0.174   0.178
  0.180   0.184   0.187   0.191   0.196   0.198   0.200   0.204
  0.210   0.212   0.217   0.221   0.227   0.228   0.231   0.237
  0.244   0.247   0.248   0.254   0.259   0.264   0.268   0.271
  0.278   0.284   0.288   0.291   0.296   0.299   0.305   0.310
  0.313   0.321   0.324   0.324   0.333   0.335   0.344   0.346
  0.352   0.362   0.365   0.372   0.374   0.380   0.384   0.387
  0.394   0.402   0.405   0.412   0.420   0.429   0.450   0.458
  0.463   0.484   0.491   0.507   0.511   0.521   0.527   0.530
  0.541   0.553   0.563   0.571   0.581   0.589   0.595   0.606
  0.614   0.621   0.629   0.635   0.645   0.655   0.659   0.662
  0.673   0.683   0.691   0.701   0.705   0.713   0.727   0.730
  0.739   0.746   0.754   0.761   0.767   0.768   0.777   0.783
  0.784   0.789   0.791   0.794   0.806   0.828   0.831   0.845
  0.859   0.910   0.924   0.934   0.960   0.971   0.986   1.000
  1.039   1.046   1.054   1.075   1.094   1.105   1.117   1.139
  1.149   1.173   1.179   1.189   1.199   1.218   1.228   1.253
  1.287   1.290   1.297   1.323   1.325   1.330   1.348   1.367
  1.408   1.430   1.440   1.453   1.458   1.482   1.485   1.502
  1.508   1.520   1.524   1.533   1.560   1.565   1.571   1.578
  1.586   1.594   1.599   1.611   1.616   1.621   1.630   1.643
  1.645   1.654   1.659   1.669   1.671   1.672   1.688   1.695
  1.704   1.722   1.731   1.733   1.754   1.764   1.787   1.791
  1.797   1.815   1.821   1.834   1.848   1.860   1.877   1.884
  1.893   1.902   1.943   1.956   1.965   1.974   1.987   2.017
  2.024   2.051   2.060   2.076   2.086   2.099   2.115   2.119
  2.132   2.163   2.192   2.200   2.211   2.227   2.243   2.247
  2.280   2.283   2.306   2.319   2.339   2.356   2.367   2.392
  2.411   2.422   2.436   2.462   2.474   2.494   2.502   2.518
  2.526   2.540   2.543   2.562   2.571   2.577   2.597   2.616
  2.626   2.626   2.638   2.647   2.667   2.682   2.693   2.707
  2.723   2.738   2.746   2.776   2.789   2.796   2.812   2.837
  2.853   2.872   2.892   2.926   2.941   2.966   2.981   2.992
  3.006   3.024   3.030   3.046   3.069   3.078   3.087   3.110
  3.121   3.148   3.179   3.190   3.213   3.230   3.253   3.261
  3.289   3.306   3.319   3.354   3.397   3.443   3.495   3.528
  3.620   3.782   3.799   3.804   3.809   3.837   3.848   3.862
  3.862   3.914   3.926   3.951   3.968   4.001   4.050   4.060
  4.134   4.156   4.221   4.267   4.303   4.317   4.360   4.406
  5.066   5.134   5.191   5.433   5.460   5.482   5.662   5.723
  5.731  23.754  23.804  23.843  23.860  23.886  23.927  23.954
 23.969  23.997  24.006  49.931  49.944  50.014
 --------------------------------------------------------------

          Ground-State Mulliken Net Atomic Charges

     Atom                 Charge (a.u.)
  ----------------------------------------
      1 C                     0.350677
      2 H                     0.261508
      3 C                    -0.381413
      4 H                     0.195021
      5 O                    -0.230638
      6 H                     0.251257
      7 C                    -0.546159
      8 H                     0.187419
      9 H                     0.168281
     10 C                     0.318186
     11 H                     0.188075
     12 C                    -0.585169
     13 O                    -0.239459
     14 H                     0.144707
     15 H                     0.150361
     16 C                    -0.608911
     17 H                     0.154145
     18 H                     0.159689
     19 C                    -0.439324
     20 H                     0.153635
     21 H                     0.166733
     22 C                    -0.162844
     23 O                    -0.157023
     24 C                    -0.526678
     25 H                     0.169188
     26 H                     0.154684
     27 H                     0.149667
     28 C                    -0.487104
     29 H                     0.177214
     30 H                     0.141507
     31 H                     0.165402
     32 H                     0.297223
     33 H                     0.260143
  ----------------------------------------
  Sum of atomic charges =    -0.000000

 -----------------------------------------------------------------
                    Cartesian Multipole Moments
 -----------------------------------------------------------------
    Charge (ESU x 10^10)
                -0.0000
    Dipole Moment (Debye)
         X       4.1405      Y      -1.0494      Z       1.0454
       Tot       4.3974
    Quadrupole Moments (Debye-Ang)
        XX     -83.4037     XY       1.6650     YY     -78.9733
        XZ      -7.8986     YZ       2.2033     ZZ     -85.3187
    Octopole Moments (Debye-Ang^2)
       XXX     116.5318    XXY     -15.9035    XYY       3.1131
       YYY      34.8087    XXZ      -3.9032    XYZ      -6.7238
       YYZ       4.5893    XZZ       5.6272    YZZ       1.6732
       ZZZ      -3.4672
    Hexadecapole Moments (Debye-Ang^3)
      XXXX   -2557.4589   XXXY      19.8293   XXYY    -647.3806
      XYYY     -23.2443   YYYY    -702.4487   XXXZ    -114.0128
      XXYZ      -5.6356   XYYZ       3.8529   YYYZ       2.5077
      XXZZ    -587.4024   XYZZ      -3.7878   YYZZ    -187.7254
      XZZZ       0.0121   YZZZ      -3.6295   ZZZZ    -335.6282
 -----------------------------------------------------------------
 Calculating analytic gradient of the SCF energy
 Gradient of SCF Energy
            1           2           3           4           5           6
    1  -0.0001967   0.0001056  -0.0000065   0.0000156  -0.0003244   0.0000237
    2   0.0001221  -0.0000024   0.0001680  -0.0000316  -0.0000800  -0.0000285
    3  -0.0000020  -0.0000113   0.0000474  -0.0000044  -0.0000729  -0.0000188
            7           8           9          10          11          12
    1   0.0000071   0.0000964  -0.0000024  -0.0003299  -0.0003456   0.0184932
    2  -0.0002617   0.0000753   0.0000454  -0.0003185  -0.0000392   0.0285771
    3   0.0003740  -0.0000105  -0.0000353  -0.0001579   0.0001698   0.0138398
           13          14          15          16          17          18
    1  -0.0181155   0.0002051   0.0003051   0.0003151  -0.0000615   0.0000371
    2  -0.0299933   0.0006893   0.0001991   0.0003713  -0.0000932  -0.0000070
    3  -0.0150854   0.0001082   0.0004533   0.0001378  -0.0000513  -0.0000160
           19          20          21          22          23          24
    1   0.0000729  -0.0001479   0.0000206   0.0000657   0.0001908   0.0000175
    2   0.0000311  -0.0000443   0.0000831  -0.0001976   0.0002425   0.0000218
    3   0.0000105   0.0000907  -0.0000174  -0.0000209   0.0000571  -0.0000266
           25          26          27          28          29          30
    1   0.0000136   0.0000096  -0.0000355   0.0000199  -0.0000102   0.0000099
    2   0.0000759  -0.0000130   0.0000311   0.0000178   0.0000533   0.0000391
    3  -0.0000506   0.0000042   0.0000147  -0.0000050   0.0000030  -0.0000141
           31          32          33
    1   0.0000114   0.0000571  -0.0005169
    2   0.0000373   0.0001235   0.0001063
    3  -0.0000040  -0.0000830   0.0003771
 Max gradient component =       2.999E-02
 RMS gradient           =       5.326E-03
 Gradient time:  CPU 160.43 s  wall 40.45 s
 Geometry Optimization Parameters
   NAtoms,    NIC,     NZ,  NCons,   NDum,   NFix, NCnnct, MaxDiis
       33     261       0       0       0       0       0       0

 Cartesian Hessian Update
 Hessian Updated using BFGS Update


** GEOMETRY OPTIMIZATION IN DELOCALIZED INTERNAL COORDINATES **
   Searching for a Minimum

   Optimization Cycle:   4

                       Coordinates (Angstroms)
     ATOM                X               Y               Z
      1  C        -0.8344103691   -0.2292522257   -0.3162595660
      2  H        -0.7603945753   -0.2020093478   -1.4119936540
      3  C        -0.0312907829    0.9687983028    0.2197692674
      4  H        -0.0784997802    0.9582799032    1.3173185393
      5  O        -0.6451349654    2.1870052840   -0.2528954324
      6  H        -0.1621882425    2.9415899532    0.0993288980
      7  C         1.4361416215    0.9156581450   -0.2080065648
      8  H         1.4841552587    0.9878079295   -1.3021691019
      9  H         1.9677964426    1.7843584480    0.1943454088
     10  C         2.1233164307   -0.3752270697    0.2586185389
     11  H         2.1184574487   -0.3890152495    1.3579988443
     12  C         3.5854979686   -0.4404405328   -0.1870526074
     13  O         4.2702334333    0.6305806008    0.3262164405
     14  H         4.0123955663   -1.3953050628    0.1577048017
     15  H         3.6185837422   -0.4513324436   -1.2892430963
     16  C         1.3337659089   -1.5899541676   -0.2411900686
     17  H         1.7787466558   -2.5150297163    0.1422122013
     18  H         1.4004247499   -1.6407570664   -1.3361873795
     19  C        -0.1431746749   -1.5214051480    0.1727658384
     20  H        -0.6665920753   -2.3932076469   -0.2242870621
     21  H        -0.2092620663   -1.5874818278    1.2659713629
     22  C        -2.3686189310   -0.1599754119   -0.0136422602
     23  O        -2.9568052379    0.8858632573   -0.8051434817
     24  C        -3.0846896726   -1.4304397497   -0.4821176071
     25  H        -4.1606407930   -1.2432857612   -0.4743229283
     26  H        -2.7973617814   -1.6851643461   -1.5058547838
     27  H        -2.8798526515   -2.2829723093    0.1682544103
     28  C        -2.6793673131    0.0935873117    1.4712361737
     29  H        -2.2985046802    1.0640731800    1.7976713669
     30  H        -2.2556325567   -0.6817061778    2.1169431310
     31  H        -3.7625919909    0.1008074066    1.6119519607
     32  H        -2.4027505447    1.6728984886   -0.7027615240
     33  H         5.1919215339    0.6042023559    0.0585513638
   Point Group: c1    Number of degrees of freedom:    93


   Energy is   -618.969216729

 Hessian Updated using BFGS Update

 88 Hessian modes will be used to form the next step
  Hessian Eigenvalues:
     0.002000    0.004160    0.004866    0.004969    0.006054    0.006552
     0.007570    0.009890    0.010677    0.019529    0.019701    0.033655
     0.037648    0.038781    0.041208    0.042084    0.043849    0.046555
     0.048464    0.049364    0.049688    0.054084    0.054664    0.055486
     0.055622    0.056077    0.057613    0.058070    0.058310    0.059067
     0.060738    0.061790    0.066661    0.070153    0.077076    0.083055
     0.083262    0.083605    0.091600    0.097565    0.128244    0.133476
     0.144298    0.145281    0.157457    0.159997    0.160005    0.160008
     0.162701    0.165051    0.165158    0.171123    0.179420    0.197792
     0.221281    0.263987    0.268003    0.272124    0.277261    0.285698
     0.287023    0.288257    0.291198    0.291846    0.291978    0.337353
     0.337831    0.338782    0.338853    0.338958    0.339963    0.340263
     0.341705    0.341951    0.342998    0.343284    0.344281    0.345329
     0.345406    0.345727    0.346241    0.346580    0.391087    0.399207
     0.537046    0.538728    0.549422    0.577900

 Minimum Search - Taking Simple RFO Step
 Searching for Lamda that Minimizes Along All modes
 Value Taken    Lamda =  -0.00295044
 Step Taken.  Stepsize is  0.119898

                             Maximum     Tolerance    Cnvgd?
         Gradient           0.024585      0.000300      NO
         Displacement       0.043328      0.001200      NO
         Energy change     -0.009222      0.000001      NO


 New Cartesian Coordinates Obtained by Inverse Iteration

 Displacement from previous Coordinates is:  0.212729
 ----------------------------------------------------------------
             Standard Nuclear Orientation (Angstroms)
    I     Atom           X                Y                Z
 ----------------------------------------------------------------
    1      C      -0.8377540860    -0.2271183848    -0.3215328180
    2      H      -0.7682935245    -0.1962858455    -1.4174495626
    3      C      -0.0295900848     0.9677803845     0.2168833636
    4      H      -0.0748808949     0.9539866585     1.3144647296
    5      O      -0.6369831074     2.1913374907    -0.2498931176
    6      H      -0.1493892341     2.9417964723     0.1048939614
    7      C       1.4370618854     0.9137293108    -0.2125814803
    8      H       1.4838983322     0.9873632215    -1.3066326385
    9      H       1.9714766868     1.7795201980     0.1915224901
   10      C       2.1215390410    -0.3791210863     0.2516892657
   11      H       2.1169585066    -0.3984517729     1.3505008494
   12      C       3.5810747498    -0.4468569582    -0.1894676512
   13      O       4.2829688709     0.6411753698     0.3723701392
   14      H       4.0115696461    -1.4019873392     0.1425206098
   15      H       3.6317682388    -0.4226736834    -1.2882249569
   16      C       1.3300004193    -1.5911903344    -0.2546697925
   17      H       1.7734036066    -2.5184308028     0.1252852891
   18      H       1.3966285185    -1.6374429763    -1.3498244160
   19      C      -0.1470702685    -1.5227512795     0.1593526589
   20      H      -0.6704686824    -2.3914733754    -0.2440625879
   21      H      -0.2134205379    -1.5965627288     1.2520741871
   22      C      -2.3719589651    -0.1602016498    -0.0128803436
   23      O      -2.9707765802     0.8729109077    -0.8124802944
   24      C      -3.0842904643    -1.4385877059    -0.4650782871
   25      H      -4.1612850897    -1.2576281930    -0.4513879324
   26      H      -2.8026401607    -1.7006924306    -1.4885303412
   27      H      -2.8701759266    -2.2841166117     0.1913990322
   28      C      -2.6780358145     0.1062166515     1.4707479487
   29      H      -2.2994048832     1.0810615486     1.7864268634
   30      H      -2.2493509194    -0.6613971442     2.1223376791
   31      H      -3.7607958584     0.1110370794     1.6151771124
   32      H      -2.4218020426     1.6645228914    -0.7194072502
   33      H       5.2036916992     0.6020814237     0.1001887204
 ----------------------------------------------------------------
 Molecular Point Group                 C1    NOp =  1
 Largest Abelian Subgroup              C1    NOp =  1
 Nuclear Repulsion Energy =   909.0309783180 hartrees
 There are       52 alpha and       52 beta electrons
 Applying Cartesian multipole field
    Component          Value
    ---------          -----
     (2,0,0)        1.00000E-11
     (0,2,0)        2.00000E-11
     (0,0,2)       -3.00000E-11
 Nucleus-field energy     =     0.0000000277 hartrees
 Requested basis set is 6-311++G(d,p)
 There are 178 shells and 426 basis functions
 A cutoff of  1.0D-14 yielded  14140 shell pairs
 There are     80804 function pairs (     85663 Cartesian)
 Smallest overlap matrix eigenvalue = 1.73E-06
 Guess MOs from SCF MO coefficient file

 -----------------------------------------------------------------------
  General SCF calculation program by
  Eric Jon Sundstrom, Paul Horn, Yuezhi Mao, Dmitri Zuev, Alec White,
  David Stuck, Shaama M.S., Shane Yost, Joonho Lee, David Small,
  Daniel Levine, Susi Lehtola, Hugh Burton, Evgeny Epifanovsky
 -----------------------------------------------------------------------
 Exchange:     0.2000 Hartree-Fock + 0.0800 Slater + 0.7200 B88
 Correlation:  0.1900 VWN1RPA + 0.8100 LYP
 Using SG-1 standard quadrature grid
 using 4 threads for integral computing
 -------------------------------------------------------
 OpenMP Integral computing Module                
 Release: version 2.0, May 2017, Q-Chem Inc. Pleasanton 
 -------------------------------------------------------
 -------------------------------------------------------
 OpenMP BLAS3 based DFT computing Module                
 Release: version 1.0, May 2013, Q-Chem Inc. Pittsburgh 
 -------------------------------------------------------
 A restricted SCF calculation will be
 performed using DIIS
 SCF converges when DIIS error is below 1.0e-08
 ---------------------------------------
  Cycle       Energy         DIIS error
 ---------------------------------------
    1    -618.9695528773      2.20e-04  
    2    -618.9709907056      5.16e-05  
    3    -618.9709665980      6.68e-05  
    4    -618.9710349791      9.01e-06  
    5    -618.9710361661      2.71e-06  
    6    -618.9710363101      6.23e-07  
    7    -618.9710363163      2.76e-07  
    8    -618.9710363174      4.35e-08  
    9    -618.9710363175      1.65e-08  
   10    -618.9710363176      3.86e-09  Convergence criterion met
 ---------------------------------------
 SCF time:   CPU 511.79s  wall 131.00s 
 SCF   energy in the final basis set =     -618.9710363176
 Total energy in the final basis set =     -618.9710363176

 --------------------------------------------------------------

                    Orbital Energies (a.u.)
 --------------------------------------------------------------

 Alpha MOs
 -- Occupied --
-19.138 -19.134 -19.093 -10.229 -10.225 -10.223 -10.182 -10.176
-10.175 -10.174 -10.170 -10.152 -10.150  -1.040  -1.039  -1.000
 -0.847  -0.792  -0.746  -0.746  -0.686  -0.682  -0.626  -0.607
 -0.576  -0.555  -0.534  -0.521  -0.501  -0.487  -0.469  -0.448
 -0.437  -0.436  -0.425  -0.413  -0.400  -0.386  -0.385  -0.375
 -0.372  -0.367  -0.358  -0.346  -0.340  -0.335  -0.330  -0.321
 -0.301  -0.288  -0.283  -0.257
 -- Virtual --
 -0.018  -0.010  -0.005   0.001   0.011   0.022   0.024   0.030
  0.033   0.039   0.043   0.052   0.056   0.061   0.064   0.070
  0.071   0.073   0.079   0.088   0.090   0.095   0.098   0.100
  0.109   0.110   0.114   0.117   0.120   0.124   0.127   0.130
  0.135   0.138   0.140   0.142   0.144   0.147   0.151   0.153
  0.158   0.160   0.165   0.167   0.168   0.170   0.174   0.178
  0.179   0.183   0.186   0.190   0.195   0.197   0.199   0.204
  0.209   0.211   0.214   0.221   0.224   0.227   0.230   0.236
  0.244   0.247   0.248   0.253   0.258   0.263   0.267   0.271
  0.276   0.283   0.284   0.290   0.296   0.299   0.304   0.310
  0.313   0.320   0.324   0.324   0.331   0.335   0.343   0.345
  0.352   0.361   0.364   0.371   0.374   0.379   0.384   0.387
  0.394   0.400   0.405   0.411   0.420   0.429   0.450   0.457
  0.462   0.483   0.491   0.504   0.511   0.520   0.527   0.529
  0.541   0.552   0.563   0.570   0.580   0.587   0.593   0.606
  0.613   0.620   0.628   0.634   0.644   0.655   0.658   0.660
  0.673   0.682   0.691   0.701   0.704   0.713   0.727   0.730
  0.738   0.744   0.753   0.760   0.767   0.767   0.777   0.782
  0.783   0.788   0.790   0.794   0.806   0.828   0.830   0.845
  0.858   0.909   0.923   0.934   0.960   0.971   0.986   1.000
  1.039   1.045   1.054   1.077   1.094   1.104   1.119   1.139
  1.149   1.173   1.182   1.188   1.198   1.218   1.227   1.252
  1.284   1.288   1.293   1.322   1.323   1.329   1.348   1.368
  1.405   1.428   1.440   1.452   1.457   1.482   1.484   1.502
  1.508   1.518   1.523   1.532   1.558   1.562   1.570   1.577
  1.583   1.593   1.599   1.609   1.613   1.622   1.630   1.641
  1.643   1.654   1.657   1.668   1.669   1.671   1.686   1.695
  1.701   1.722   1.732   1.733   1.753   1.762   1.786   1.789
  1.796   1.815   1.821   1.833   1.843   1.859   1.875   1.884
  1.892   1.900   1.943   1.956   1.964   1.972   1.989   2.016
  2.025   2.050   2.059   2.076   2.085   2.099   2.114   2.119
  2.127   2.163   2.191   2.199   2.207   2.226   2.237   2.246
  2.278   2.279   2.306   2.318   2.338   2.352   2.364   2.391
  2.410   2.421   2.434   2.461   2.475   2.493   2.503   2.518
  2.527   2.540   2.543   2.562   2.570   2.579   2.593   2.614
  2.625   2.626   2.637   2.646   2.665   2.681   2.690   2.707
  2.723   2.737   2.748   2.775   2.791   2.796   2.811   2.835
  2.854   2.868   2.890   2.925   2.938   2.963   2.977   2.982
  2.992   3.021   3.029   3.035   3.059   3.079   3.085   3.110
  3.118   3.147   3.178   3.188   3.208   3.222   3.239   3.261
  3.281   3.293   3.312   3.342   3.391   3.440   3.493   3.528
  3.618   3.779   3.797   3.804   3.809   3.836   3.849   3.862
  3.863   3.912   3.925   3.950   3.968   3.984   4.049   4.057
  4.133   4.154   4.219   4.264   4.302   4.314   4.359   4.405
  5.063   5.134   5.190   5.415   5.456   5.480   5.661   5.680
  5.730  23.753  23.803  23.839  23.855  23.885  23.925  23.952
 23.968  23.997  24.006  49.924  49.944  50.011
 --------------------------------------------------------------

          Ground-State Mulliken Net Atomic Charges

     Atom                 Charge (a.u.)
  ----------------------------------------
      1 C                     0.355189
      2 H                     0.263145
      3 C                    -0.381634
      4 H                     0.196423
      5 O                    -0.229432
      6 H                     0.250810
      7 C                    -0.554054
      8 H                     0.186579
      9 H                     0.168568
     10 C                     0.342335
     11 H                     0.189408
     12 C                    -0.597336
     13 O                    -0.252977
     14 H                     0.152019
     15 H                     0.156826
     16 C                    -0.623816
     17 H                     0.153939
     18 H                     0.160586
     19 C                    -0.442139
     20 H                     0.154247
     21 H                     0.168831
     22 C                    -0.151446
     23 O                    -0.156544
     24 C                    -0.526050
     25 H                     0.169408
     26 H                     0.155095
     27 H                     0.150086
     28 C                    -0.493932
     29 H                     0.178628
     30 H                     0.141145
     31 H                     0.165347
     32 H                     0.295046
     33 H                     0.255700
  ----------------------------------------
  Sum of atomic charges =     0.000000

 -----------------------------------------------------------------
                    Cartesian Multipole Moments
 -----------------------------------------------------------------
    Charge (ESU x 10^10)
                 0.0000
    Dipole Moment (Debye)
         X       3.9996      Y      -1.1598      Z       0.9591
       Tot       4.2734
    Quadrupole Moments (Debye-Ang)
        XX     -84.1042     XY       1.1486     YY     -78.9669
        XZ      -8.1914     YZ       2.1299     ZZ     -85.3335
    Octopole Moments (Debye-Ang^2)
       XXX     112.2880    XXY     -17.5797    XYY       3.0912
       YYY      34.2594    XXZ      -4.8310    XYZ      -6.6657
       YYZ       4.4527    XZZ       5.2510    YZZ       1.6238
       ZZZ      -3.8952
    Hexadecapole Moments (Debye-Ang^3)
      XXXX   -2587.0168   XXXY       8.6202   XXYY    -648.0604
      XYYY     -25.6582   YYYY    -704.7918   XXXZ    -119.6107
      XXYZ      -6.7596   XYYZ       3.4285   YYYZ       1.2288
      XXZZ    -590.3646   XYZZ      -4.8372   YYZZ    -187.8754
      XZZZ      -3.5651   YZZZ      -5.3143   ZZZZ    -336.0888
 -----------------------------------------------------------------
 Calculating analytic gradient of the SCF energy
 Gradient of SCF Energy
            1           2           3           4           5           6
    1  -0.0001566   0.0000533   0.0000896   0.0000650   0.0010692   0.0000605
    2  -0.0003076  -0.0000618  -0.0003894   0.0001193   0.0006351   0.0001245
    3  -0.0000360   0.0000008  -0.0000130  -0.0000389   0.0002778  -0.0000150
            7           8           9          10          11          12
    1  -0.0000218   0.0000283   0.0000468  -0.0003514  -0.0000256   0.0056079
    2   0.0003036   0.0000521  -0.0001262  -0.0000445  -0.0001233   0.0081755
    3   0.0001051  -0.0000164  -0.0000378   0.0001069   0.0000245   0.0039954
           13          14          15          16          17          18
    1  -0.0050638  -0.0000916  -0.0000172   0.0001779  -0.0000451  -0.0000236
    2  -0.0082155   0.0002839  -0.0003123   0.0002035  -0.0000562  -0.0000405
    3  -0.0044094  -0.0000560   0.0003271  -0.0000430  -0.0000094   0.0000036
           19          20          21          22          23          24
    1  -0.0001746  -0.0001444   0.0000348  -0.0000345  -0.0009067   0.0000828
    2   0.0000039  -0.0000442   0.0000486   0.0004280  -0.0006788   0.0001597
    3  -0.0000231   0.0000447   0.0000014  -0.0003148  -0.0000067   0.0000087
           25          26          27          28          29          30
    1  -0.0000182   0.0000159   0.0000257   0.0000046  -0.0000652  -0.0000348
    2   0.0000316   0.0000316   0.0000320  -0.0001342   0.0000464   0.0000307
    3  -0.0000416   0.0000270   0.0000496   0.0000234   0.0000575  -0.0000041
           31          32          33
    1  -0.0000026   0.0000629  -0.0002478
    2   0.0000755  -0.0000913  -0.0001600
    3  -0.0000095  -0.0001146   0.0001358
 Max gradient component =       8.215E-03
 RMS gradient           =       1.528E-03
 Gradient time:  CPU 160.63 s  wall 40.49 s
 Geometry Optimization Parameters
   NAtoms,    NIC,     NZ,  NCons,   NDum,   NFix, NCnnct, MaxDiis
       33     261       0       0       0       0       0       0

 Cartesian Hessian Update
 Hessian Updated using BFGS Update


** GEOMETRY OPTIMIZATION IN DELOCALIZED INTERNAL COORDINATES **
   Searching for a Minimum

   Optimization Cycle:   5

                       Coordinates (Angstroms)
     ATOM                X               Y               Z
      1  C        -0.8377540860   -0.2271183848   -0.3215328180
      2  H        -0.7682935245   -0.1962858455   -1.4174495626
      3  C        -0.0295900848    0.9677803845    0.2168833636
      4  H        -0.0748808949    0.9539866585    1.3144647296
      5  O        -0.6369831074    2.1913374907   -0.2498931176
      6  H        -0.1493892341    2.9417964723    0.1048939614
      7  C         1.4370618854    0.9137293108   -0.2125814803
      8  H         1.4838983322    0.9873632215   -1.3066326385
      9  H         1.9714766868    1.7795201980    0.1915224901
     10  C         2.1215390410   -0.3791210863    0.2516892657
     11  H         2.1169585066   -0.3984517729    1.3505008494
     12  C         3.5810747498   -0.4468569582   -0.1894676512
     13  O         4.2829688709    0.6411753698    0.3723701392
     14  H         4.0115696461   -1.4019873392    0.1425206098
     15  H         3.6317682388   -0.4226736834   -1.2882249569
     16  C         1.3300004193   -1.5911903344   -0.2546697925
     17  H         1.7734036066   -2.5184308028    0.1252852891
     18  H         1.3966285185   -1.6374429763   -1.3498244160
     19  C        -0.1470702685   -1.5227512795    0.1593526589
     20  H        -0.6704686824   -2.3914733754   -0.2440625879
     21  H        -0.2134205379   -1.5965627288    1.2520741871
     22  C        -2.3719589651   -0.1602016498   -0.0128803436
     23  O        -2.9707765802    0.8729109077   -0.8124802944
     24  C        -3.0842904643   -1.4385877059   -0.4650782871
     25  H        -4.1612850897   -1.2576281930   -0.4513879324
     26  H        -2.8026401607   -1.7006924306   -1.4885303412
     27  H        -2.8701759266   -2.2841166117    0.1913990322
     28  C        -2.6780358145    0.1062166515    1.4707479487
     29  H        -2.2994048832    1.0810615486    1.7864268634
     30  H        -2.2493509194   -0.6613971442    2.1223376791
     31  H        -3.7607958584    0.1110370794    1.6151771124
     32  H        -2.4218020426    1.6645228914   -0.7194072502
     33  H         5.2036916992    0.6020814237    0.1001887204
   Point Group: c1    Number of degrees of freedom:    93


   Energy is   -618.971036318

 Hessian Updated using BFGS Update

 89 Hessian modes will be used to form the next step
  Hessian Eigenvalues:
     0.002058    0.004160    0.004866    0.004958    0.006055    0.006551
     0.007570    0.009891    0.010672    0.019531    0.019705    0.033655
     0.037649    0.038781    0.041243    0.042112    0.043913    0.046517
     0.048444    0.049391    0.049644    0.054083    0.054662    0.055486
     0.055642    0.056047    0.057611    0.057620    0.058411    0.059067
     0.059736    0.061784    0.066669    0.070249    0.077260    0.083052
     0.083261    0.083607    0.091592    0.097860    0.127695    0.132247
     0.144295    0.145758    0.156824    0.159839    0.160001    0.160006
     0.160013    0.160975    0.163607    0.166114    0.171151    0.180417
     0.197832    0.221159    0.264167    0.267369    0.270915    0.277291
     0.285697    0.286999    0.287787    0.289886    0.291891    0.291992
     0.334892    0.337548    0.337839    0.338782    0.338945    0.338960
     0.339963    0.340266    0.341951    0.342916    0.342998    0.344282
     0.345329    0.345406    0.345726    0.346244    0.346585    0.391069
     0.399255    0.452167    0.537430    0.538749    0.549444

 Minimum Search - Taking Simple RFO Step
 Searching for Lamda that Minimizes Along All modes
 Value Taken    Lamda =  -0.00079950
 Step Taken.  Stepsize is  0.296038

                             Maximum     Tolerance    Cnvgd?
         Gradient           0.006644      0.000300      NO
         Displacement       0.154438      0.001200      NO
         Energy change     -0.001820      0.000001      NO


 New Cartesian Coordinates Obtained by Inverse Iteration

 Displacement from previous Coordinates is:  0.837963
 ----------------------------------------------------------------
             Standard Nuclear Orientation (Angstroms)
    I     Atom           X                Y                Z
 ----------------------------------------------------------------
    1      C      -0.8349138277    -0.2493850262    -0.3112933968
    2      H      -0.7695953056    -0.2479492741    -1.4078996435
    3      C      -0.0345774742     0.9643855899     0.1852075203
    4      H      -0.0764685361     0.9860576691     1.2828678698
    5      O      -0.6648039391     2.1593937571    -0.3228076008
    6      H      -0.1879765225     2.9298697538     0.0021284010
    7      C       1.4299835466     0.9060485989    -0.2501697827
    8      H       1.4705589376     0.9414767200    -1.3463050613
    9      H       1.9605883235     1.7886333689     0.1213487709
   10      C       2.1242562691    -0.3666522324     0.2546382632
   11      H       2.1244448821    -0.3495730788     1.3532798576
   12      C       3.5804929072    -0.4403339986    -0.1887121831
   13      O       4.2875523527     0.6772671199     0.3660920072
   14      H       4.0215917584    -1.3833074639     0.1608157842
   15      H       3.6365816248    -0.4239723898    -1.2863624084
   16      C       1.3380328114    -1.6009782081    -0.2078639290
   17      H       1.7880382429    -2.5119975717     0.2023093425
   18      H       1.4027874696    -1.6837099697    -1.3009554723
   19      C      -0.1391389499    -1.5281636198     0.2059753937
   20      H      -0.6577483084    -2.4104089840    -0.1729649391
   21      H      -0.2047143978    -1.5715815379     1.3003946129
   22      C      -2.3658060439    -0.1600587583    -0.0006646759
   23      O      -2.9203893612     0.9410792045    -0.7394216262
   24      C      -3.1191282147    -1.3862564105    -0.5264917886
   25      H      -4.1895286668    -1.1706555893    -0.5016303883
   26      H      -2.8451452810    -1.5973852552    -1.5637715872
   27      H      -2.9346975131    -2.2754188214     0.0792407078
   28      C      -2.6666117648     0.0364106169     1.4946649891
   29      H      -2.2551375323     0.9794731268     1.8615226010
   30      H      -2.2654746683    -0.7789619654     2.1044578260
   31      H      -3.7489258679     0.0703250047     1.6385111018
   32      H      -2.3471496220     1.7065796244    -0.5902448304
   33      H       5.2066957477     0.6312993060     0.0878356943
 ----------------------------------------------------------------
 Molecular Point Group                 C1    NOp =  1
 Largest Abelian Subgroup              C1    NOp =  1
 Nuclear Repulsion Energy =   909.8196826509 hartrees
 There are       52 alpha and       52 beta electrons
 Applying Cartesian multipole field
    Component          Value
    ---------          -----
     (2,0,0)        1.00000E-11
     (0,2,0)        2.00000E-11
     (0,0,2)       -3.00000E-11
 Nucleus-field energy     =     0.0000000276 hartrees
 Requested basis set is 6-311++G(d,p)
 There are 178 shells and 426 basis functions
 A cutoff of  1.0D-14 yielded  14143 shell pairs
 There are     80821 function pairs (     85676 Cartesian)
 Smallest overlap matrix eigenvalue = 1.73E-06
 Guess MOs from SCF MO coefficient file

 -----------------------------------------------------------------------
  General SCF calculation program by
  Eric Jon Sundstrom, Paul Horn, Yuezhi Mao, Dmitri Zuev, Alec White,
  David Stuck, Shaama M.S., Shane Yost, Joonho Lee, David Small,
  Daniel Levine, Susi Lehtola, Hugh Burton, Evgeny Epifanovsky
 -----------------------------------------------------------------------
 Exchange:     0.2000 Hartree-Fock + 0.0800 Slater + 0.7200 B88
 Correlation:  0.1900 VWN1RPA + 0.8100 LYP
 Using SG-1 standard quadrature grid
 using 4 threads for integral computing
 -------------------------------------------------------
 OpenMP Integral computing Module                
 Release: version 2.0, May 2017, Q-Chem Inc. Pleasanton 
 -------------------------------------------------------
 -------------------------------------------------------
 OpenMP BLAS3 based DFT computing Module                
 Release: version 1.0, May 2013, Q-Chem Inc. Pittsburgh 
 -------------------------------------------------------
 A restricted SCF calculation will be
 performed using DIIS
 SCF converges when DIIS error is below 1.0e-08
 ---------------------------------------
  Cycle       Energy         DIIS error
 ---------------------------------------
    1    -618.9592439219      5.71e-04  
    2    -618.9701822102      9.77e-05  
    3    -618.9700705826      1.41e-04  
    4    -618.9703730448      1.45e-05  
    5    -618.9703761326      5.53e-06  
    6    -618.9703767354      1.56e-06  
    7    -618.9703767866      2.98e-07  
    8    -618.9703767881      1.17e-07  
    9    -618.9703767883      2.59e-08  
   10    -618.9703767883      1.04e-08  
   11    -618.9703767883      1.81e-09  Convergence criterion met
 ---------------------------------------
 SCF time:   CPU 564.66s  wall 145.00s 
 SCF   energy in the final basis set =     -618.9703767883
 Total energy in the final basis set =     -618.9703767883

 --------------------------------------------------------------

                    Orbital Energies (a.u.)
 --------------------------------------------------------------

 Alpha MOs
 -- Occupied --
-19.142 -19.134 -19.086 -10.231 -10.227 -10.221 -10.184 -10.176
-10.176 -10.174 -10.172 -10.152 -10.149  -1.044  -1.033  -0.995
 -0.848  -0.792  -0.748  -0.746  -0.686  -0.683  -0.627  -0.607
 -0.577  -0.556  -0.533  -0.520  -0.500  -0.487  -0.468  -0.448
 -0.438  -0.435  -0.425  -0.413  -0.401  -0.387  -0.386  -0.374
 -0.370  -0.365  -0.359  -0.346  -0.341  -0.337  -0.331  -0.320
 -0.303  -0.289  -0.282  -0.253
 -- Virtual --
 -0.018  -0.011  -0.005   0.001   0.010   0.021   0.024   0.030
  0.033   0.039   0.043   0.052   0.057   0.060   0.065   0.071
  0.072   0.073   0.079   0.087   0.090   0.094   0.097   0.099
  0.108   0.110   0.115   0.118   0.120   0.124   0.127   0.129
  0.134   0.137   0.141   0.142   0.143   0.148   0.151   0.153
  0.159   0.162   0.164   0.167   0.167   0.169   0.174   0.178
  0.181   0.182   0.185   0.190   0.194   0.196   0.200   0.204
  0.209   0.211   0.212   0.222   0.224   0.226   0.233   0.237
  0.244   0.248   0.250   0.252   0.259   0.264   0.268   0.271
  0.274   0.282   0.284   0.292   0.294   0.297   0.304   0.310
  0.312   0.319   0.324   0.324   0.330   0.333   0.341   0.344
  0.352   0.361   0.364   0.372   0.373   0.379   0.384   0.387
  0.395   0.399   0.405   0.412   0.421   0.430   0.447   0.458
  0.464   0.482   0.489   0.504   0.511   0.520   0.528   0.530
  0.539   0.552   0.562   0.568   0.581   0.589   0.593   0.606
  0.614   0.620   0.629   0.635   0.644   0.652   0.659   0.661
  0.670   0.683   0.689   0.700   0.704   0.714   0.725   0.728
  0.737   0.743   0.753   0.760   0.762   0.767   0.775   0.780
  0.782   0.788   0.791   0.794   0.804   0.827   0.831   0.846
  0.857   0.912   0.924   0.934   0.957   0.971   0.983   1.002
  1.037   1.052   1.056   1.073   1.096   1.105   1.119   1.139
  1.141   1.168   1.182   1.190   1.205   1.214   1.228   1.250
  1.285   1.300   1.307   1.315   1.330   1.336   1.349   1.374
  1.407   1.436   1.441   1.454   1.459   1.484   1.488   1.493
  1.504   1.519   1.524   1.536   1.557   1.566   1.571   1.576
  1.583   1.595   1.600   1.611   1.615   1.622   1.630   1.641
  1.644   1.655   1.658   1.666   1.668   1.678   1.684   1.692
  1.701   1.718   1.727   1.734   1.756   1.764   1.780   1.787
  1.799   1.812   1.819   1.833   1.841   1.856   1.877   1.888
  1.892   1.899   1.942   1.952   1.965   1.980   1.988   2.017
  2.023   2.054   2.058   2.072   2.083   2.097   2.114   2.116
  2.127   2.158   2.186   2.197   2.205   2.223   2.246   2.254
  2.281   2.282   2.305   2.320   2.336   2.361   2.379   2.391
  2.410   2.421   2.436   2.461   2.476   2.493   2.502   2.518
  2.530   2.539   2.542   2.565   2.570   2.582   2.592   2.613
  2.621   2.624   2.636   2.650   2.663   2.682   2.686   2.704
  2.722   2.740   2.746   2.779   2.792   2.795   2.811   2.829
  2.848   2.866   2.892   2.925   2.935   2.951   2.968   2.979
  2.988   3.023   3.032   3.036   3.066   3.072   3.088   3.105
  3.118   3.145   3.180   3.186   3.203   3.233   3.249   3.258
  3.274   3.292   3.311   3.334   3.425   3.449   3.495   3.528
  3.622   3.776   3.796   3.805   3.807   3.842   3.848   3.861
  3.862   3.911   3.923   3.954   3.964   3.974   4.048   4.055
  4.131   4.163   4.219   4.270   4.300   4.311   4.356   4.403
  5.062   5.134   5.194   5.400   5.459   5.496   5.656   5.660
  5.732  23.755  23.804  23.836  23.852  23.884  23.925  23.951
 23.967  23.997  24.004  49.922  49.946  50.020
 --------------------------------------------------------------

          Ground-State Mulliken Net Atomic Charges

     Atom                 Charge (a.u.)
  ----------------------------------------
      1 C                     0.361306
      2 H                     0.251131
      3 C                    -0.379269
      4 H                     0.191217
      5 O                    -0.232108
      6 H                     0.252216
      7 C                    -0.527325
      8 H                     0.185660
      9 H                     0.169658
     10 C                     0.336108
     11 H                     0.190669
     12 C                    -0.601198
     13 O                    -0.259528
     14 H                     0.156061
     15 H                     0.160259
     16 C                    -0.603465
     17 H                     0.155283
     18 H                     0.161901
     19 C                    -0.441735
     20 H                     0.155873
     21 H                     0.161428
     22 C                    -0.229376
     23 O                    -0.156094
     24 C                    -0.518711
     25 H                     0.169325
     26 H                     0.153390
     27 H                     0.147105
     28 C                    -0.449538
     29 H                     0.167633
     30 H                     0.142100
     31 H                     0.168548
     32 H                     0.308092
     33 H                     0.253384
  ----------------------------------------
  Sum of atomic charges =    -0.000000

 -----------------------------------------------------------------
                    Cartesian Multipole Moments
 -----------------------------------------------------------------
    Charge (ESU x 10^10)
                -0.0000
    Dipole Moment (Debye)
         X       4.0459      Y      -1.2270      Z       0.9378
       Tot       4.3307
    Quadrupole Moments (Debye-Ang)
        XX     -84.6340     XY       1.1895     YY     -78.7648
        XZ      -8.3348     YZ       2.2148     ZZ     -85.4213
    Octopole Moments (Debye-Ang^2)
       XXX     109.6853    XXY     -20.5122    XYY       3.2450
       YYY      35.0115    XXZ      -6.1253    XYZ      -7.8279
       YYZ       4.2272    XZZ       5.1232    YZZ       0.8400
       ZZZ      -4.3667
    Hexadecapole Moments (Debye-Ang^3)
      XXXX   -2594.0946   XXXY       7.5791   XXYY    -651.8920
      XYYY     -28.9876   YYYY    -694.2944   XXXZ    -118.2213
      XXYZ      -3.1938   XYYZ       0.8275   YYYZ       5.4975
      XXZZ    -588.9747   XYZZ      -5.0492   YYZZ    -189.3883
      XZZZ      -2.0048   YZZZ       3.2275   ZZZZ    -338.9047
 -----------------------------------------------------------------
 Calculating analytic gradient of the SCF energy
 Gradient of SCF Energy
            1           2           3           4           5           6
    1   0.0002379  -0.0000676  -0.0000871  -0.0001699  -0.0056223  -0.0003059
    2   0.0012906   0.0000674   0.0013422  -0.0004790  -0.0034802  -0.0004995
    3   0.0005497   0.0000028  -0.0002761   0.0000572  -0.0015815  -0.0001204
            7           8           9          10          11          12
    1   0.0000959   0.0000816  -0.0001528   0.0003482  -0.0000289  -0.0007004
    2  -0.0007164   0.0000108  -0.0000085   0.0002403  -0.0001040  -0.0014589
    3  -0.0000140  -0.0000105   0.0000268  -0.0001849  -0.0000089  -0.0006955
           13          14          15          16          17          18
    1   0.0008415  -0.0000346  -0.0000471   0.0000329  -0.0001143  -0.0000858
    2   0.0015697  -0.0000504  -0.0001341   0.0000443  -0.0001097   0.0000052
    3   0.0006924  -0.0000186   0.0001043   0.0002031  -0.0000030   0.0000078
           19          20          21          22          23          24
    1   0.0003714   0.0006740  -0.0000746   0.0008741   0.0050530  -0.0008581
    2  -0.0005309   0.0003100  -0.0000888  -0.0021032   0.0040659   0.0000256
    3  -0.0000665   0.0001176   0.0002582   0.0010325  -0.0001373  -0.0002472
           25          26          27          28          29          30
    1  -0.0000622  -0.0001414  -0.0004129  -0.0001378   0.0001221   0.0001836
    2   0.0000632  -0.0001374   0.0003862   0.0007450  -0.0001158  -0.0000904
    3  -0.0000322  -0.0001576  -0.0001151  -0.0000480  -0.0005587  -0.0001611
           31          32          33
    1  -0.0000757   0.0002536   0.0000096
    2  -0.0001283   0.0002868  -0.0002176
    3  -0.0000247   0.0013748   0.0000343
 Max gradient component =       5.622E-03
 RMS gradient           =       1.064E-03
 Gradient time:  CPU 160.75 s  wall 40.53 s
 Geometry Optimization Parameters
   NAtoms,    NIC,     NZ,  NCons,   NDum,   NFix, NCnnct, MaxDiis
       33     261       0       0       0       0       0       0

 Cartesian Hessian Update
 Hessian Updated using BFGS Update


** GEOMETRY OPTIMIZATION IN DELOCALIZED INTERNAL COORDINATES **
   Searching for a Minimum

   Optimization Cycle:   6

                       Coordinates (Angstroms)
     ATOM                X               Y               Z
      1  C        -0.8349138277   -0.2493850262   -0.3112933968
      2  H        -0.7695953056   -0.2479492741   -1.4078996435
      3  C        -0.0345774742    0.9643855899    0.1852075203
      4  H        -0.0764685361    0.9860576691    1.2828678698
      5  O        -0.6648039391    2.1593937571   -0.3228076008
      6  H        -0.1879765225    2.9298697538    0.0021284010
      7  C         1.4299835466    0.9060485989   -0.2501697827
      8  H         1.4705589376    0.9414767200   -1.3463050613
      9  H         1.9605883235    1.7886333689    0.1213487709
     10  C         2.1242562691   -0.3666522324    0.2546382632
     11  H         2.1244448821   -0.3495730788    1.3532798576
     12  C         3.5804929072   -0.4403339986   -0.1887121831
     13  O         4.2875523527    0.6772671199    0.3660920072
     14  H         4.0215917584   -1.3833074639    0.1608157842
     15  H         3.6365816248   -0.4239723898   -1.2863624084
     16  C         1.3380328114   -1.6009782081   -0.2078639290
     17  H         1.7880382429   -2.5119975717    0.2023093425
     18  H         1.4027874696   -1.6837099697   -1.3009554723
     19  C        -0.1391389499   -1.5281636198    0.2059753937
     20  H        -0.6577483084   -2.4104089840   -0.1729649391
     21  H        -0.2047143978   -1.5715815379    1.3003946129
     22  C        -2.3658060439   -0.1600587583   -0.0006646759
     23  O        -2.9203893612    0.9410792045   -0.7394216262
     24  C        -3.1191282147   -1.3862564105   -0.5264917886
     25  H        -4.1895286668   -1.1706555893   -0.5016303883
     26  H        -2.8451452810   -1.5973852552   -1.5637715872
     27  H        -2.9346975131   -2.2754188214    0.0792407078
     28  C        -2.6666117648    0.0364106169    1.4946649891
     29  H        -2.2551375323    0.9794731268    1.8615226010
     30  H        -2.2654746683   -0.7789619654    2.1044578260
     31  H        -3.7489258679    0.0703250047    1.6385111018
     32  H        -2.3471496220    1.7065796244   -0.5902448304
     33  H         5.2066957477    0.6312993060    0.0878356943
   Point Group: c1    Number of degrees of freedom:    93


   Energy is   -618.970376788

 Hessian Updated using BFGS Update

 90 Hessian modes will be used to form the next step
  Hessian Eigenvalues:
     0.004151    0.004420    0.004845    0.004984    0.006068    0.006594
     0.007582    0.009892    0.010858    0.019594    0.019816    0.033656
     0.037659    0.038775    0.041827    0.042945    0.045157    0.047082
     0.048713    0.049399    0.049997    0.054083    0.054673    0.055354
     0.055539    0.055687    0.056699    0.057613    0.058366    0.059068
     0.061419    0.061816    0.066853    0.070910    0.079237    0.083068
     0.083298    0.083607    0.091642    0.111366    0.127676    0.135639
     0.144292    0.151977    0.155596    0.159046    0.160000    0.160002
     0.160006    0.160224    0.160750    0.163906    0.170775    0.171623
     0.197410    0.220811    0.222962    0.265044    0.268700    0.273795
     0.277210    0.285682    0.286011    0.287115    0.291782    0.291972
     0.315159    0.337437    0.337829    0.338782    0.338916    0.338958
     0.339917    0.340266    0.341950    0.342852    0.342993    0.344255
     0.345300    0.345341    0.345723    0.345973    0.346409    0.383026
     0.391299    0.394389    0.405819    0.537377    0.539046    0.549806

 Minimum Search - Taking Simple RFO Step
 Searching for Lamda that Minimizes Along All modes
 Value Taken    Lamda =  -0.00195750
 Step Taken.  Stepsize is  0.242470

                             Maximum     Tolerance    Cnvgd?
         Gradient           0.013261      0.000300      NO
         Displacement       0.133183      0.001200      NO
         Energy change      0.000660      0.000001      NO


 New Cartesian Coordinates Obtained by Inverse Iteration

 Displacement from previous Coordinates is:  0.718406
 ----------------------------------------------------------------
             Standard Nuclear Orientation (Angstroms)
    I     Atom           X                Y                Z
 ----------------------------------------------------------------
    1      C      -0.8385763310    -0.2300264994    -0.3215782585
    2      H      -0.7713729646    -0.2055073658    -1.4178076607
    3      C      -0.0306392362     0.9674505471     0.2090719636
    4      H      -0.0745302816     0.9594031981     1.3068485712
    5      O      -0.6411393950     2.1866471335    -0.2642950576
    6      H      -0.1535511015     2.9395089427     0.0853322569
    7      C       1.4351656885     0.9100472121    -0.2230593186
    8      H       1.4790577599     0.9739309371    -1.3177517692
    9      H       1.9703451209     1.7793470549     0.1727469398
   10      C       2.1212589032    -0.3791014776     0.2493404458
   11      H       2.1190865205    -0.3908874920     1.3480707923
   12      C       3.5776285275    -0.4486136936    -0.1934920735
   13      O       4.2906563188     0.6477402321     0.3982766598
   14      H       4.0131040656    -1.4045734570     0.1270142959
   15      H       3.6368011235    -0.3959977254    -1.2900073355
   16      C       1.3290165951    -1.5955014745    -0.2473762967
   17      H       1.7725768317    -2.5194373657     0.1402448422
   18      H       1.3957941395    -1.6502646160    -1.3421056542
   19      C      -0.1479722740    -1.5231622435     0.1660727254
   20      H      -0.6712961651    -2.3933877312    -0.2341961961
   21      H      -0.2154643793    -1.5922978690     1.2589328477
   22      C      -2.3718921753    -0.1598736900    -0.0103083904
   23      O      -2.9665072885     0.8830819698    -0.8004327587
   24      C      -3.0899241783    -1.4318551273    -0.4724049322
   25      H      -4.1662779164    -1.2480710854    -0.4506880436
   26      H      -2.8146188575    -1.6830601985    -1.5003176106
   27      H      -2.8746333807    -2.2855664574     0.1731118963
   28      C      -2.6732006956     0.0968299130     1.4760550430
   29      H      -2.2866579540     1.0664739914     1.7983792325
   30      H      -2.2485808536    -0.6784774147     2.1211321597
   31      H      -3.7555758941     0.1081632368     1.6227025441
   32      H      -2.4145924020     1.6722267773    -0.7040039183
   33      H       5.2101852060     0.6063611437     0.1202234878
 ----------------------------------------------------------------
 Molecular Point Group                 C1    NOp =  1
 Largest Abelian Subgroup              C1    NOp =  1
 Nuclear Repulsion Energy =   908.6647371645 hartrees
 There are       52 alpha and       52 beta electrons
 Applying Cartesian multipole field
    Component          Value
    ---------          -----
     (2,0,0)        1.00000E-11
     (0,2,0)        2.00000E-11
     (0,0,2)       -3.00000E-11
 Nucleus-field energy     =     0.0000000277 hartrees
 Requested basis set is 6-311++G(d,p)
 There are 178 shells and 426 basis functions
 A cutoff of  1.0D-14 yielded  14137 shell pairs
 There are     80794 function pairs (     85653 Cartesian)
 Smallest overlap matrix eigenvalue = 1.73E-06
 Guess MOs from SCF MO coefficient file

 -----------------------------------------------------------------------
  General SCF calculation program by
  Eric Jon Sundstrom, Paul Horn, Yuezhi Mao, Dmitri Zuev, Alec White,
  David Stuck, Shaama M.S., Shane Yost, Joonho Lee, David Small,
  Daniel Levine, Susi Lehtola, Hugh Burton, Evgeny Epifanovsky
 -----------------------------------------------------------------------
 Exchange:     0.2000 Hartree-Fock + 0.0800 Slater + 0.7200 B88
 Correlation:  0.1900 VWN1RPA + 0.8100 LYP
 Using SG-1 standard quadrature grid
 using 4 threads for integral computing
 -------------------------------------------------------
 OpenMP Integral computing Module                
 Release: version 2.0, May 2017, Q-Chem Inc. Pleasanton 
 -------------------------------------------------------
 -------------------------------------------------------
 OpenMP BLAS3 based DFT computing Module                
 Release: version 1.0, May 2013, Q-Chem Inc. Pittsburgh 
 -------------------------------------------------------
 A restricted SCF calculation will be
 performed using DIIS
 SCF converges when DIIS error is below 1.0e-08
 ---------------------------------------
  Cycle       Energy         DIIS error
 ---------------------------------------
    1    -618.9627363468      5.00e-04  
    2    -618.9710655963      9.61e-05  
    3    -618.9709111485      1.47e-04  
    4    -618.9712506344      1.01e-05  
    5    -618.9712518290      6.01e-06  
    6    -618.9712525730      1.16e-06  
    7    -618.9712526013      2.29e-07  
    8    -618.9712526022      9.75e-08  
    9    -618.9712526024      2.12e-08  
   10    -618.9712526024      8.53e-09  Convergence criterion met
 ---------------------------------------
 SCF time:   CPU 517.09s  wall 133.00s 
 SCF   energy in the final basis set =     -618.9712526024
 Total energy in the final basis set =     -618.9712526024

 --------------------------------------------------------------

                    Orbital Energies (a.u.)
 --------------------------------------------------------------

 Alpha MOs
 -- Occupied --
-19.139 -19.133 -19.093 -10.230 -10.226 -10.223 -10.183 -10.176
-10.176 -10.174 -10.171 -10.152 -10.150  -1.040  -1.032  -1.000
 -0.848  -0.792  -0.747  -0.746  -0.686  -0.682  -0.626  -0.607
 -0.576  -0.556  -0.531  -0.518  -0.501  -0.487  -0.468  -0.448
 -0.437  -0.435  -0.425  -0.413  -0.400  -0.386  -0.385  -0.375
 -0.372  -0.367  -0.359  -0.346  -0.341  -0.337  -0.330  -0.321
 -0.302  -0.289  -0.284  -0.257
 -- Virtual --
 -0.018  -0.010  -0.005   0.001   0.010   0.021   0.024   0.030
  0.033   0.039   0.043   0.052   0.056   0.060   0.064   0.070
  0.071   0.073   0.079   0.088   0.090   0.094   0.098   0.099
  0.108   0.110   0.114   0.117   0.120   0.124   0.127   0.130
  0.134   0.137   0.140   0.141   0.144   0.148   0.151   0.152
  0.158   0.160   0.164   0.167   0.167   0.169   0.174   0.178
  0.179   0.183   0.185   0.190   0.193   0.196   0.199   0.204
  0.209   0.211   0.213   0.221   0.222   0.227   0.230   0.236
  0.243   0.247   0.248   0.253   0.258   0.263   0.267   0.271
  0.274   0.281   0.284   0.290   0.295   0.299   0.304   0.310
  0.312   0.319   0.324   0.325   0.330   0.334   0.342   0.344
  0.352   0.361   0.364   0.371   0.374   0.378   0.384   0.387
  0.394   0.399   0.405   0.410   0.420   0.430   0.449   0.457
  0.462   0.482   0.490   0.503   0.510   0.520   0.527   0.529
  0.539   0.552   0.563   0.569   0.581   0.587   0.592   0.606
  0.612   0.620   0.627   0.634   0.643   0.654   0.658   0.660
  0.672   0.683   0.690   0.701   0.704   0.712   0.727   0.729
  0.736   0.743   0.753   0.760   0.766   0.767   0.777   0.781
  0.783   0.788   0.790   0.793   0.805   0.828   0.831   0.845
  0.857   0.909   0.923   0.934   0.960   0.971   0.985   1.001
  1.039   1.046   1.055   1.077   1.095   1.104   1.121   1.140
  1.146   1.172   1.183   1.188   1.199   1.217   1.227   1.251
  1.284   1.290   1.294   1.321   1.324   1.329   1.348   1.370
  1.405   1.428   1.440   1.451   1.457   1.482   1.485   1.501
  1.507   1.518   1.523   1.533   1.555   1.562   1.570   1.576
  1.581   1.593   1.599   1.609   1.612   1.623   1.630   1.639
  1.642   1.654   1.657   1.668   1.670   1.671   1.685   1.694
  1.700   1.720   1.731   1.734   1.753   1.761   1.784   1.787
  1.797   1.814   1.821   1.833   1.841   1.859   1.875   1.885
  1.891   1.898   1.943   1.956   1.964   1.973   1.989   2.016
  2.025   2.050   2.059   2.075   2.084   2.098   2.114   2.118
  2.124   2.162   2.189   2.198   2.205   2.224   2.240   2.245
  2.277   2.279   2.306   2.318   2.337   2.355   2.365   2.391
  2.409   2.420   2.433   2.461   2.476   2.493   2.502   2.518
  2.528   2.540   2.543   2.563   2.570   2.580   2.591   2.613
  2.625   2.625   2.636   2.646   2.664   2.681   2.687   2.707
  2.722   2.737   2.748   2.775   2.792   2.795   2.811   2.833
  2.852   2.866   2.889   2.924   2.935   2.953   2.970   2.979
  2.990   3.022   3.029   3.032   3.059   3.078   3.085   3.110
  3.117   3.146   3.177   3.186   3.202   3.219   3.237   3.260
  3.272   3.289   3.309   3.337   3.394   3.440   3.493   3.528
  3.619   3.777   3.797   3.804   3.808   3.837   3.849   3.861
  3.863   3.910   3.926   3.949   3.968   3.973   4.049   4.056
  4.132   4.155   4.218   4.264   4.301   4.312   4.358   4.403
  5.062   5.134   5.190   5.399   5.459   5.480   5.656   5.662
  5.730  23.753  23.803  23.836  23.853  23.885  23.925  23.951
 23.968  23.996  24.006  49.922  49.944  50.012
 --------------------------------------------------------------

          Ground-State Mulliken Net Atomic Charges

     Atom                 Charge (a.u.)
  ----------------------------------------
      1 C                     0.351111
      2 H                     0.261417
      3 C                    -0.378546
      4 H                     0.195377
      5 O                    -0.230156
      6 H                     0.251253
      7 C                    -0.547620
      8 H                     0.185618
      9 H                     0.168842
     10 C                     0.352088
     11 H                     0.190918
     12 C                    -0.604208
     13 O                    -0.260311
     14 H                     0.156169
     15 H                     0.160164
     16 C                    -0.628855
     17 H                     0.154068
     18 H                     0.161480
     19 C                    -0.439778
     20 H                     0.153860
     21 H                     0.168212
     22 C                    -0.159065
     23 O                    -0.157103
     24 C                    -0.524455
     25 H                     0.169252
     26 H                     0.155307
     27 H                     0.149786
     28 C                    -0.489213
     29 H                     0.177199
     30 H                     0.141262
     31 H                     0.165936
     32 H                     0.296689
     33 H                     0.253303
  ----------------------------------------
  Sum of atomic charges =    -0.000000

 -----------------------------------------------------------------
                    Cartesian Multipole Moments
 -----------------------------------------------------------------
    Charge (ESU x 10^10)
                -0.0000
    Dipole Moment (Debye)
         X       3.9420      Y      -1.2099      Z       0.8986
       Tot       4.2203
    Quadrupole Moments (Debye-Ang)
        XX     -84.5891     XY       0.9821     YY     -78.8861
        XZ      -8.4173     YZ       2.0977     ZZ     -85.3749
    Octopole Moments (Debye-Ang^2)
       XXX     109.7430    XXY     -18.7366    XYY       3.1736
       YYY      34.3021    XXZ      -5.8496    XYZ      -6.9081
       YYZ       4.2895    XZZ       4.9567    YZZ       1.4728
       ZZZ      -4.3057
    Hexadecapole Moments (Debye-Ang^3)
      XXXX   -2602.1845   XXXY       5.0701   XXYY    -648.5791
      XYYY     -26.9365   YYYY    -703.3090   XXXZ    -123.5206
      XXYZ      -6.5653   XYYZ       2.5640   YYYZ       1.5600
      XXZZ    -591.6433   XYZZ      -5.1147   YYZZ    -188.3204
      XZZZ      -5.4263   YZZZ      -4.1612   ZZZZ    -337.2327
 -----------------------------------------------------------------
 Calculating analytic gradient of the SCF energy
 Gradient of SCF Energy
            1           2           3           4           5           6
    1   0.0000283  -0.0000209   0.0001131  -0.0000202   0.0001113   0.0000907
    2   0.0000857  -0.0001185   0.0000779  -0.0000066   0.0000987  -0.0000561
    3  -0.0000455  -0.0000157   0.0000276   0.0000324   0.0000074   0.0000157
            7           8           9          10          11          12
    1   0.0000368   0.0000133  -0.0000153   0.0000645  -0.0000511  -0.0013053
    2  -0.0000815  -0.0000550   0.0000039   0.0000155  -0.0000369  -0.0019520
    3  -0.0000115   0.0000331   0.0000171  -0.0000050   0.0000058  -0.0009166
           13          14          15          16          17          18
    1   0.0010821   0.0000337   0.0000259   0.0000064  -0.0000185  -0.0000121
    2   0.0019049  -0.0001526   0.0000256  -0.0000839  -0.0000274   0.0000066
    3   0.0008708   0.0000420  -0.0000476  -0.0000187   0.0000143   0.0000239
           19          20          21          22          23          24
    1  -0.0000063  -0.0000481  -0.0000527  -0.0002090  -0.0000295   0.0000365
    2   0.0001674   0.0000269  -0.0000156   0.0000063   0.0000369  -0.0000177
    3   0.0001886  -0.0000085  -0.0000062  -0.0001192   0.0001111  -0.0001133
           25          26          27          28          29          30
    1   0.0000190  -0.0000376   0.0000231   0.0000597   0.0000590   0.0000024
    2   0.0000776  -0.0000149  -0.0000582  -0.0000676   0.0000646   0.0000620
    3   0.0000022  -0.0000153  -0.0000138   0.0000386   0.0000227   0.0000325
           31          32          33
    1   0.0000103  -0.0001371   0.0001474
    2   0.0000397   0.0001559  -0.0001119
    3  -0.0000296  -0.0001959   0.0000762
 Max gradient component =       1.952E-03
 RMS gradient           =       3.535E-04
 Gradient time:  CPU 162.84 s  wall 41.05 s
 Geometry Optimization Parameters
   NAtoms,    NIC,     NZ,  NCons,   NDum,   NFix, NCnnct, MaxDiis
       33     261       0       0       0       0       0       0

 Cartesian Hessian Update
 Hessian Updated using BFGS Update


** GEOMETRY OPTIMIZATION IN DELOCALIZED INTERNAL COORDINATES **
   Searching for a Minimum

   Optimization Cycle:   7

                       Coordinates (Angstroms)
     ATOM                X               Y               Z
      1  C        -0.8385763310   -0.2300264994   -0.3215782585
      2  H        -0.7713729646   -0.2055073658   -1.4178076607
      3  C        -0.0306392362    0.9674505471    0.2090719636
      4  H        -0.0745302816    0.9594031981    1.3068485712
      5  O        -0.6411393950    2.1866471335   -0.2642950576
      6  H        -0.1535511015    2.9395089427    0.0853322569
      7  C         1.4351656885    0.9100472121   -0.2230593186
      8  H         1.4790577599    0.9739309371   -1.3177517692
      9  H         1.9703451209    1.7793470549    0.1727469398
     10  C         2.1212589032   -0.3791014776    0.2493404458
     11  H         2.1190865205   -0.3908874920    1.3480707923
     12  C         3.5776285275   -0.4486136936   -0.1934920735
     13  O         4.2906563188    0.6477402321    0.3982766598
     14  H         4.0131040656   -1.4045734570    0.1270142959
     15  H         3.6368011235   -0.3959977254   -1.2900073355
     16  C         1.3290165951   -1.5955014745   -0.2473762967
     17  H         1.7725768317   -2.5194373657    0.1402448422
     18  H         1.3957941395   -1.6502646160   -1.3421056542
     19  C        -0.1479722740   -1.5231622435    0.1660727254
     20  H        -0.6712961651   -2.3933877312   -0.2341961961
     21  H        -0.2154643793   -1.5922978690    1.2589328477
     22  C        -2.3718921753   -0.1598736900   -0.0103083904
     23  O        -2.9665072885    0.8830819698   -0.8004327587
     24  C        -3.0899241783   -1.4318551273   -0.4724049322
     25  H        -4.1662779164   -1.2480710854   -0.4506880436
     26  H        -2.8146188575   -1.6830601985   -1.5003176106
     27  H        -2.8746333807   -2.2855664574    0.1731118963
     28  C        -2.6732006956    0.0968299130    1.4760550430
     29  H        -2.2866579540    1.0664739914    1.7983792325
     30  H        -2.2485808536   -0.6784774147    2.1211321597
     31  H        -3.7555758941    0.1081632368    1.6227025441
     32  H        -2.4145924020    1.6722267773   -0.7040039183
     33  H         5.2101852060    0.6063611437    0.1202234878
   Point Group: c1    Number of degrees of freedom:    93


   Energy is   -618.971252602

 Hessian Updated using BFGS Update

 91 Hessian modes will be used to form the next step
  Hessian Eigenvalues:
     0.004154    0.004678    0.004844    0.005077    0.006073    0.006602
     0.007585    0.009892    0.010878    0.019594    0.019847    0.033662
     0.037657    0.038778    0.041849    0.042959    0.045273    0.047132
     0.048766    0.049404    0.050017    0.054080    0.054673    0.055344
     0.055540    0.055684    0.056640    0.057613    0.058370    0.059068
     0.061346    0.061805    0.066903    0.070900    0.079229    0.083071
     0.083301    0.083607    0.091647    0.111406    0.127572    0.135560
     0.144290    0.151365    0.155515    0.159103    0.159998    0.160000
     0.160002    0.160005    0.160213    0.160846    0.163889    0.171058
     0.171967    0.197422    0.220798    0.224251    0.265137    0.268550
     0.272353    0.277202    0.285692    0.286212    0.287148    0.291808
     0.291973    0.313855    0.337436    0.337833    0.338782    0.338916
     0.338959    0.339924    0.340265    0.341951    0.342852    0.342995
     0.344262    0.345261    0.345336    0.345718    0.345952    0.346440
     0.378783    0.391045    0.398238    0.408379    0.537378    0.539022
     0.549762

 Minimum Search - Taking Simple RFO Step
 Searching for Lamda that Minimizes Along All modes
 Value Taken    Lamda =  -0.00003394
 Step Taken.  Stepsize is  0.023761

                             Maximum     Tolerance    Cnvgd?
         Gradient           0.001483      0.000300      NO
         Displacement       0.008097      0.001200      NO
         Energy change     -0.000876      0.000001      NO


 New Cartesian Coordinates Obtained by Inverse Iteration

 Displacement from previous Coordinates is:  0.051980
 ----------------------------------------------------------------
             Standard Nuclear Orientation (Angstroms)
    I     Atom           X                Y                Z
 ----------------------------------------------------------------
    1      C      -0.8380211869    -0.2318202318    -0.3208072290
    2      H      -0.7707575169    -0.2042907330    -1.4169466170
    3      C      -0.0308538079     0.9655940836     0.2110992221
    4      H      -0.0742892563     0.9564351037     1.3088161768
    5      O      -0.6426617609     2.1848140643    -0.2607866004
    6      H      -0.1566197302     2.9384138734     0.0894560601
    7      C       1.4348581012     0.9103602738    -0.2212570813
    8      H       1.4787876817     0.9765687862    -1.3158740315
    9      H       1.9696705920     1.7791415954     0.1761534859
   10      C       2.1215890611    -0.3792005470     0.2490386701
   11      H       2.1192466628    -0.3929305661     1.3477870793
   12      C       3.5787223442    -0.4460597242    -0.1933036659
   13      O       4.2888097538     0.6456768299     0.3975038451
   14      H       4.0132561561    -1.4031900826     0.1253067449
   15      H       3.6359654605    -0.3946671759    -1.2901726061
   16      C       1.3306086271    -1.5953549156    -0.2502853856
   17      H       1.7751823375    -2.5195765019     0.1354572295
   18      H       1.3975447006    -1.6480282015    -1.3451330847
   19      C      -0.1465434412    -1.5259668054     0.1632236640
   20      H      -0.6690540669    -2.3958782002    -0.2388407192
   21      H      -0.2134459102    -1.5975376817     1.2559789077
   22      C      -2.3713089418    -0.1605593006    -0.0100315401
   23      O      -2.9631092487     0.8806937346    -0.8039582749
   24      C      -3.0910095447    -1.4325001275    -0.4687656567
   25      H      -4.1670614339    -1.2462583986    -0.4517130544
   26      H      -2.8125023134    -1.6888406938    -1.4945178926
   27      H      -2.8800654282    -2.2834832020     0.1815918581
   28      C      -2.6750091884     0.1014580911     1.4748085247
   29      H      -2.2884656171     1.0718437170     1.7946041352
   30      H      -2.2523072724    -0.6723076368     2.1229668922
   31      H      -3.7576491531     0.1142232276     1.6195539573
   32      H      -2.4082474662     1.6677212377    -0.7071975490
   33      H       5.2084138830     0.6070554137     0.1199759655
 ----------------------------------------------------------------
 Molecular Point Group                 C1    NOp =  1
 Largest Abelian Subgroup              C1    NOp =  1
 Nuclear Repulsion Energy =   908.8371807190 hartrees
 There are       52 alpha and       52 beta electrons
 Applying Cartesian multipole field
    Component          Value
    ---------          -----
     (2,0,0)        1.00000E-11
     (0,2,0)        2.00000E-11
     (0,0,2)       -3.00000E-11
 Nucleus-field energy     =     0.0000000277 hartrees
 Requested basis set is 6-311++G(d,p)
 There are 178 shells and 426 basis functions
 A cutoff of  1.0D-14 yielded  14139 shell pairs
 There are     80802 function pairs (     85661 Cartesian)
 Smallest overlap matrix eigenvalue = 1.73E-06
 Guess MOs from SCF MO coefficient file

 -----------------------------------------------------------------------
  General SCF calculation program by
  Eric Jon Sundstrom, Paul Horn, Yuezhi Mao, Dmitri Zuev, Alec White,
  David Stuck, Shaama M.S., Shane Yost, Joonho Lee, David Small,
  Daniel Levine, Susi Lehtola, Hugh Burton, Evgeny Epifanovsky
 -----------------------------------------------------------------------
 Exchange:     0.2000 Hartree-Fock + 0.0800 Slater + 0.7200 B88
 Correlation:  0.1900 VWN1RPA + 0.8100 LYP
 Using SG-1 standard quadrature grid
 using 4 threads for integral computing
 -------------------------------------------------------
 OpenMP Integral computing Module                
 Release: version 2.0, May 2017, Q-Chem Inc. Pleasanton 
 -------------------------------------------------------
 -------------------------------------------------------
 OpenMP BLAS3 based DFT computing Module                
 Release: version 1.0, May 2013, Q-Chem Inc. Pittsburgh 
 -------------------------------------------------------
 A restricted SCF calculation will be
 performed using DIIS
 SCF converges when DIIS error is below 1.0e-08
 ---------------------------------------
  Cycle       Energy         DIIS error
 ---------------------------------------
    1    -618.9712131207      4.13e-05  
    2    -618.9712656740      7.27e-06  
    3    -618.9712652648      9.61e-06  
    4    -618.9712667038      1.38e-06  
    5    -618.9712667319      4.34e-07  
    6    -618.9712667354      1.02e-07  
    7    -618.9712667356      2.44e-08  
    8    -618.9712667357      7.73e-09  Convergence criterion met
 ---------------------------------------
 SCF time:   CPU 410.83s  wall 106.00s 
 SCF   energy in the final basis set =     -618.9712667357
 Total energy in the final basis set =     -618.9712667357

 --------------------------------------------------------------

                    Orbital Energies (a.u.)
 --------------------------------------------------------------

 Alpha MOs
 -- Occupied --
-19.139 -19.133 -19.092 -10.230 -10.226 -10.223 -10.183 -10.176
-10.176 -10.174 -10.171 -10.152 -10.150  -1.040  -1.034  -1.000
 -0.847  -0.792  -0.747  -0.746  -0.686  -0.682  -0.626  -0.607
 -0.576  -0.556  -0.532  -0.519  -0.501  -0.487  -0.469  -0.448
 -0.437  -0.435  -0.425  -0.413  -0.400  -0.386  -0.385  -0.375
 -0.372  -0.367  -0.359  -0.346  -0.341  -0.336  -0.330  -0.321
 -0.302  -0.289  -0.283  -0.257
 -- Virtual --
 -0.018  -0.010  -0.005   0.001   0.011   0.022   0.024   0.030
  0.033   0.039   0.043   0.052   0.056   0.060   0.064   0.070
  0.071   0.073   0.079   0.088   0.090   0.094   0.098   0.099
  0.109   0.110   0.114   0.117   0.120   0.124   0.127   0.130
  0.134   0.138   0.140   0.142   0.144   0.148   0.151   0.153
  0.158   0.160   0.164   0.167   0.167   0.169   0.174   0.178
  0.179   0.183   0.186   0.190   0.194   0.196   0.199   0.204
  0.209   0.211   0.213   0.221   0.223   0.227   0.230   0.236
  0.243   0.247   0.248   0.253   0.258   0.263   0.267   0.271
  0.275   0.282   0.284   0.290   0.295   0.299   0.304   0.310
  0.312   0.319   0.324   0.325   0.330   0.335   0.342   0.344
  0.352   0.361   0.364   0.371   0.374   0.378   0.384   0.387
  0.394   0.399   0.405   0.410   0.420   0.430   0.449   0.457
  0.462   0.483   0.490   0.503   0.511   0.520   0.527   0.529
  0.540   0.552   0.563   0.569   0.580   0.587   0.592   0.606
  0.613   0.619   0.628   0.634   0.643   0.654   0.658   0.660
  0.672   0.683   0.691   0.701   0.704   0.712   0.727   0.730
  0.736   0.743   0.753   0.760   0.766   0.767   0.777   0.781
  0.783   0.788   0.790   0.793   0.805   0.828   0.830   0.845
  0.857   0.909   0.923   0.934   0.959   0.971   0.986   1.001
  1.039   1.046   1.055   1.077   1.094   1.104   1.122   1.140
  1.147   1.173   1.183   1.188   1.199   1.218   1.227   1.251
  1.284   1.290   1.295   1.321   1.325   1.329   1.348   1.370
  1.405   1.428   1.440   1.452   1.457   1.482   1.484   1.501
  1.508   1.518   1.523   1.533   1.555   1.562   1.570   1.576
  1.582   1.593   1.599   1.609   1.612   1.623   1.630   1.640
  1.642   1.654   1.657   1.668   1.670   1.671   1.685   1.694
  1.700   1.720   1.731   1.733   1.753   1.761   1.785   1.788
  1.797   1.814   1.821   1.833   1.842   1.859   1.875   1.885
  1.891   1.899   1.943   1.956   1.964   1.973   1.988   2.016
  2.025   2.050   2.059   2.076   2.084   2.098   2.114   2.117
  2.125   2.163   2.189   2.198   2.206   2.225   2.241   2.245
  2.277   2.279   2.306   2.319   2.338   2.355   2.365   2.391
  2.409   2.420   2.433   2.462   2.476   2.493   2.502   2.518
  2.528   2.540   2.543   2.563   2.570   2.580   2.591   2.614
  2.625   2.625   2.637   2.646   2.664   2.681   2.688   2.707
  2.722   2.738   2.748   2.776   2.792   2.795   2.811   2.833
  2.853   2.866   2.890   2.924   2.936   2.956   2.971   2.979
  2.991   3.022   3.029   3.032   3.059   3.079   3.085   3.110
  3.117   3.147   3.177   3.187   3.204   3.220   3.238   3.260
  3.274   3.290   3.310   3.338   3.395   3.440   3.493   3.528
  3.618   3.777   3.797   3.804   3.808   3.837   3.849   3.861
  3.864   3.911   3.925   3.950   3.968   3.975   4.049   4.057
  4.132   4.155   4.219   4.264   4.302   4.312   4.358   4.404
  5.062   5.134   5.190   5.403   5.459   5.482   5.660   5.664
  5.731  23.753  23.803  23.837  23.853  23.885  23.925  23.951
 23.968  23.996  24.006  49.923  49.944  50.013
 --------------------------------------------------------------

          Ground-State Mulliken Net Atomic Charges

     Atom                 Charge (a.u.)
  ----------------------------------------
      1 C                     0.355479
      2 H                     0.262155
      3 C                    -0.381256
      4 H                     0.195664
      5 O                    -0.230082
      6 H                     0.251505
      7 C                    -0.548761
      8 H                     0.185594
      9 H                     0.168634
     10 C                     0.350963
     11 H                     0.190837
     12 C                    -0.602206
     13 O                    -0.258693
     14 H                     0.155339
     15 H                     0.159371
     16 C                    -0.628026
     17 H                     0.154004
     18 H                     0.161389
     19 C                    -0.444581
     20 H                     0.154582
     21 H                     0.168599
     22 C                    -0.157396
     23 O                    -0.156596
     24 C                    -0.524712
     25 H                     0.169307
     26 H                     0.154957
     27 H                     0.149745
     28 C                    -0.490976
     29 H                     0.177480
     30 H                     0.141191
     31 H                     0.165803
     32 H                     0.296835
     33 H                     0.253853
  ----------------------------------------
  Sum of atomic charges =    -0.000000

 -----------------------------------------------------------------
                    Cartesian Multipole Moments
 -----------------------------------------------------------------
    Charge (ESU x 10^10)
                -0.0000
    Dipole Moment (Debye)
         X       3.9619      Y      -1.1902      Z       0.9080
       Tot       4.2353
    Quadrupole Moments (Debye-Ang)
        XX     -84.4866     XY       1.0558     YY     -78.8882
        XZ      -8.4035     YZ       2.1016     ZZ     -85.3842
    Octopole Moments (Debye-Ang^2)
       XXX     110.2078    XXY     -18.3716    XYY       3.2136
       YYY      34.4274    XXZ      -5.6803    XYZ      -6.9002
       YYZ       4.2966    XZZ       4.9942    YZZ       1.5327
       ZZZ      -4.2708
    Hexadecapole Moments (Debye-Ang^3)
      XXXX   -2598.2655   XXXY       6.7290   XXYY    -648.5454
      XYYY     -26.6270   YYYY    -703.1998   XXXZ    -122.7303
      XXYZ      -6.6106   XYYZ       2.6339   YYYZ       1.3106
      XXZZ    -591.6168   XYZZ      -4.9917   YYZZ    -188.1582
      XZZZ      -5.1042   YZZZ      -4.6044   ZZZZ    -337.0951
 -----------------------------------------------------------------
 Calculating analytic gradient of the SCF energy
 Gradient of SCF Energy
            1           2           3           4           5           6
    1  -0.0000544   0.0000443  -0.0000561   0.0000128   0.0001111   0.0000684
    2   0.0000923  -0.0000118  -0.0000112   0.0000015   0.0000810   0.0000260
    3   0.0000292   0.0000132  -0.0000865  -0.0000131   0.0000351  -0.0000083
            7           8           9          10          11          12
    1   0.0000376   0.0000125   0.0000248   0.0000071  -0.0000056   0.0001644
    2  -0.0000157  -0.0000069  -0.0000301   0.0000046  -0.0000382   0.0002613
    3   0.0000028  -0.0000030  -0.0000071   0.0000540   0.0000122   0.0001530
           13          14          15          16          17          18
    1  -0.0001471  -0.0000055  -0.0000370  -0.0000145  -0.0000276  -0.0000181
    2  -0.0002471  -0.0000223  -0.0000757  -0.0000163  -0.0000232  -0.0000296
    3  -0.0002278   0.0000101   0.0000167  -0.0000002   0.0000085   0.0000109
           19          20          21          22          23          24
    1  -0.0000140   0.0000051  -0.0000037   0.0000779  -0.0000630  -0.0000791
    2  -0.0000851  -0.0000160   0.0000265   0.0000997  -0.0001522   0.0001012
    3  -0.0000014   0.0000124  -0.0000219  -0.0000923   0.0001167  -0.0000369
           25          26          27          28          29          30
    1  -0.0000238   0.0000079  -0.0000577  -0.0000313  -0.0000023  -0.0000396
    2   0.0000296   0.0000526   0.0000713   0.0000107   0.0000539   0.0000566
    3  -0.0000228   0.0000134  -0.0000046  -0.0000377   0.0000154  -0.0000280
           31          32          33
    1  -0.0000045   0.0001005   0.0000106
    2   0.0000661  -0.0001324  -0.0001210
    3   0.0000098  -0.0000298   0.0001078
 Max gradient component =       2.613E-04
 RMS gradient           =       7.107E-05
 Gradient time:  CPU 160.99 s  wall 40.59 s
 Geometry Optimization Parameters
   NAtoms,    NIC,     NZ,  NCons,   NDum,   NFix, NCnnct, MaxDiis
       33     261       0       0       0       0       0       0

 Cartesian Hessian Update
 Hessian Updated using BFGS Update


** GEOMETRY OPTIMIZATION IN DELOCALIZED INTERNAL COORDINATES **
   Searching for a Minimum

   Optimization Cycle:   8

                       Coordinates (Angstroms)
     ATOM                X               Y               Z
      1  C        -0.8380211869   -0.2318202318   -0.3208072290
      2  H        -0.7707575169   -0.2042907330   -1.4169466170
      3  C        -0.0308538079    0.9655940836    0.2110992221
      4  H        -0.0742892563    0.9564351037    1.3088161768
      5  O        -0.6426617609    2.1848140643   -0.2607866004
      6  H        -0.1566197302    2.9384138734    0.0894560601
      7  C         1.4348581012    0.9103602738   -0.2212570813
      8  H         1.4787876817    0.9765687862   -1.3158740315
      9  H         1.9696705920    1.7791415954    0.1761534859
     10  C         2.1215890611   -0.3792005470    0.2490386701
     11  H         2.1192466628   -0.3929305661    1.3477870793
     12  C         3.5787223442   -0.4460597242   -0.1933036659
     13  O         4.2888097538    0.6456768299    0.3975038451
     14  H         4.0132561561   -1.4031900826    0.1253067449
     15  H         3.6359654605   -0.3946671759   -1.2901726061
     16  C         1.3306086271   -1.5953549156   -0.2502853856
     17  H         1.7751823375   -2.5195765019    0.1354572295
     18  H         1.3975447006   -1.6480282015   -1.3451330847
     19  C        -0.1465434412   -1.5259668054    0.1632236640
     20  H        -0.6690540669   -2.3958782002   -0.2388407192
     21  H        -0.2134459102   -1.5975376817    1.2559789077
     22  C        -2.3713089418   -0.1605593006   -0.0100315401
     23  O        -2.9631092487    0.8806937346   -0.8039582749
     24  C        -3.0910095447   -1.4325001275   -0.4687656567
     25  H        -4.1670614339   -1.2462583986   -0.4517130544
     26  H        -2.8125023134   -1.6888406938   -1.4945178926
     27  H        -2.8800654282   -2.2834832020    0.1815918581
     28  C        -2.6750091884    0.1014580911    1.4748085247
     29  H        -2.2884656171    1.0718437170    1.7946041352
     30  H        -2.2523072724   -0.6723076368    2.1229668922
     31  H        -3.7576491531    0.1142232276    1.6195539573
     32  H        -2.4082474662    1.6677212377   -0.7071975490
     33  H         5.2084138830    0.6070554137    0.1199759655
   Point Group: c1    Number of degrees of freedom:    93


   Energy is   -618.971266736

 Hessian Updated using BFGS Update

 92 Hessian modes will be used to form the next step
  Hessian Eigenvalues:
     0.004150    0.004608    0.004933    0.005071    0.006074    0.006592
     0.007584    0.009887    0.010953    0.019581    0.019848    0.033821
     0.037668    0.038788    0.042167    0.042968    0.045539    0.047233
     0.048940    0.049442    0.050022    0.054084    0.054669    0.055267
     0.055503    0.055679    0.057613    0.057687    0.058767    0.059069
     0.061527    0.061800    0.067058    0.070915    0.079227    0.083105
     0.083318    0.083597    0.091687    0.111338    0.128767    0.135553
     0.144268    0.152239    0.156134    0.158992    0.159942    0.160000
     0.160000    0.160003    0.160191    0.160387    0.162664    0.165310
     0.171271    0.176035    0.197434    0.220964    0.223911    0.264997
     0.268193    0.275661    0.277281    0.285734    0.286720    0.287163
     0.291947    0.292011    0.318223    0.337433    0.337838    0.338794
     0.338921    0.338958    0.339982    0.340268    0.341950    0.342853
     0.343075    0.344280    0.345261    0.345339    0.345734    0.345895
     0.346491    0.383408    0.389084    0.391466    0.415967    0.537387
     0.539293    0.549790

 Minimum Search - Taking Simple RFO Step
 Searching for Lamda that Minimizes Along All modes
 Value Taken    Lamda =  -0.00000321
 Step Taken.  Stepsize is  0.012049

                             Maximum     Tolerance    Cnvgd?
         Gradient           0.000244      0.000300     YES
         Displacement       0.004377      0.001200      NO
         Energy change     -0.000014      0.000001      NO


 New Cartesian Coordinates Obtained by Inverse Iteration

 Displacement from previous Coordinates is:  0.019584
 ----------------------------------------------------------------
             Standard Nuclear Orientation (Angstroms)
    I     Atom           X                Y                Z
 ----------------------------------------------------------------
    1      C      -0.8380101540    -0.2315898884    -0.3216321747
    2      H      -0.7710733955    -0.2036420355    -1.4177988522
    3      C      -0.0309931625     0.9655573679     0.2106538720
    4      H      -0.0749680069     0.9566421052     1.3083588179
    5      O      -0.6433897429     2.1841150238    -0.2621191573
    6      H      -0.1584356057     2.9382727413     0.0883544687
    7      C       1.4348417404     0.9102093219    -0.2212671366
    8      H       1.4791111278     0.9764212003    -1.3158666902
    9      H       1.9696619709     1.7788915524     0.1763728219
   10      C       2.1212769249    -0.3795988735     0.2489761601
   11      H       2.1185874612    -0.3934835008     1.3477136605
   12      C       3.5785531574    -0.4465114259    -0.1928301129
   13      O       4.2888366810     0.6443257242     0.4004979241
   14      H       4.0127523147    -1.4043219849     0.1241758715
   15      H       3.6365112212    -0.3927010899    -1.2895263569
   16      C       1.3302771872    -1.5955321824    -0.2507744292
   17      H       1.7745367256    -2.5198618839     0.1350698664
   18      H       1.3976451466    -1.6480554532    -1.3456034730
   19      C      -0.1469884329    -1.5258675571     0.1622483727
   20      H      -0.6697656302    -2.3953787705    -0.2403391516
   21      H      -0.2144046329    -1.5978801523     1.2549802548
   22      C      -2.3710796947    -0.1600948536    -0.0104413711
   23      O      -2.9635043004     0.8811223663    -0.8045468171
   24      C      -3.0899258090    -1.4330776158    -0.4677972597
   25      H      -4.1661549595    -1.2481309362    -0.4487140892
   26      H      -2.8130914276    -1.6893195126    -1.4940492603
   27      H      -2.8766097642    -2.2837486900     0.1822706597
   28      C      -2.6737364199     0.1022342441     1.4745150997
   29      H      -2.2876140643     1.0730370430     1.7934396503
   30      H      -2.2498310012    -0.6709490824     2.1226660852
   31      H      -3.7562779271     0.1141702719     1.6200126823
   32      H      -2.4114050068     1.6699224508    -0.7057515715
   33      H       5.2083405557     0.6063733813     0.1224830655
 ----------------------------------------------------------------
 Molecular Point Group                 C1    NOp =  1
 Largest Abelian Subgroup              C1    NOp =  1
 Nuclear Repulsion Energy =   908.8667332314 hartrees
 There are       52 alpha and       52 beta electrons
 Applying Cartesian multipole field
    Component          Value
    ---------          -----
     (2,0,0)        1.00000E-11
     (0,2,0)        2.00000E-11
     (0,0,2)       -3.00000E-11
 Nucleus-field energy     =     0.0000000277 hartrees
 Requested basis set is 6-311++G(d,p)
 There are 178 shells and 426 basis functions
 A cutoff of  1.0D-14 yielded  14138 shell pairs
 There are     80798 function pairs (     85657 Cartesian)
 Smallest overlap matrix eigenvalue = 1.73E-06
 Guess MOs from SCF MO coefficient file

 -----------------------------------------------------------------------
  General SCF calculation program by
  Eric Jon Sundstrom, Paul Horn, Yuezhi Mao, Dmitri Zuev, Alec White,
  David Stuck, Shaama M.S., Shane Yost, Joonho Lee, David Small,
  Daniel Levine, Susi Lehtola, Hugh Burton, Evgeny Epifanovsky
 -----------------------------------------------------------------------
 Exchange:     0.2000 Hartree-Fock + 0.0800 Slater + 0.7200 B88
 Correlation:  0.1900 VWN1RPA + 0.8100 LYP
 Using SG-1 standard quadrature grid
 using 4 threads for integral computing
 -------------------------------------------------------
 OpenMP Integral computing Module                
 Release: version 2.0, May 2017, Q-Chem Inc. Pleasanton 
 -------------------------------------------------------
 -------------------------------------------------------
 OpenMP BLAS3 based DFT computing Module                
 Release: version 1.0, May 2013, Q-Chem Inc. Pittsburgh 
 -------------------------------------------------------
 A restricted SCF calculation will be
 performed using DIIS
 SCF converges when DIIS error is below 1.0e-08
 ---------------------------------------
  Cycle       Energy         DIIS error
 ---------------------------------------
    1    -618.9712607154      1.49e-05  
    2    -618.9712679943      3.03e-06  
    3    -618.9712678663      4.48e-06  
    4    -618.9712681694      3.87e-07  
    5    -618.9712681718      1.46e-07  
    6    -618.9712681722      4.31e-08  
    7    -618.9712681722      1.09e-08  
    8    -618.9712681723      3.18e-09  Convergence criterion met
 ---------------------------------------
 SCF time:   CPU 411.85s  wall 106.00s 
 SCF   energy in the final basis set =     -618.9712681723
 Total energy in the final basis set =     -618.9712681723

 --------------------------------------------------------------

                    Orbital Energies (a.u.)
 --------------------------------------------------------------

 Alpha MOs
 -- Occupied --
-19.139 -19.133 -19.092 -10.230 -10.226 -10.223 -10.183 -10.176
-10.176 -10.174 -10.171 -10.152 -10.150  -1.040  -1.033  -1.000
 -0.847  -0.792  -0.747  -0.746  -0.686  -0.682  -0.626  -0.607
 -0.576  -0.556  -0.532  -0.519  -0.501  -0.487  -0.469  -0.448
 -0.437  -0.435  -0.425  -0.413  -0.400  -0.386  -0.385  -0.375
 -0.372  -0.367  -0.359  -0.346  -0.341  -0.336  -0.330  -0.321
 -0.302  -0.289  -0.283  -0.257
 -- Virtual --
 -0.018  -0.010  -0.005   0.001   0.011   0.022   0.024   0.030
  0.033   0.039   0.043   0.052   0.056   0.060   0.064   0.070
  0.071   0.073   0.079   0.088   0.090   0.094   0.098   0.099
  0.109   0.110   0.114   0.117   0.120   0.124   0.127   0.130
  0.134   0.138   0.140   0.142   0.144   0.148   0.151   0.153
  0.158   0.160   0.164   0.167   0.167   0.169   0.174   0.178
  0.179   0.183   0.185   0.190   0.194   0.196   0.199   0.204
  0.209   0.211   0.213   0.221   0.223   0.227   0.230   0.236
  0.244   0.247   0.248   0.253   0.258   0.263   0.267   0.271
  0.275   0.282   0.284   0.290   0.295   0.299   0.304   0.310
  0.312   0.319   0.324   0.325   0.330   0.335   0.342   0.344
  0.352   0.361   0.364   0.371   0.374   0.378   0.384   0.387
  0.394   0.399   0.405   0.410   0.420   0.430   0.449   0.457
  0.462   0.483   0.490   0.503   0.511   0.520   0.527   0.529
  0.540   0.552   0.563   0.569   0.580   0.587   0.592   0.606
  0.613   0.619   0.627   0.634   0.643   0.654   0.658   0.660
  0.672   0.683   0.691   0.701   0.704   0.712   0.727   0.730
  0.736   0.743   0.753   0.760   0.766   0.767   0.777   0.781
  0.783   0.788   0.790   0.793   0.805   0.828   0.830   0.845
  0.857   0.909   0.924   0.934   0.959   0.971   0.986   1.001
  1.039   1.046   1.055   1.077   1.094   1.104   1.122   1.140
  1.147   1.173   1.183   1.188   1.199   1.218   1.227   1.251
  1.284   1.290   1.295   1.321   1.325   1.329   1.348   1.370
  1.404   1.428   1.440   1.452   1.457   1.482   1.484   1.501
  1.508   1.518   1.523   1.533   1.555   1.562   1.570   1.576
  1.581   1.593   1.599   1.609   1.612   1.623   1.630   1.640
  1.642   1.654   1.657   1.668   1.670   1.671   1.685   1.694
  1.700   1.721   1.731   1.733   1.753   1.761   1.785   1.788
  1.797   1.814   1.821   1.833   1.842   1.859   1.875   1.885
  1.892   1.898   1.943   1.956   1.964   1.973   1.988   2.016
  2.025   2.050   2.059   2.076   2.084   2.098   2.114   2.117
  2.125   2.163   2.189   2.198   2.206   2.225   2.241   2.245
  2.277   2.279   2.306   2.319   2.337   2.355   2.365   2.392
  2.409   2.420   2.433   2.462   2.476   2.493   2.502   2.518
  2.528   2.540   2.543   2.563   2.570   2.580   2.591   2.614
  2.625   2.625   2.637   2.646   2.664   2.681   2.688   2.707
  2.722   2.738   2.748   2.776   2.792   2.795   2.811   2.833
  2.853   2.866   2.890   2.924   2.936   2.956   2.971   2.979
  2.991   3.022   3.029   3.032   3.059   3.079   3.085   3.110
  3.117   3.147   3.178   3.187   3.204   3.220   3.238   3.260
  3.274   3.290   3.310   3.339   3.395   3.440   3.493   3.528
  3.619   3.777   3.797   3.803   3.808   3.837   3.849   3.861
  3.864   3.911   3.925   3.950   3.967   3.975   4.049   4.057
  4.132   4.155   4.219   4.264   4.302   4.312   4.358   4.404
  5.062   5.134   5.190   5.403   5.459   5.481   5.660   5.664
  5.730  23.753  23.803  23.837  23.854  23.885  23.925  23.951
 23.968  23.996  24.006  49.923  49.944  50.012
 --------------------------------------------------------------

          Ground-State Mulliken Net Atomic Charges

     Atom                 Charge (a.u.)
  ----------------------------------------
      1 C                     0.354609
      2 H                     0.262034
      3 C                    -0.380627
      4 H                     0.195583
      5 O                    -0.230153
      6 H                     0.251346
      7 C                    -0.548423
      8 H                     0.185601
      9 H                     0.168603
     10 C                     0.351392
     11 H                     0.190907
     12 C                    -0.602311
     13 O                    -0.258803
     14 H                     0.155448
     15 H                     0.159401
     16 C                    -0.629153
     17 H                     0.153998
     18 H                     0.161433
     19 C                    -0.443713
     20 H                     0.154349
     21 H                     0.168575
     22 C                    -0.157100
     23 O                    -0.156915
     24 C                    -0.524925
     25 H                     0.169280
     26 H                     0.155197
     27 H                     0.149847
     28 C                    -0.490506
     29 H                     0.177368
     30 H                     0.141255
     31 H                     0.165815
     32 H                     0.296788
     33 H                     0.253798
  ----------------------------------------
  Sum of atomic charges =    -0.000000

 -----------------------------------------------------------------
                    Cartesian Multipole Moments
 -----------------------------------------------------------------
    Charge (ESU x 10^10)
                -0.0000
    Dipole Moment (Debye)
         X       3.9549      Y      -1.1859      Z       0.9086
       Tot       4.2277
    Quadrupole Moments (Debye-Ang)
        XX     -84.4947     XY       1.0430     YY     -78.8645
        XZ      -8.4278     YZ       2.1042     ZZ     -85.3983
    Octopole Moments (Debye-Ang^2)
       XXX     110.1442    XXY     -18.3041    XYY       3.1491
       YYY      34.4990    XXZ      -5.6986    XYZ      -6.9190
       YYZ       4.2957    XZZ       4.9780    YZZ       1.5210
       ZZZ      -4.2611
    Hexadecapole Moments (Debye-Ang^3)
      XXXX   -2598.3261   XXXY       6.9404   XXYY    -648.1935
      XYYY     -26.5723   YYYY    -703.0652   XXXZ    -123.2123
      XXYZ      -6.6053   XYYZ       2.5380   YYYZ       1.2853
      XXZZ    -591.6873   XYZZ      -4.8752   YYZZ    -188.1838
      XZZZ      -5.4572   YZZZ      -4.5923   ZZZZ    -337.1420
 -----------------------------------------------------------------
 Calculating analytic gradient of the SCF energy
 Gradient of SCF Energy
            1           2           3           4           5           6
    1  -0.0000491   0.0000120   0.0000011  -0.0000002   0.0000323   0.0000275
    2   0.0000442  -0.0000040  -0.0000010  -0.0000028  -0.0000293   0.0000030
    3  -0.0000038  -0.0000111   0.0000293   0.0000030  -0.0000177  -0.0000246
            7           8           9          10          11          12
    1   0.0000228   0.0000222   0.0000177   0.0000120  -0.0000121   0.0000636
    2  -0.0000449  -0.0000189  -0.0000211  -0.0000118  -0.0000269   0.0000317
    3   0.0000028  -0.0000026  -0.0000032   0.0000304   0.0000068   0.0000841
           13          14          15          16          17          18
    1  -0.0000639   0.0000023  -0.0000261  -0.0000100  -0.0000297  -0.0000109
    2  -0.0000575  -0.0000437  -0.0000436  -0.0000171  -0.0000220  -0.0000225
    3  -0.0001396  -0.0000016   0.0000138  -0.0000012   0.0000141   0.0000103
           19          20          21          22          23          24
    1  -0.0000203  -0.0000496  -0.0000177  -0.0000137   0.0000406   0.0000452
    2  -0.0000155   0.0000016   0.0000177   0.0000322   0.0000833  -0.0000377
    3   0.0000265   0.0000045  -0.0000002  -0.0000718   0.0000273   0.0000256
           25          26          27          28          29          30
    1   0.0000037  -0.0000052  -0.0000262   0.0000257   0.0000058  -0.0000188
    2   0.0000583   0.0000349   0.0000072   0.0000148   0.0000420   0.0000282
    3  -0.0000072   0.0000024   0.0000018  -0.0000201  -0.0000076  -0.0000046
           31          32          33
    1  -0.0000022  -0.0000003   0.0000218
    2   0.0000559   0.0000874  -0.0001221
    3  -0.0000187  -0.0000487   0.0001017
 Max gradient component =       1.396E-04
 RMS gradient           =       3.694E-05
 Gradient time:  CPU 162.11 s  wall 40.87 s
 Geometry Optimization Parameters
   NAtoms,    NIC,     NZ,  NCons,   NDum,   NFix, NCnnct, MaxDiis
       33     261       0       0       0       0       0       0

 Cartesian Hessian Update
 Hessian Updated using BFGS Update


** GEOMETRY OPTIMIZATION IN DELOCALIZED INTERNAL COORDINATES **
   Searching for a Minimum

   Optimization Cycle:   9

                       Coordinates (Angstroms)
     ATOM                X               Y               Z
      1  C        -0.8380101540   -0.2315898884   -0.3216321747
      2  H        -0.7710733955   -0.2036420355   -1.4177988522
      3  C        -0.0309931625    0.9655573679    0.2106538720
      4  H        -0.0749680069    0.9566421052    1.3083588179
      5  O        -0.6433897429    2.1841150238   -0.2621191573
      6  H        -0.1584356057    2.9382727413    0.0883544687
      7  C         1.4348417404    0.9102093219   -0.2212671366
      8  H         1.4791111278    0.9764212003   -1.3158666902
      9  H         1.9696619709    1.7788915524    0.1763728219
     10  C         2.1212769249   -0.3795988735    0.2489761601
     11  H         2.1185874612   -0.3934835008    1.3477136605
     12  C         3.5785531574   -0.4465114259   -0.1928301129
     13  O         4.2888366810    0.6443257242    0.4004979241
     14  H         4.0127523147   -1.4043219849    0.1241758715
     15  H         3.6365112212   -0.3927010899   -1.2895263569
     16  C         1.3302771872   -1.5955321824   -0.2507744292
     17  H         1.7745367256   -2.5198618839    0.1350698664
     18  H         1.3976451466   -1.6480554532   -1.3456034730
     19  C        -0.1469884329   -1.5258675571    0.1622483727
     20  H        -0.6697656302   -2.3953787705   -0.2403391516
     21  H        -0.2144046329   -1.5978801523    1.2549802548
     22  C        -2.3710796947   -0.1600948536   -0.0104413711
     23  O        -2.9635043004    0.8811223663   -0.8045468171
     24  C        -3.0899258090   -1.4330776158   -0.4677972597
     25  H        -4.1661549595   -1.2481309362   -0.4487140892
     26  H        -2.8130914276   -1.6893195126   -1.4940492603
     27  H        -2.8766097642   -2.2837486900    0.1822706597
     28  C        -2.6737364199    0.1022342441    1.4745150997
     29  H        -2.2876140643    1.0730370430    1.7934396503
     30  H        -2.2498310012   -0.6709490824    2.1226660852
     31  H        -3.7562779271    0.1141702719    1.6200126823
     32  H        -2.4114050068    1.6699224508   -0.7057515715
     33  H         5.2083405557    0.6063733813    0.1224830655
   Point Group: c1    Number of degrees of freedom:    93


   Energy is   -618.971268172

 Hessian Updated using BFGS Update

 93 Hessian modes will be used to form the next step
  Hessian Eigenvalues:
     0.004049    0.004374    0.004846    0.005072    0.006061    0.006615
     0.007593    0.009846    0.010814    0.019671    0.019854    0.033909
     0.037616    0.038776    0.042661    0.043508    0.046181    0.047884
     0.048838    0.049516    0.050203    0.052222    0.054087    0.054674
     0.055538    0.055751    0.057376    0.057637    0.058429    0.059099
     0.061747    0.062738    0.067693    0.070918    0.079194    0.083272
     0.083513    0.083591    0.091803    0.111326    0.127323    0.135726
     0.144271    0.153092    0.155309    0.158952    0.159330    0.159987
     0.160000    0.160000    0.160003    0.160171    0.160221    0.162378
     0.168786    0.171207    0.195358    0.200618    0.220097    0.230010
     0.264791    0.269366    0.274336    0.277180    0.285844    0.286926
     0.287124    0.291923    0.292443    0.314249    0.337434    0.337859
     0.338862    0.338916    0.338958    0.339856    0.340263    0.341950
     0.342853    0.343046    0.344233    0.345248    0.345329    0.345748
     0.346421    0.347224    0.379084    0.390421    0.395233    0.430220
     0.537362    0.542005    0.550247

 Minimum Search - Taking Simple RFO Step
 Searching for Lamda that Minimizes Along All modes
 Value Taken    Lamda =   0.00000000
 Step Taken.  Stepsize is  0.005719

                             Maximum     Tolerance    Cnvgd?
         Gradient           0.000092      0.000300     YES
         Displacement       0.002080      0.001200      NO
         Energy change     -0.000001      0.000001      NO


 New Cartesian Coordinates Obtained by Inverse Iteration

 Displacement from previous Coordinates is:  0.009274
 ----------------------------------------------------------------
             Standard Nuclear Orientation (Angstroms)
    I     Atom           X                Y                Z
 ----------------------------------------------------------------
    1      C      -0.8379344279    -0.2319706644    -0.3216306234
    2      H      -0.7711518270    -0.2037544586    -1.4177915561
    3      C      -0.0309399141     0.9652107589     0.2107312941
    4      H      -0.0747119432     0.9561135902     1.3084337278
    5      O      -0.6435723668     2.1838521546    -0.2615782378
    6      H      -0.1587499369     2.9378997047     0.0893153272
    7      C       1.4348392529     0.9100841259    -0.2212987943
    8      H       1.4790061526     0.9763068298    -1.3158946563
    9      H       1.9696303699     1.7787788143     0.1763659019
   10      C       2.1214036453    -0.3797226144     0.2488376626
   11      H       2.1187620167    -0.3936615262     1.3475731859
   12      C       3.5786663753    -0.4463645760    -0.1929513130
   13      O       4.2890735882     0.6440837001     0.4019490463
   14      H       4.0129410546    -1.4044835715     0.1229765192
   15      H       3.6368886860    -0.3909566215    -1.2895354548
   16      C       1.3305376615    -1.5956986029    -0.2509744698
   17      H       1.7749028812    -2.5199856170     0.1348517925
   18      H       1.3979837974    -1.6481408447    -1.3458009355
   19      C      -0.1467696443    -1.5262621462     0.1619319944
   20      H      -0.6692891907    -2.3957133796    -0.2410574302
   21      H      -0.2143571733    -1.5987573303     1.2546370410
   22      C      -2.3711164962    -0.1602880099    -0.0104299632
   23      O      -2.9631620757     0.8805506931    -0.8052749038
   24      C      -3.0905805761    -1.4330577388    -0.4673841608
   25      H      -4.1667655551    -1.2478056731    -0.4480224645
   26      H      -2.8141792097    -1.6897538224    -1.4936541331
   27      H      -2.8773198972    -2.2835735987     0.1828712616
   28      C      -2.6738496459     0.1030386890     1.4743463215
   29      H      -2.2879005133     1.0741494936     1.7924816476
   30      H      -2.2496657714    -0.6695319256     2.1230559520
   31      H      -3.7563879885     0.1147759048     1.6198732057
   32      H      -2.4109183038     1.6692022040    -0.7062562661
   33      H       5.2083600519     0.6069853645     0.1230349110
 ----------------------------------------------------------------
 Molecular Point Group                 C1    NOp =  1
 Largest Abelian Subgroup              C1    NOp =  1
 Nuclear Repulsion Energy =   908.8466690265 hartrees
 There are       52 alpha and       52 beta electrons
 Applying Cartesian multipole field
    Component          Value
    ---------          -----
     (2,0,0)        1.00000E-11
     (0,2,0)        2.00000E-11
     (0,0,2)       -3.00000E-11
 Nucleus-field energy     =     0.0000000277 hartrees
 Requested basis set is 6-311++G(d,p)
 There are 178 shells and 426 basis functions
 A cutoff of  1.0D-14 yielded  14138 shell pairs
 There are     80798 function pairs (     85657 Cartesian)
 Smallest overlap matrix eigenvalue = 1.73E-06
 Guess MOs from SCF MO coefficient file

 -----------------------------------------------------------------------
  General SCF calculation program by
  Eric Jon Sundstrom, Paul Horn, Yuezhi Mao, Dmitri Zuev, Alec White,
  David Stuck, Shaama M.S., Shane Yost, Joonho Lee, David Small,
  Daniel Levine, Susi Lehtola, Hugh Burton, Evgeny Epifanovsky
 -----------------------------------------------------------------------
 Exchange:     0.2000 Hartree-Fock + 0.0800 Slater + 0.7200 B88
 Correlation:  0.1900 VWN1RPA + 0.8100 LYP
 Using SG-1 standard quadrature grid
 using 4 threads for integral computing
 -------------------------------------------------------
 OpenMP Integral computing Module                
 Release: version 2.0, May 2017, Q-Chem Inc. Pleasanton 
 -------------------------------------------------------
 -------------------------------------------------------
 OpenMP BLAS3 based DFT computing Module                
 Release: version 1.0, May 2013, Q-Chem Inc. Pittsburgh 
 -------------------------------------------------------
 A restricted SCF calculation will be
 performed using DIIS
 SCF converges when DIIS error is below 1.0e-08
 ---------------------------------------
  Cycle       Energy         DIIS error
 ---------------------------------------
    1    -618.9712667395      7.30e-06  
    2    -618.9712685807      9.47e-07  
    3    -618.9712685944      6.88e-07  
    4    -618.9712686010      3.12e-07  
    5    -618.9712686026      5.85e-08  
    6    -618.9712686026      1.84e-08  
    7    -618.9712686026      3.78e-09  Convergence criterion met
 ---------------------------------------
 SCF time:   CPU 358.90s  wall 93.00s 
 SCF   energy in the final basis set =     -618.9712686026
 Total energy in the final basis set =     -618.9712686026

 --------------------------------------------------------------

                    Orbital Energies (a.u.)
 --------------------------------------------------------------

 Alpha MOs
 -- Occupied --
-19.139 -19.133 -19.092 -10.230 -10.226 -10.223 -10.183 -10.176
-10.176 -10.174 -10.171 -10.152 -10.150  -1.040  -1.033  -1.000
 -0.847  -0.792  -0.747  -0.746  -0.686  -0.682  -0.626  -0.607
 -0.576  -0.556  -0.532  -0.519  -0.501  -0.487  -0.469  -0.448
 -0.437  -0.435  -0.425  -0.413  -0.400  -0.386  -0.385  -0.375
 -0.372  -0.367  -0.359  -0.346  -0.341  -0.336  -0.330  -0.321
 -0.302  -0.289  -0.283  -0.257
 -- Virtual --
 -0.018  -0.010  -0.005   0.001   0.011   0.022   0.024   0.030
  0.033   0.039   0.043   0.052   0.056   0.060   0.064   0.070
  0.071   0.073   0.079   0.088   0.090   0.094   0.098   0.099
  0.109   0.110   0.114   0.117   0.120   0.124   0.127   0.130
  0.134   0.138   0.140   0.141   0.144   0.148   0.151   0.153
  0.158   0.160   0.164   0.167   0.167   0.169   0.174   0.178
  0.179   0.183   0.185   0.190   0.194   0.196   0.199   0.204
  0.209   0.211   0.213   0.221   0.223   0.227   0.230   0.236
  0.244   0.247   0.248   0.253   0.258   0.263   0.267   0.271
  0.275   0.282   0.284   0.290   0.295   0.299   0.304   0.310
  0.312   0.319   0.324   0.325   0.330   0.335   0.342   0.344
  0.352   0.361   0.364   0.371   0.374   0.378   0.384   0.387
  0.394   0.399   0.405   0.410   0.420   0.430   0.449   0.457
  0.462   0.483   0.490   0.503   0.511   0.520   0.527   0.529
  0.540   0.552   0.563   0.569   0.580   0.587   0.592   0.606
  0.613   0.619   0.627   0.634   0.643   0.654   0.658   0.660
  0.672   0.683   0.691   0.701   0.704   0.712   0.727   0.730
  0.736   0.743   0.753   0.760   0.766   0.767   0.777   0.781
  0.783   0.788   0.790   0.793   0.805   0.828   0.830   0.845
  0.857   0.909   0.924   0.934   0.959   0.971   0.986   1.001
  1.039   1.046   1.055   1.077   1.094   1.104   1.122   1.140
  1.147   1.173   1.183   1.188   1.199   1.218   1.227   1.251
  1.284   1.290   1.295   1.321   1.325   1.329   1.348   1.370
  1.404   1.428   1.440   1.452   1.457   1.482   1.484   1.501
  1.508   1.518   1.523   1.533   1.555   1.562   1.570   1.576
  1.581   1.593   1.599   1.609   1.612   1.623   1.630   1.640
  1.642   1.654   1.657   1.668   1.670   1.671   1.685   1.694
  1.700   1.720   1.731   1.733   1.753   1.761   1.785   1.788
  1.797   1.814   1.821   1.833   1.842   1.859   1.875   1.885
  1.891   1.898   1.944   1.956   1.964   1.973   1.988   2.016
  2.025   2.050   2.059   2.076   2.084   2.098   2.114   2.117
  2.125   2.163   2.189   2.198   2.206   2.225   2.241   2.245
  2.277   2.279   2.306   2.319   2.337   2.355   2.365   2.392
  2.409   2.420   2.433   2.462   2.476   2.493   2.502   2.518
  2.528   2.540   2.543   2.563   2.570   2.580   2.591   2.614
  2.625   2.625   2.637   2.646   2.664   2.681   2.688   2.707
  2.722   2.738   2.748   2.776   2.792   2.795   2.811   2.833
  2.853   2.866   2.890   2.924   2.936   2.956   2.971   2.979
  2.991   3.022   3.029   3.032   3.059   3.079   3.085   3.110
  3.117   3.147   3.177   3.187   3.203   3.220   3.238   3.260
  3.274   3.290   3.310   3.338   3.395   3.440   3.493   3.528
  3.618   3.777   3.797   3.803   3.808   3.837   3.849   3.861
  3.864   3.911   3.925   3.950   3.967   3.975   4.049   4.057
  4.132   4.155   4.219   4.264   4.302   4.312   4.358   4.404
  5.062   5.134   5.190   5.403   5.459   5.481   5.659   5.663
  5.730  23.753  23.803  23.837  23.854  23.885  23.925  23.951
 23.968  23.996  24.006  49.923  49.944  50.012
 --------------------------------------------------------------

          Ground-State Mulliken Net Atomic Charges

     Atom                 Charge (a.u.)
  ----------------------------------------
      1 C                     0.355487
      2 H                     0.262094
      3 C                    -0.381120
      4 H                     0.195656
      5 O                    -0.230148
      6 H                     0.251371
      7 C                    -0.548408
      8 H                     0.185545
      9 H                     0.168565
     10 C                     0.351879
     11 H                     0.190979
     12 C                    -0.602520
     13 O                    -0.258931
     14 H                     0.155543
     15 H                     0.159424
     16 C                    -0.629465
     17 H                     0.153990
     18 H                     0.161454
     19 C                    -0.444397
     20 H                     0.154432
     21 H                     0.168637
     22 C                    -0.156910
     23 O                    -0.156806
     24 C                    -0.524913
     25 H                     0.169263
     26 H                     0.155205
     27 H                     0.149838
     28 C                    -0.490774
     29 H                     0.177446
     30 H                     0.141247
     31 H                     0.165779
     32 H                     0.296796
     33 H                     0.253762
  ----------------------------------------
  Sum of atomic charges =     0.000000

 -----------------------------------------------------------------
                    Cartesian Multipole Moments
 -----------------------------------------------------------------
    Charge (ESU x 10^10)
                 0.0000
    Dipole Moment (Debye)
         X       3.9532      Y      -1.1848      Z       0.9065
       Tot       4.2253
    Quadrupole Moments (Debye-Ang)
        XX     -84.5021     XY       1.0463     YY     -78.8638
        XZ      -8.4453     YZ       2.1046     ZZ     -85.4014
    Octopole Moments (Debye-Ang^2)
       XXX     110.0398    XXY     -18.2599    XYY       3.1639
       YYY      34.5107    XXZ      -5.7603    XYZ      -6.9293
       YYZ       4.2957    XZZ       4.9648    YZZ       1.5289
       ZZZ      -4.2746
    Hexadecapole Moments (Debye-Ang^3)
      XXXX   -2598.9539   XXXY       7.0807   XXYY    -648.1820
      XYYY     -26.5849   YYYY    -703.0746   XXXZ    -123.6080
      XXYZ      -6.6498   XYYZ       2.5062   YYYZ       1.2552
      XXZZ    -591.8274   XYZZ      -4.8695   YYZZ    -188.1673
      XZZZ      -5.5830   YZZZ      -4.6697   ZZZZ    -337.1697
 -----------------------------------------------------------------
 Calculating analytic gradient of the SCF energy
 Gradient of SCF Energy
            1           2           3           4           5           6
    1  -0.0000202   0.0000083   0.0000195   0.0000073   0.0000105   0.0000348
    2   0.0000273   0.0000087   0.0000035   0.0000074  -0.0000146  -0.0000031
    3  -0.0000068  -0.0000076  -0.0000015  -0.0000056  -0.0000130  -0.0000180
            7           8           9          10          11          12
    1   0.0000204   0.0000173   0.0000205   0.0000078  -0.0000117  -0.0000474
    2  -0.0000319  -0.0000240  -0.0000182  -0.0000232  -0.0000222  -0.0001480
    3   0.0000095   0.0000023  -0.0000009   0.0000247   0.0000070   0.0000063
           13          14          15          16          17          18
    1   0.0000247   0.0000051  -0.0000192  -0.0000175  -0.0000260  -0.0000091
    2   0.0001063  -0.0000532  -0.0000255  -0.0000248  -0.0000220  -0.0000193
    3  -0.0000505  -0.0000042   0.0000100   0.0000057   0.0000160   0.0000126
           19          20          21          22          23          24
    1  -0.0000076  -0.0000202  -0.0000211   0.0000125   0.0000206  -0.0000117
    2  -0.0000081   0.0000159   0.0000085   0.0000341   0.0000294   0.0000138
    3   0.0000115   0.0000080   0.0000073  -0.0000146  -0.0000008  -0.0000069
           25          26          27          28          29          30
    1  -0.0000106  -0.0000170  -0.0000263   0.0000100   0.0000047  -0.0000152
    2   0.0000467   0.0000214   0.0000387   0.0000399   0.0000359   0.0000321
    3  -0.0000121  -0.0000080  -0.0000035  -0.0000065  -0.0000083  -0.0000043
           31          32          33
    1  -0.0000043   0.0000244   0.0000365
    2   0.0000517   0.0000363  -0.0001195
    3  -0.0000199  -0.0000235   0.0000957
 Max gradient component =       1.480E-04
 RMS gradient           =       3.172E-05
 Gradient time:  CPU 160.97 s  wall 40.58 s
 Geometry Optimization Parameters
   NAtoms,    NIC,     NZ,  NCons,   NDum,   NFix, NCnnct, MaxDiis
       33     261       0       0       0       0       0       0

 Cartesian Hessian Update
 Hessian Updated using BFGS Update


** GEOMETRY OPTIMIZATION IN DELOCALIZED INTERNAL COORDINATES **
   Searching for a Minimum

   Optimization Cycle:  10

                       Coordinates (Angstroms)
     ATOM                X               Y               Z
      1  C        -0.8379344279   -0.2319706644   -0.3216306234
      2  H        -0.7711518270   -0.2037544586   -1.4177915561
      3  C        -0.0309399141    0.9652107589    0.2107312941
      4  H        -0.0747119432    0.9561135902    1.3084337278
      5  O        -0.6435723668    2.1838521546   -0.2615782378
      6  H        -0.1587499369    2.9378997047    0.0893153272
      7  C         1.4348392529    0.9100841259   -0.2212987943
      8  H         1.4790061526    0.9763068298   -1.3158946563
      9  H         1.9696303699    1.7787788143    0.1763659019
     10  C         2.1214036453   -0.3797226144    0.2488376626
     11  H         2.1187620167   -0.3936615262    1.3475731859
     12  C         3.5786663753   -0.4463645760   -0.1929513130
     13  O         4.2890735882    0.6440837001    0.4019490463
     14  H         4.0129410546   -1.4044835715    0.1229765192
     15  H         3.6368886860   -0.3909566215   -1.2895354548
     16  C         1.3305376615   -1.5956986029   -0.2509744698
     17  H         1.7749028812   -2.5199856170    0.1348517925
     18  H         1.3979837974   -1.6481408447   -1.3458009355
     19  C        -0.1467696443   -1.5262621462    0.1619319944
     20  H        -0.6692891907   -2.3957133796   -0.2410574302
     21  H        -0.2143571733   -1.5987573303    1.2546370410
     22  C        -2.3711164962   -0.1602880099   -0.0104299632
     23  O        -2.9631620757    0.8805506931   -0.8052749038
     24  C        -3.0905805761   -1.4330577388   -0.4673841608
     25  H        -4.1667655551   -1.2478056731   -0.4480224645
     26  H        -2.8141792097   -1.6897538224   -1.4936541331
     27  H        -2.8773198972   -2.2835735987    0.1828712616
     28  C        -2.6738496459    0.1030386890    1.4743463215
     29  H        -2.2879005133    1.0741494936    1.7924816476
     30  H        -2.2496657714   -0.6695319256    2.1230559520
     31  H        -3.7563879885    0.1147759048    1.6198732057
     32  H        -2.4109183038    1.6692022040   -0.7062562661
     33  H         5.2083600519    0.6069853645    0.1230349110
   Point Group: c1    Number of degrees of freedom:    93


   Energy is   -618.971268603

 Hessian Updated using BFGS Update

 93 Hessian modes will be used to form the next step
  Hessian Eigenvalues:
     0.003748    0.004363    0.004826    0.005057    0.006047    0.006561
     0.007592    0.009715    0.010626    0.019573    0.019841    0.030293
     0.033909    0.037744    0.038853    0.042700    0.043784    0.046264
     0.048163    0.049456    0.049927    0.053198    0.054122    0.054727
     0.055638    0.055665    0.057615    0.058015    0.058984    0.060027
     0.061745    0.063487    0.068033    0.071061    0.079355    0.083324
     0.083530    0.083582    0.091833    0.111343    0.131175    0.135642
     0.144343    0.153026    0.157398    0.159055    0.159565    0.159974
     0.160000    0.160002    0.160087    0.160171    0.161908    0.162820
     0.171164    0.171877    0.190476    0.200394    0.220949    0.233142
     0.265810    0.272294    0.277173    0.283069    0.286021    0.286867
     0.288673    0.291830    0.292343    0.327665    0.337436    0.337947
     0.338782    0.338939    0.338979    0.339973    0.340303    0.341962
     0.342853    0.343060    0.344338    0.345183    0.345331    0.345745
     0.346497    0.348421    0.389913    0.391531    0.415195    0.436479
     0.537429    0.541141    0.549911

 Minimum Search - Taking Simple RFO Step
 Searching for Lamda that Minimizes Along All modes
 Value Taken    Lamda =   0.00000000
 Step Taken.  Stepsize is  0.005635

                             Maximum     Tolerance    Cnvgd?
         Gradient           0.000062      0.000300     YES
         Displacement       0.002682      0.001200      NO
         Energy change     -0.000000      0.000001     YES

 Final energy is   -618.97126860264802     


 ******************************
 **  OPTIMIZATION CONVERGED  **
 ******************************

                       Coordinates (Angstroms)
     ATOM                X               Y               Z
      1  C        -0.8379344279   -0.2319706644   -0.3216306234
      2  H        -0.7711518270   -0.2037544586   -1.4177915561
      3  C        -0.0309399141    0.9652107589    0.2107312941
      4  H        -0.0747119432    0.9561135902    1.3084337278
      5  O        -0.6435723668    2.1838521546   -0.2615782378
      6  H        -0.1587499369    2.9378997047    0.0893153272
      7  C         1.4348392529    0.9100841259   -0.2212987943
      8  H         1.4790061526    0.9763068298   -1.3158946563
      9  H         1.9696303699    1.7787788143    0.1763659019
     10  C         2.1214036453   -0.3797226144    0.2488376626
     11  H         2.1187620167   -0.3936615262    1.3475731859
     12  C         3.5786663753   -0.4463645760   -0.1929513130
     13  O         4.2890735882    0.6440837001    0.4019490463
     14  H         4.0129410546   -1.4044835715    0.1229765192
     15  H         3.6368886860   -0.3909566215   -1.2895354548
     16  C         1.3305376615   -1.5956986029   -0.2509744698
     17  H         1.7749028812   -2.5199856170    0.1348517925
     18  H         1.3979837974   -1.6481408447   -1.3458009355
     19  C        -0.1467696443   -1.5262621462    0.1619319944
     20  H        -0.6692891907   -2.3957133796   -0.2410574302
     21  H        -0.2143571733   -1.5987573303    1.2546370410
     22  C        -2.3711164962   -0.1602880099   -0.0104299632
     23  O        -2.9631620757    0.8805506931   -0.8052749038
     24  C        -3.0905805761   -1.4330577388   -0.4673841608
     25  H        -4.1667655551   -1.2478056731   -0.4480224645
     26  H        -2.8141792097   -1.6897538224   -1.4936541331
     27  H        -2.8773198972   -2.2835735987    0.1828712616
     28  C        -2.6738496459    0.1030386890    1.4743463215
     29  H        -2.2879005133    1.0741494936    1.7924816476
     30  H        -2.2496657714   -0.6695319256    2.1230559520
     31  H        -3.7563879885    0.1147759048    1.6198732057
     32  H        -2.4109183038    1.6692022040   -0.7062562661
     33  H         5.2083600519    0.6069853645    0.1230349110

Z-matrix Print:
$molecule
0 1
O 
H  1 0.962687
C  1 1.443427 2 109.164305
H  3 1.098612 1 108.483012 2 60.458029 0
C  3 1.529117 1 110.171798 2 -58.388874 0
H  5 1.094883 3 109.693752 1 58.641034 0
H  5 1.097486 3 108.553682 1 -58.123158 0
C  5 1.534927 3 111.871284 1 -179.396919 0
H  8 1.098827 5 108.412200 3 -62.833737 0
C  8 1.524216 5 112.061938 3 179.359447 0
H  10 1.098361 8 109.437954 5 -177.279132 0
H  10 1.099526 8 109.724287 5 -58.878982 0
O  10 1.430966 8 108.713061 5 62.047527 0
H  13 0.961383 10 108.947231 8 -179.811047 0
C  8 1.534236 5 109.611509 3 55.229167 0
H  15 1.095732 8 110.169214 5 -176.263648 0
H  15 1.098155 8 109.327934 5 66.892711 0
C  15 1.535497 8 111.869955 5 -54.229299 0
H  18 1.091500 15 108.982026 8 178.365656 0
H  18 1.097191 15 108.910222 8 -65.717478 0
C  3 1.538796 1 108.726636 2 178.344939 0
H  21 1.098556 3 107.058154 1 62.607220 0
C  21 1.566088 3 114.145578 1 -52.969044 0
O  23 1.437234 21 109.058359 3 70.378250 0
H  24 0.967858 23 107.366500 21 -48.442098 0
C  23 1.531789 21 111.254376 3 -175.382618 0
H  26 1.091645 23 112.204672 21 73.466805 0
H  26 1.092185 23 108.456530 21 -166.937722 0
H  26 1.093399 23 110.875380 21 -48.771643 0
C  23 1.538034 21 113.101635 3 -51.329082 0
H  30 1.092339 23 108.996877 21 -178.585482 0
H  30 1.092347 23 111.334885 21 62.916400 0
H  30 1.094359 23 112.029827 21 -58.842417 0
$end


 --------------------------------------------------------------

                    Orbital Energies (a.u.)
 --------------------------------------------------------------

 Alpha MOs
 -- Occupied --
-19.139 -19.133 -19.092 -10.230 -10.226 -10.223 -10.183 -10.176
-10.176 -10.174 -10.171 -10.152 -10.150  -1.040  -1.033  -1.000
 -0.847  -0.792  -0.747  -0.746  -0.686  -0.682  -0.626  -0.607
 -0.576  -0.556  -0.532  -0.519  -0.501  -0.487  -0.469  -0.448
 -0.437  -0.435  -0.425  -0.413  -0.400  -0.386  -0.385  -0.375
 -0.372  -0.367  -0.359  -0.346  -0.341  -0.336  -0.330  -0.321
 -0.302  -0.289  -0.283  -0.257
 -- Virtual --
 -0.018  -0.010  -0.005   0.001   0.011   0.022   0.024   0.030
  0.033   0.039   0.043   0.052   0.056   0.060   0.064   0.070
  0.071   0.073   0.079   0.088   0.090   0.094   0.098   0.099
  0.109   0.110   0.114   0.117   0.120   0.124   0.127   0.130
  0.134   0.138   0.140   0.141   0.144   0.148   0.151   0.153
  0.158   0.160   0.164   0.167   0.167   0.169   0.174   0.178
  0.179   0.183   0.185   0.190   0.194   0.196   0.199   0.204
  0.209   0.211   0.213   0.221   0.223   0.227   0.230   0.236
  0.244   0.247   0.248   0.253   0.258   0.263   0.267   0.271
  0.275   0.282   0.284   0.290   0.295   0.299   0.304   0.310
  0.312   0.319   0.324   0.325   0.330   0.335   0.342   0.344
  0.352   0.361   0.364   0.371   0.374   0.378   0.384   0.387
  0.394   0.399   0.405   0.410   0.420   0.430   0.449   0.457
  0.462   0.483   0.490   0.503   0.511   0.520   0.527   0.529
  0.540   0.552   0.563   0.569   0.580   0.587   0.592   0.606
  0.613   0.619   0.627   0.634   0.643   0.654   0.658   0.660
  0.672   0.683   0.691   0.701   0.704   0.712   0.727   0.730
  0.736   0.743   0.753   0.760   0.766   0.767   0.777   0.781
  0.783   0.788   0.790   0.793   0.805   0.828   0.830   0.845
  0.857   0.909   0.924   0.934   0.959   0.971   0.986   1.001
  1.039   1.046   1.055   1.077   1.094   1.104   1.122   1.140
  1.147   1.173   1.183   1.188   1.199   1.218   1.227   1.251
  1.284   1.290   1.295   1.321   1.325   1.329   1.348   1.370
  1.404   1.428   1.440   1.452   1.457   1.482   1.484   1.501
  1.508   1.518   1.523   1.533   1.555   1.562   1.570   1.576
  1.581   1.593   1.599   1.609   1.612   1.623   1.630   1.640
  1.642   1.654   1.657   1.668   1.670   1.671   1.685   1.694
  1.700   1.720   1.731   1.733   1.753   1.761   1.785   1.788
  1.797   1.814   1.821   1.833   1.842   1.859   1.875   1.885
  1.891   1.898   1.944   1.956   1.964   1.973   1.988   2.016
  2.025   2.050   2.059   2.076   2.084   2.098   2.114   2.117
  2.125   2.163   2.189   2.198   2.206   2.225   2.241   2.245
  2.277   2.279   2.306   2.319   2.337   2.355   2.365   2.392
  2.409   2.420   2.433   2.462   2.476   2.493   2.502   2.518
  2.528   2.540   2.543   2.563   2.570   2.580   2.591   2.614
  2.625   2.625   2.637   2.646   2.664   2.681   2.688   2.707
  2.722   2.738   2.748   2.776   2.792   2.795   2.811   2.833
  2.853   2.866   2.890   2.924   2.936   2.956   2.971   2.979
  2.991   3.022   3.029   3.032   3.059   3.079   3.085   3.110
  3.117   3.147   3.177   3.187   3.203   3.220   3.238   3.260
  3.274   3.290   3.310   3.338   3.395   3.440   3.493   3.528
  3.618   3.777   3.797   3.803   3.808   3.837   3.849   3.861
  3.864   3.911   3.925   3.950   3.967   3.975   4.049   4.057
  4.132   4.155   4.219   4.264   4.302   4.312   4.358   4.404
  5.062   5.134   5.190   5.403   5.459   5.481   5.659   5.663
  5.730  23.753  23.803  23.837  23.854  23.885  23.925  23.951
 23.968  23.996  24.006  49.923  49.944  50.012
 --------------------------------------------------------------

          Ground-State Mulliken Net Atomic Charges

     Atom                 Charge (a.u.)
  ----------------------------------------
      1 C                     0.355487
      2 H                     0.262094
      3 C                    -0.381120
      4 H                     0.195656
      5 O                    -0.230148
      6 H                     0.251371
      7 C                    -0.548408
      8 H                     0.185545
      9 H                     0.168565
     10 C                     0.351879
     11 H                     0.190979
     12 C                    -0.602520
     13 O                    -0.258931
     14 H                     0.155543
     15 H                     0.159424
     16 C                    -0.629465
     17 H                     0.153990
     18 H                     0.161454
     19 C                    -0.444397
     20 H                     0.154432
     21 H                     0.168637
     22 C                    -0.156910
     23 O                    -0.156806
     24 C                    -0.524913
     25 H                     0.169263
     26 H                     0.155205
     27 H                     0.149838
     28 C                    -0.490774
     29 H                     0.177446
     30 H                     0.141247
     31 H                     0.165779
     32 H                     0.296796
     33 H                     0.253762
  ----------------------------------------
  Sum of atomic charges =     0.000000

 -----------------------------------------------------------------
                    Cartesian Multipole Moments
 -----------------------------------------------------------------
    Charge (ESU x 10^10)
                 0.0000
    Dipole Moment (Debye)
         X       3.9532      Y      -1.1848      Z       0.9065
       Tot       4.2253
    Quadrupole Moments (Debye-Ang)
        XX     -84.5021     XY       1.0463     YY     -78.8638
        XZ      -8.4453     YZ       2.1046     ZZ     -85.4014
    Octopole Moments (Debye-Ang^2)
       XXX     110.0398    XXY     -18.2599    XYY       3.1639
       YYY      34.5107    XXZ      -5.7603    XYZ      -6.9293
       YYZ       4.2957    XZZ       4.9648    YZZ       1.5289
       ZZZ      -4.2746
    Hexadecapole Moments (Debye-Ang^3)
      XXXX   -2598.9539   XXXY       7.0807   XXYY    -648.1820
      XYYY     -26.5849   YYYY    -703.0746   XXXZ    -123.6080
      XXYZ      -6.6498   XYYZ       2.5062   YYYZ       1.2552
      XXZZ    -591.8274   XYZZ      -4.8695   YYZZ    -188.1673
      XZZZ      -5.5830   YZZZ      -4.6697   ZZZZ    -337.1697
 -----------------------------------------------------------------
Archival summary:
1\1\garfield\OPT\ProcedureUnspecified\BasisUnspecified\31020\taweetha\SunMar316:38:062019SunMar316:38:062019\0\\#,OPT,ProcedureUnspecified,BasisUnspecified,\\0,1\O\H,1,0.962687\C,1,1.44343,2,109.164\H,3,1.09861,1,108.483,2,60.458,0\C,3,1.52912,1,110.172,2,-58.3889,0\H,5,1.09488,3,109.694,1,58.641,0\H,5,1.09749,3,108.554,1,-58.1232,0\C,5,1.53493,3,111.871,1,-179.397,0\H,8,1.09883,5,108.412,3,-62.8337,0\C,8,1.52422,5,112.062,3,179.359,0\H,10,1.09836,8,109.438,5,-177.279,0\H,10,1.09953,8,109.724,5,-58.879,0\O,10,1.43097,8,108.713,5,62.0475,0\H,13,0.961383,10,108.947,8,-179.811,0\C,8,1.53424,5,109.612,3,55.2292,0\H,15,1.09573,8,110.169,5,-176.264,0\H,15,1.09815,8,109.328,5,66.8927,0\C,15,1.5355,8,111.87,5,-54.2293,0\H,18,1.0915,15,108.982,8,178.366,0\H,18,1.09719,15,108.91,8,-65.7175,0\C,3,1.5388,1,108.727,2,178.345,0\H,21,1.09856,3,107.058,1,62.6072,0\C,21,1.56609,3,114.146,1,-52.969,0\O,23,1.43723,21,109.058,3,70.3782,0\H,24,0.967858,23,107.367,21,-48.4421,0\C,23,1.53179,21,111.254,3,-175.383,0\H,26,1.09165,23,112.205,21,73.4668,0\H,26,1.09218,23,108.457,21,-166.938,0\H,26,1.0934,23,110.875,21,-48.7716,0\C,23,1.53803,21,113.102,3,-51.3291,0\H,30,1.09234,23,108.997,21,-178.585,0\H,30,1.09235,23,111.335,21,62.9164,0\H,30,1.09436,23,112.03,21,-58.8424,0\\\@

 Total job time:  1710.00s(wall), 6665.76s(cpu) 
 Sun Mar  3 16:38:06 2019

        *************************************************************
        *                                                           *
        *  Thank you very much for using Q-Chem.  Have a nice day.  *
        *                                                           *
        *************************************************************


 
User input: 2 of 2 
 
Q-Chem Developer Version!
                  Welcome to Q-Chem
     A Quantum Leap Into The Future Of Chemistry


 Q-Chem 5.1, Q-Chem, Inc., Pleasanton, CA (2018)

 Yihan Shao,  Zhengting Gan,  E. Epifanovsky,  A. T. B. Gilbert,  M. Wormit,  
 J. Kussmann,  A. W. Lange,  A. Behn,  Jia Deng,  Xintian Feng,  D. Ghosh,  
 M. Goldey,  P. R. Horn,  L. D. Jacobson,  I. Kaliman,  T. Kus,  A. Landau,  
 Jie Liu,  E. I. Proynov,  R. M. Richard,  R. P. Steele,  E. J. Sundstrom,  
 H. L. Woodcock III,  P. M. Zimmerman,  D. Zuev,  B. Albrecht,  E. Alguire,  
 S. A. Baeppler,  D. Barton,  Z. Benda,  Y. A. Bernard,  E. J. Berquist,  
 K. B. Bravaya,  H. Burton,  D. Casanova,  Chun-Min Chang,  Yunqing Chen,  
 A. Chien,  K. D. Closser,  M. P. Coons,  S. Coriani,  S. Dasgupta,  
 A. L. Dempwolff,  M. Diedenhofen,  Hainam Do,  R. G. Edgar,  Po-Tung Fang,  
 S. Faraji,  S. Fatehi,  Qingguo Feng,  K. D. Fenk,  J. Fosso-Tande,  
 Qinghui Ge,  A. Ghysels,  G. Gidofalvi,  J. Gomes,  J. Gonthier,  A. Gunina,  
 D. Hait,  M. W. D. Hanson-Heine,  P. H. P. Harbach,  A. W. Hauser,  
 J. E. Herr,  E. G. Hohenstein,  Z. C. Holden,  Kerwin Hui,  B. C. Huynh,  
 T.-C. Jagau,  Hyunjun Ji,  B. Kaduk,  K. Khistyaev,  Jaehoon Kim,  
 P. Klunzinger,  K. Koh,  D. Kosenkov,  L. Koulias,  T. Kowalczyk,  
 C. M. Krauter,  A. Kunitsa,  Ka Un Lao,  A. Laurent,  K. V. Lawler,  
 Joonho Lee,  D. Lefrancois,  S. Lehtola,  D. S. Levine,  Yi-Pei Li,  
 You-Sheng Lin,  Fenglai Liu,  E. Livshits,  A. Luenser,  P. Manohar,  
 E. Mansoor,  S. F. Manzer,  Shan-Ping Mao,  Yuezhi Mao,  N. Mardirossian,  
 A. V. Marenich,  T. Markovich,  L. A. Martinez-Martinez,  S. A. Maurer,  
 N. J. Mayhall,  S. C. McKenzie,  J.-M. Mewes,  A. F. Morrison,  
 J. W. Mullinax,  K. Nanda,  T. S. Nguyen-Beck,  R. Olivares-Amaya,  
 J. A. Parkhill,  T. M. Perrine,  F. Plasser,  P. Pokhilko,  S. Prager,  
 A. Prociuk,  E. Ramos,  D. R. Rehn,  F. Rob,  M. Schneider,  N. Sergueev,  
 S. M. Sharada,  S. Sharma,  D. W. Small,  T. Stauch,  T. Stein,  
 Yu-Chuan Su,  A. J. W. Thom,  A. Tkatchenko,  T. Tsuchimochi,  N. M. Tubman,  
 L. Vogt,  M. L. Vidal,  O. Vydrov,  M. A. Watson,  J. Wenzel,  
 M. de Wergifosse,  T. A. Wesolowski,  A. White,  J. Witte,  A. Yamada,  
 Jun Yang,  K. Yao,  S. Yeganeh,  S. R. Yost,  Zhi-Qiang You,  A. Zech,  
 Igor Ying Zhang,  Xing Zhang,  Yan Zhao,  Ying Zhu,  B. R. Brooks,  
 G. K. L. Chan,  C. J. Cramer,  M. S. Gordon,  W. J. Hehre,  A. Klamt,  
 M. W. Schmidt,  C. D. Sherrill,  D. G. Truhlar,  A. Aspuru-Guzik,  R. Baer,  
 A. T. Bell,  N. A. Besley,  Jeng-Da Chai,  A. E. DePrince, III,  
 R. A. DiStasio Jr.,  A. Dreuw,  B. D. Dunietz,  T. R. Furlani,  
 Chao-Ping Hsu,  Yousung Jung,  Jing Kong,  D. S. Lambrecht,  WanZhen Liang,  
 C. Ochsenfeld,  V. A. Rassolov,  L. V. Slipchenko,  J. E. Subotnik,  
 T. Van Voorhis,  J. M. Herbert,  A. I. Krylov,  P. M. W. Gill,  M. Head-Gordon

 Contributors to earlier versions of Q-Chem not listed above: 
 R. D. Adamson,  B. Austin,  J. Baker,  G. J. O. Beran,  K. Brandhorst,  
 S. T. Brown,  E. F. C. Byrd,  A. K. Chakraborty,  C.-L. Cheng,  
 Siu Hung Chien,  D. M. Chipman,  D. L. Crittenden,  H. Dachsel,  
 R. J. Doerksen,  A. D. Dutoi,  L. Fusti-Molnar,  W. A. Goddard III,  
 A. Golubeva-Zadorozhnaya,  S. R. Gwaltney,  G. Hawkins,  A. Heyden,  
 S. Hirata,  G. Kedziora,  F. J. Keil,  C. Kelley,  Jihan Kim,  R. A. King,  
 R. Z. Khaliullin,  P. P. Korambath,  W. Kurlancheek,  A. M. Lee,  M. S. Lee,  
 S. V. Levchenko,  Ching Yeh Lin,  D. Liotard,  R. C. Lochan,  I. Lotan,  
 P. E. Maslen,  N. Nair,  D. P. O'Neill,  D. Neuhauser,  E. Neuscamman,  
 C. M. Oana,  R. Olson,  B. Peters,  R. Peverati,  P. A. Pieniazek,  
 Y. M. Rhee,  J. Ritchie,  M. A. Rohrdanz,  E. Rosta,  N. J. Russ,  
 H. F. Schaefer III,  N. E. Schultz,  N. Shenvi,  A. C. Simmonett,  A. Sodt,  
 D. Stuck,  K. S. Thanthiriwatte,  V. Vanovschi,  Tao Wang,  A. Warshel,  
 C. F. Williams,  Q. Wu,  X. Xu,  W. Zhang

 Please cite Q-Chem as follows:
 Y. Shao et al., Mol. Phys. 113, 184-215 (2015)
 DOI: 10.1080/00268976.2014.952696

 Q-Chem 5.1.2 for Intel X86 EM64T Linux

 Parts of Q-Chem use Armadillo 8.300.2 (Tropical Shenanigans).
 http://arma.sourceforge.net/

 Q-Chem begins on Sun Mar  3 16:38:06 2019  

Host: 
0

     Scratch files written to /scratch/taweetham/qchem5278//
The previous job contains 0 fragments, simply inherited here
Input Ideriv = 2
Curr. Ideriv = -1
Max.  Ideriv = 2

Checking the input file for inconsistencies... 	...done.

--------------------------------------------------------------
User input:
--------------------------------------------------------------

$molecule
read
$end

$rem
   mem_total = 32000
   BASIS  =  6-311++G**
   JOB_TYPE  =  Frequency
   METHOD  =  B3LYP
   THRESH = 14
$end
--------------------------------------------------------------
 ----------------------------------------------------------------
             Standard Nuclear Orientation (Angstroms)
    I     Atom           X                Y                Z
 ----------------------------------------------------------------
    1      C      -0.8486696802    -0.2303961979    -0.3155705811
    2      H      -0.7914079695    -0.2178885382    -1.4125617002
    3      C      -0.0209578186     0.9628594410     0.1932778946
    4      H      -0.0549422164     0.9691774572     1.2913464377
    5      O      -0.6214652052     2.1831727365    -0.2901556652
    6      H      -0.1234502460     2.9352748838     0.0461332743
    7      C       1.4399949617     0.8821180206    -0.2509014681
    8      H       1.4751665987     0.9329517406    -1.3466455766
    9      H       1.9899281614     1.7488032820     0.1301488498
   10      C       2.1134527963    -0.4103752206     0.2306752618
   11      H       2.1205379762    -0.4094394598     1.3294791325
   12      C       3.5656481167    -0.5026466567    -0.2230295405
   13      O       4.2959213014     0.5860438944     0.3506570010
   14      H       3.9898960839    -1.4621885131     0.1020704284
   15      H       3.6147106844    -0.4628423395    -1.3207385820
   16      C       1.3019095454    -1.6222002394    -0.2455142514
   17      H       1.7373300774    -2.5471086727     0.1489248285
   18      H       1.3587674606    -1.6903272596    -1.3400781127
   19      C      -0.1705509305    -1.5272541813     0.1794509692
   20      H      -0.7082723216    -2.3949334422    -0.2070215470
   21      H      -0.2292411375    -1.5840685430     1.2735969981
   22      C      -2.3778851928    -0.1338232825     0.0081655715
   23      O      -2.9630975200     0.9040865098    -0.7955205915
   24      C      -3.1184091194    -1.4028170391    -0.4250291235
   25      H      -4.1918004170    -1.2028065889    -0.3986804168
   26      H      -2.8547377617    -1.6770562516    -1.4501100570
   27      H      -2.9106901800    -2.2472767373     0.2348421668
   28      C      -2.6636594585     0.1535921796     1.4918347891
   29      H      -2.2618959652     1.1236106544     1.7932867213
   30      H      -2.2440157602    -0.6158052571     2.1472340945
   31      H      -3.7445867960     0.1819088375     1.6467520488
   32      H      -2.3994794252     1.6864748593    -0.7121407760
   33      H       5.2120752232     0.5327738212     0.0641587030
 ----------------------------------------------------------------
 Molecular Point Group                 C1    NOp =  1
 Largest Abelian Subgroup              C1    NOp =  1
 Nuclear Repulsion Energy =   908.8466690265 hartrees
 There are       52 alpha and       52 beta electrons
 Requested basis set is 6-311++G(d,p)
 There are 178 shells and 426 basis functions

 Total QAlloc Memory Limit  32000 MB
 Mega-Array Size       188 MB
 MEM_STATIC part       192 MB
 A cutoff of  1.0D-14 yielded  14138 shell pairs
 There are     80798 function pairs (     85657 Cartesian)

 -------------------------------------------------------
 OpenMP Integral Computing Module                       
 Release: version 1.0, May 2013, Q-Chem Inc. Pittsburgh 
 -------------------------------------------------------
 Integral Job Info:
 Integral job number is                      11
 Integral operator is                         1
 short-range coefficients                     0
 long-range coefficients              100000000
 Omega coefficients                           0
 if combine SR and LR in K                    0
 Integral screening is                        0
 Integral computing path is                   2
 max size of driver memory is            800000
 size of driver memory is                593474
 size of scratch memory is              2361544
 max col of scratch BK array               1296
 max len of scratch array in speh3          155
 max len of scratch index in speh4           18
 max int batch size is                      520
 min int batch size is                       52
 fixed nKL is                                52
 max L of basis functions is                  2
 order of int derivative is                   0
 number of shells is                        178
 number of basis is                         439
 number of cartesian basis is               439
 number of contracted shell pairs         14138
 number of primitive shell pairs          30916
 maxK2 (contraction) of shell pair           36
 max number of K2 of shell pair               1
 max number of CS2 of shell pair           2408
 max number of PS2 of shell pair           4590
 mem total for path MDJ                  607106
 -------------------------------------------------------
 Smallest overlap matrix eigenvalue = 1.73E-06
 Guess from superposition of atomic densities
 Warning:  Energy on first SCF cycle will be non-variational
 SAD guess density has 104.000000 electrons

 -----------------------------------------------------------------------
  General SCF calculation program by
  Eric Jon Sundstrom, Paul Horn, Yuezhi Mao, Dmitri Zuev, Alec White,
  David Stuck, Shaama M.S., Shane Yost, Joonho Lee, David Small,
  Daniel Levine, Susi Lehtola, Hugh Burton, Evgeny Epifanovsky
 -----------------------------------------------------------------------
 Exchange:     0.2000 Hartree-Fock + 0.0800 Slater + 0.7200 B88
 Correlation:  0.1900 VWN1RPA + 0.8100 LYP
 Using SG-1 standard quadrature grid
 using 4 threads for integral computing
 -------------------------------------------------------
 OpenMP Integral computing Module                
 Release: version 2.0, May 2017, Q-Chem Inc. Pleasanton 
 -------------------------------------------------------
 -------------------------------------------------------
 OpenMP BLAS3 based DFT computing Module                
 Release: version 1.0, May 2013, Q-Chem Inc. Pittsburgh 
 -------------------------------------------------------
 A restricted SCF calculation will be
 performed using DIIS
 SCF converges when DIIS error is below 1.0e-08
 ---------------------------------------
  Cycle       Energy         DIIS error
 ---------------------------------------
    1    -621.3304267284      2.91e-02  
    2    -618.6386607076      3.99e-03  
    3    -618.4179016970      5.31e-03  
    4    -618.9648656628      6.07e-04  
    5    -618.9699638365      2.57e-04  
    6    -618.9711284419      5.08e-05  
    7    -618.9711723530      2.07e-05  
    8    -618.9711808964      3.00e-06  
    9    -618.9711810663      1.12e-06  
   10    -618.9711810866      4.10e-07  
   11    -618.9711810894      9.54e-08  
   12    -618.9711810895      2.57e-08  
   13    -618.9711810896      4.80e-09  Convergence criterion met
 ---------------------------------------
 SCF time:   CPU 638.34s  wall 164.00s 
 SCF   energy in the final basis set =     -618.9711810896
 Total energy in the final basis set =     -618.9711810896

 --------------------------------------------------------------

                    Orbital Energies (a.u.)
 --------------------------------------------------------------

 Alpha MOs
 -- Occupied --
-19.139 -19.133 -19.092 -10.230 -10.226 -10.223 -10.183 -10.176
-10.176 -10.174 -10.171 -10.152 -10.150  -1.040  -1.033  -1.000
 -0.847  -0.792  -0.747  -0.746  -0.686  -0.682  -0.626  -0.607
 -0.576  -0.556  -0.532  -0.519  -0.501  -0.487  -0.469  -0.448
 -0.437  -0.435  -0.425  -0.413  -0.400  -0.386  -0.385  -0.375
 -0.372  -0.367  -0.359  -0.346  -0.341  -0.336  -0.330  -0.321
 -0.302  -0.289  -0.283  -0.257
 -- Virtual --
 -0.018  -0.010  -0.005   0.001   0.011   0.022   0.024   0.030
  0.033   0.039   0.043   0.052   0.056   0.060   0.064   0.070
  0.071   0.073   0.079   0.088   0.090   0.094   0.098   0.099
  0.109   0.110   0.114   0.117   0.120   0.124   0.127   0.130
  0.134   0.138   0.140   0.141   0.144   0.148   0.151   0.153
  0.158   0.160   0.164   0.167   0.167   0.169   0.174   0.178
  0.179   0.183   0.185   0.190   0.194   0.196   0.199   0.204
  0.209   0.211   0.213   0.221   0.223   0.227   0.230   0.236
  0.243   0.247   0.248   0.253   0.258   0.263   0.267   0.271
  0.275   0.282   0.284   0.290   0.295   0.299   0.304   0.310
  0.312   0.319   0.324   0.325   0.330   0.335   0.342   0.344
  0.352   0.361   0.364   0.371   0.374   0.378   0.384   0.387
  0.394   0.399   0.405   0.410   0.420   0.430   0.449   0.458
  0.462   0.483   0.490   0.503   0.511   0.520   0.527   0.529
  0.540   0.552   0.563   0.569   0.580   0.587   0.592   0.606
  0.613   0.619   0.627   0.634   0.643   0.654   0.658   0.660
  0.672   0.683   0.691   0.701   0.704   0.712   0.727   0.730
  0.736   0.743   0.753   0.760   0.766   0.767   0.777   0.781
  0.783   0.788   0.790   0.793   0.805   0.828   0.830   0.845
  0.857   0.909   0.924   0.933   0.959   0.971   0.986   1.001
  1.039   1.046   1.055   1.077   1.094   1.104   1.122   1.140
  1.147   1.173   1.183   1.188   1.199   1.218   1.227   1.251
  1.284   1.290   1.295   1.321   1.325   1.329   1.348   1.370
  1.404   1.428   1.440   1.452   1.457   1.482   1.484   1.501
  1.508   1.518   1.523   1.533   1.555   1.562   1.570   1.576
  1.581   1.593   1.599   1.609   1.612   1.623   1.630   1.640
  1.642   1.654   1.657   1.668   1.670   1.671   1.685   1.694
  1.700   1.720   1.731   1.733   1.753   1.761   1.785   1.788
  1.797   1.814   1.821   1.833   1.842   1.859   1.875   1.885
  1.891   1.898   1.944   1.956   1.964   1.973   1.988   2.016
  2.025   2.050   2.059   2.076   2.084   2.098   2.114   2.117
  2.125   2.163   2.189   2.198   2.206   2.225   2.241   2.245
  2.277   2.279   2.306   2.319   2.337   2.355   2.365   2.392
  2.409   2.420   2.433   2.462   2.476   2.493   2.502   2.518
  2.528   2.540   2.543   2.563   2.570   2.580   2.591   2.614
  2.625   2.625   2.637   2.646   2.664   2.681   2.688   2.707
  2.722   2.738   2.748   2.776   2.792   2.795   2.811   2.833
  2.853   2.866   2.890   2.924   2.936   2.956   2.971   2.979
  2.991   3.022   3.029   3.032   3.059   3.079   3.085   3.110
  3.117   3.147   3.177   3.187   3.203   3.220   3.238   3.260
  3.274   3.290   3.310   3.338   3.395   3.440   3.493   3.528
  3.618   3.777   3.797   3.803   3.808   3.837   3.849   3.861
  3.864   3.911   3.925   3.950   3.967   3.975   4.049   4.057
  4.132   4.155   4.219   4.264   4.302   4.312   4.358   4.404
  5.062   5.134   5.190   5.403   5.459   5.481   5.659   5.663
  5.730  23.753  23.803  23.837  23.854  23.885  23.925  23.951
 23.968  23.996  24.006  49.923  49.944  50.012
 --------------------------------------------------------------

          Ground-State Mulliken Net Atomic Charges

     Atom                 Charge (a.u.)
  ----------------------------------------
      1 C                     0.353880
      2 H                     0.262007
      3 C                    -0.380356
      4 H                     0.195626
      5 O                    -0.230147
      6 H                     0.251394
      7 C                    -0.549196
      8 H                     0.185698
      9 H                     0.168607
     10 C                     0.351630
     11 H                     0.190871
     12 C                    -0.602716
     13 O                    -0.258943
     14 H                     0.155555
     15 H                     0.159460
     16 C                    -0.628295
     17 H                     0.154047
     18 H                     0.161431
     19 C                    -0.443904
     20 H                     0.154475
     21 H                     0.168669
     22 C                    -0.156842
     23 O                    -0.156829
     24 C                    -0.524620
     25 H                     0.169277
     26 H                     0.155176
     27 H                     0.149849
     28 C                    -0.490795
     29 H                     0.177437
     30 H                     0.141219
     31 H                     0.165790
     32 H                     0.296786
     33 H                     0.253759
  ----------------------------------------
  Sum of atomic charges =    -0.000000

 -----------------------------------------------------------------
                    Cartesian Multipole Moments
 -----------------------------------------------------------------
    Charge (ESU x 10^10)
                 0.0000
    Dipole Moment (Debye)
         X       3.9450      Y      -1.2258      Z       0.8876
       Tot       4.2253
    Quadrupole Moments (Debye-Ang)
        XX     -84.6643     XY       1.0122     YY     -78.8217
        XZ      -8.4601     YZ       2.1216     ZZ     -85.3161
    Octopole Moments (Debye-Ang^2)
       XXX     110.3303    XXY     -19.3912    XYY       4.3639
       YYY      35.8207    XXZ      -6.1036    XYZ      -6.5554
       YYZ       4.3522    XZZ       5.7291    YZZ       1.8536
       ZZZ      -3.3069
    Hexadecapole Moments (Debye-Ang^3)
      XXXX   -2604.8283   XXXY      13.7981   XXYY    -648.8440
      XYYY      -9.8932   YYYY    -702.7506   XXXZ    -116.9768
      XXYZ      -4.0670   XYYZ       7.0145   YYYZ       2.8666
      XXZZ    -589.5740   XYZZ       0.5162   YYZZ    -188.3929
      XZZZ       7.2270   YZZZ      -1.5353   ZZZZ    -336.9631
 -----------------------------------------------------------------
 Calculating MO derivatives via CPSCF
 D1JvT checksum  = 10090872 147613.5536518076
 D1KAT checksum  = 22716936 12067.7235943228
   1         3          99      0.246515    0.015807
   2         3          99      0.028974    0.002149
   3         3          99      0.001759    0.000148
   4        78          24      0.000059    0.000009
   5       102           0      0.000000    0.000000    Roots Converged
 Time for AOints: 1910.2 s (CPU) 484.7 s (wall)
 ------------------------------------------------------------------------------
                     AOints        : Timing summary (seconds)
 ------------------------------------------------------------------------------
     job step          cpu (% of tot)      sys (% of tot)     wall (% of tot)
 ------------------------------------------------------------------------------
  cpscf_lag         0.5013E+04 (24.3)   0.1230E-03 (13.0)   0.1267E+04 (24.1)
  iterzp            0.1372E+05 (66.4)   0.7610E-03 (80.5)   0.3495E+04 (66.5)
  make_fx           0.0000E+00 ( 0.0)   0.0000E+00 ( 0.0)   0.0000E+00 ( 0.0)
  AOints            0.1910E+04 ( 9.3)   0.3900E-04 ( 4.1)   0.4847E+03 ( 9.2)
 ------------------------------------------------------------------------------
   Grand Totals     0.2065E+05          0.9450E-03          0.5256E+04
 ------------------------------------------------------------------------------
 Calculating analytic Hessian of the SCF energy
 Polarizability Matrix (a.u.)
            1           2           3
    1-152.9900195  -1.2102436   1.3748593
    2  -1.2102436-128.3690290  -1.0832500
    3   1.3748593  -1.0832500-113.4995030

 Direct stationary perturbation theory relativistic correction:

 rels  =       0.177280415455
 relv  =      -0.933370502175
 rel2e =       0.460613882286
 E_rel =      -0.295476204433

 Hessian of the SCF Energy
            1           2           3           4           5           6
    1   0.4483173   0.0040443   0.0040926  -0.0474179  -0.0024264   0.0134862
    2   0.0040443   0.4521049  -0.0044675  -0.0020880  -0.0458571   0.0003273
    3   0.0040926  -0.0044675   0.5824304   0.0129672   0.0025472  -0.2922244
    4  -0.0474179  -0.0020880   0.0129672   0.0585245   0.0007747  -0.0132809
    5  -0.0024264  -0.0458571   0.0025472   0.0007747   0.0540288  -0.0020081
    6   0.0134862   0.0003273  -0.2922244  -0.0132809  -0.0020081   0.3198794
    7  -0.1091130  -0.0309482  -0.0199440  -0.0008725  -0.0007939  -0.0007634
    8  -0.0388912  -0.1149900  -0.0332211  -0.0010569  -0.0022390  -0.0006781
    9  -0.0158552  -0.0232891  -0.0986328  -0.0191329  -0.0294940  -0.0150428
   10   0.0009450  -0.0021617  -0.0184071  -0.0014702  -0.0027761  -0.0012747
   11  -0.0001783  -0.0015105  -0.0261016  -0.0027870  -0.0038809  -0.0017500
   12  -0.0004588  -0.0024961  -0.0137214  -0.0010694  -0.0017579   0.0002339
   13   0.0104738  -0.0132410   0.0071495   0.0004508   0.0004876   0.0004448
   14   0.0154479  -0.0375758   0.0138327   0.0008482   0.0017855  -0.0001198
   15   0.0053504  -0.0081751   0.0061252   0.0011071   0.0010387   0.0014043
   16  -0.0011267   0.0023436  -0.0005543  -0.0000414   0.0000538   0.0001300
   17   0.0048279  -0.0041152   0.0043392   0.0002644   0.0004576  -0.0000007
   18  -0.0009640   0.0014741  -0.0009528   0.0000369   0.0001936   0.0002127
   19  -0.0229280  -0.0060612   0.0037451   0.0010252   0.0013496   0.0009549
   20  -0.0264107   0.0040422   0.0078848   0.0005386   0.0009222   0.0004209
   21  -0.0115801   0.0016027   0.0044091  -0.0013276  -0.0003300   0.0001191
   22   0.0022304   0.0009118   0.0013081  -0.0005669  -0.0005213  -0.0009167
   23  -0.0001060  -0.0000170   0.0009089  -0.0001451  -0.0000273   0.0001227
   24  -0.0010764  -0.0006985   0.0001871   0.0003963   0.0006533   0.0008007
   25  -0.0053306   0.0023823   0.0029008   0.0001248   0.0002551   0.0000173
   26   0.0008760   0.0008621   0.0006264   0.0000719  -0.0000016  -0.0000230
   27   0.0014189  -0.0009699  -0.0002416   0.0002943   0.0003025   0.0004337
   28   0.0027486  -0.0013695  -0.0006818  -0.0002381   0.0000455  -0.0002008
   29   0.0004067   0.0012621  -0.0000926  -0.0000566  -0.0001639   0.0000657
   30  -0.0005539  -0.0001490  -0.0003606  -0.0000584  -0.0000109   0.0002160
   31  -0.0002633   0.0000217   0.0000013   0.0000773  -0.0000189   0.0002156
   32  -0.0000162  -0.0000831   0.0000070  -0.0000089  -0.0001616  -0.0000491
   33  -0.0001827  -0.0000479   0.0002301   0.0002103  -0.0000093   0.0000451
   34  -0.0000867   0.0002249  -0.0001002  -0.0000443   0.0000211  -0.0000491
   35  -0.0000854  -0.0003170   0.0000031   0.0000037   0.0000925   0.0000121
   36   0.0001200  -0.0000609   0.0003104  -0.0000472   0.0000057  -0.0000960
   37  -0.0001828  -0.0002431   0.0003502   0.0000454   0.0000113   0.0000043
   38   0.0000170  -0.0003540   0.0000993   0.0000281  -0.0000076   0.0000112
   39  -0.0000734   0.0000399   0.0000158   0.0000409  -0.0000086   0.0000539
   40   0.0002442   0.0002290  -0.0000065  -0.0000130  -0.0000185  -0.0000191
   41  -0.0001389  -0.0001079   0.0000437   0.0000020   0.0000137  -0.0000005
   42   0.0000372   0.0000275  -0.0000610   0.0000110   0.0000044   0.0000115
   43   0.0000868  -0.0000198  -0.0000015  -0.0000368  -0.0000005  -0.0000366
   44  -0.0000032   0.0000160   0.0000104   0.0000020   0.0000104  -0.0000014
   45   0.0000231   0.0000029  -0.0000933   0.0000408  -0.0000061   0.0000411
   46  -0.0181022   0.0079153   0.0021101   0.0005051  -0.0011415   0.0004426
   47   0.0301140  -0.0022379  -0.0088536  -0.0001566   0.0013077  -0.0005825
   48  -0.0112552  -0.0005131   0.0041446  -0.0008776   0.0002169   0.0002768
   49  -0.0060375  -0.0015521   0.0032877   0.0002011  -0.0004361   0.0000319
   50   0.0002671   0.0010802  -0.0004430  -0.0000535   0.0000161   0.0000320
   51   0.0014683   0.0001253  -0.0004338   0.0001730  -0.0002821   0.0004248
   52   0.0017659  -0.0010034   0.0010920   0.0003461   0.0003126  -0.0005537
   53  -0.0000323   0.0002399  -0.0009380  -0.0002825   0.0002149   0.0000306
   54  -0.0008162   0.0002595   0.0000947   0.0003240  -0.0007039   0.0006308
   55  -0.0916503   0.0242822  -0.0124347  -0.0005741   0.0002749  -0.0002388
   56   0.0221090  -0.1373378   0.0263927   0.0012111  -0.0030762   0.0018182
   57  -0.0083244   0.0241056  -0.0902781  -0.0136782   0.0302164  -0.0110271
   58   0.0072063   0.0115682   0.0060175   0.0004864  -0.0006249   0.0001375
   59  -0.0125584  -0.0235862  -0.0107113  -0.0003912   0.0008985   0.0003485
   60   0.0061952   0.0102561   0.0035864   0.0006397  -0.0001777   0.0004600
   61  -0.0001823   0.0008217  -0.0150430  -0.0007378   0.0028468  -0.0006453
   62  -0.0010464  -0.0019625   0.0286390   0.0023398  -0.0044614   0.0014999
   63  -0.0009268   0.0015758  -0.0110360  -0.0008172   0.0020676   0.0006774
   64  -0.1251977  -0.0114626   0.0272593  -0.0075763   0.0017855   0.0019138
   65  -0.0035673  -0.0783792  -0.0045538   0.0007066   0.0000458   0.0002598
   66   0.0146505  -0.0042470  -0.0837066   0.0331174  -0.0020724  -0.0118137
   67  -0.0214323   0.0357186  -0.0227247   0.0032209  -0.0000914  -0.0021584
   68   0.0130192  -0.0130866   0.0097877  -0.0017703  -0.0000125   0.0001141
   69  -0.0027956   0.0040859  -0.0017107  -0.0007680  -0.0003719   0.0026763
   70  -0.0209950  -0.0264475  -0.0092943   0.0011681  -0.0000542  -0.0004842
   71  -0.0054415   0.0030418   0.0008570   0.0010592   0.0001223  -0.0003626
   72   0.0013178   0.0042796   0.0020167   0.0010130   0.0010037   0.0002542
   73  -0.0001148  -0.0030811  -0.0019019   0.0001514   0.0000642   0.0000263
   74  -0.0012868  -0.0047460  -0.0018445   0.0000442  -0.0000245   0.0000509
   75  -0.0000694  -0.0009406  -0.0004051  -0.0003483  -0.0001816   0.0002334
   76   0.0006969   0.0003078  -0.0014631  -0.0004943  -0.0002682   0.0007694
   77   0.0011622   0.0007553  -0.0005783  -0.0005934   0.0000914   0.0008409
   78   0.0011141   0.0002462   0.0001948  -0.0003867  -0.0000778   0.0006068
   79   0.0004742   0.0003363   0.0004016  -0.0000052  -0.0000724  -0.0001472
   80   0.0002226  -0.0002109  -0.0001328   0.0001298   0.0000321  -0.0001044
   81   0.0000890   0.0006054  -0.0002969  -0.0000956   0.0000141   0.0001820
   82  -0.0073430   0.0049269   0.0301852  -0.0058765   0.0006202   0.0017809
   83   0.0000070   0.0020020  -0.0022368   0.0001661  -0.0000289   0.0003746
   84   0.0078497  -0.0028590  -0.0063762  -0.0006460   0.0000599   0.0012597
   85   0.0001769   0.0005383  -0.0003701   0.0000905  -0.0001502  -0.0001036
   86  -0.0006410  -0.0003130  -0.0002117   0.0001906   0.0000950   0.0000073
   87  -0.0008244   0.0000830   0.0006580  -0.0000650   0.0000544   0.0000124
   88  -0.0000434   0.0001585  -0.0005260   0.0001611   0.0000101  -0.0001005
   89   0.0002276   0.0001165   0.0007228  -0.0001852  -0.0000062  -0.0000385
   90  -0.0001786  -0.0000692   0.0007051  -0.0002249  -0.0000360   0.0001386
   91   0.0014403   0.0000827   0.0009367  -0.0003950   0.0000646   0.0002631
   92  -0.0002356  -0.0001706  -0.0013914   0.0004668   0.0001154  -0.0001349
   93  -0.0006259  -0.0007352  -0.0061097   0.0019038  -0.0001700  -0.0005334
   94   0.0006830   0.0029352  -0.0003442  -0.0002113   0.0004114   0.0003640
   95   0.0001598   0.0015060  -0.0008831   0.0007300  -0.0003071  -0.0004836
   96  -0.0006683   0.0006859   0.0015126   0.0005537  -0.0006857  -0.0005287
   97   0.0000554  -0.0000699  -0.0000057  -0.0000073   0.0000055  -0.0000096
   98   0.0001572  -0.0000727  -0.0000420  -0.0000028   0.0000060   0.0000007
   99   0.0000167  -0.0000651   0.0000198  -0.0000054   0.0000058  -0.0000184
            7           8           9          10          11          12
    1  -0.1091130  -0.0388912  -0.0158552   0.0009450  -0.0001783  -0.0004588
    2  -0.0309482  -0.1149900  -0.0232891  -0.0021617  -0.0015105  -0.0024961
    3  -0.0199440  -0.0332211  -0.0986328  -0.0184071  -0.0261016  -0.0137214
    4  -0.0008725  -0.0010569  -0.0191329  -0.0014702  -0.0027870  -0.0010694
    5  -0.0007939  -0.0022390  -0.0294940  -0.0027761  -0.0038809  -0.0017579
    6  -0.0007634  -0.0006781  -0.0150428  -0.0012747  -0.0017500   0.0002339
    7   0.4660752   0.0198340  -0.0046521  -0.0503134  -0.0026976   0.0116043
    8   0.0198340   0.4502435   0.0134426  -0.0024740  -0.0477100  -0.0111623
    9  -0.0046521   0.0134426   0.5853782   0.0139487  -0.0147216  -0.2883784
   10  -0.0503134  -0.0024740   0.0139487   0.0590802  -0.0028486  -0.0109686
   11  -0.0026976  -0.0477100  -0.0147216  -0.0028486   0.0608131   0.0042082
   12   0.0116043  -0.0111623  -0.2883784  -0.0109686   0.0042082   0.3172330
   13  -0.1002529   0.0103847  -0.0328609  -0.0012608   0.0088447  -0.0051734
   14   0.0499367  -0.1471927   0.0438983   0.0077164  -0.0149855   0.0115342
   15  -0.0339850   0.0187097  -0.0896693  -0.0186101   0.0372196  -0.0086160
   16   0.0086176   0.0161650   0.0064390   0.0000435   0.0002590  -0.0005599
   17  -0.0202571  -0.0278835  -0.0138382  -0.0009039   0.0016089   0.0002707
   18   0.0068605   0.0144890   0.0035003   0.0005319   0.0010346   0.0000545
   19  -0.1643053  -0.0009962   0.0340755  -0.0033144  -0.0017605   0.0012283
   20  -0.0168549  -0.0749084  -0.0014924   0.0016183   0.0023203  -0.0013724
   21   0.0389429  -0.0031869  -0.0959749   0.0326275  -0.0010144  -0.0104396
   22  -0.0033879  -0.0013298   0.0345978  -0.0056885   0.0005394   0.0016254
   23   0.0005862  -0.0005949  -0.0015597   0.0005843   0.0005438   0.0001797
   24   0.0006133   0.0015302  -0.0130807   0.0021138   0.0001201   0.0005617
   25  -0.0185431  -0.0264337  -0.0122771   0.0014340   0.0003938   0.0001098
   26   0.0020035  -0.0006954   0.0011290  -0.0004790   0.0003534   0.0005068
   27   0.0069618   0.0094962   0.0033403  -0.0007066   0.0005643   0.0006929
   28  -0.0126594   0.0279104  -0.0110493   0.0012932  -0.0001043  -0.0002720
   29   0.0110719  -0.0042043  -0.0011074  -0.0009984   0.0002664   0.0002084
   30  -0.0014540  -0.0082489   0.0037667   0.0010317  -0.0003708  -0.0006713
   31   0.0003620   0.0001696  -0.0013811  -0.0000247  -0.0000640   0.0004733
   32  -0.0009583   0.0005676   0.0011458   0.0004997   0.0001293  -0.0006419
   33   0.0009088  -0.0002327  -0.0007284  -0.0006818   0.0000505   0.0008751
   34  -0.0000543   0.0010891  -0.0007704  -0.0001398   0.0000003   0.0001711
   35  -0.0014220  -0.0052486   0.0022037  -0.0001253   0.0000822  -0.0001937
   36   0.0003740   0.0016950  -0.0019182  -0.0000242  -0.0001051   0.0004474
   37   0.0007952  -0.0012242  -0.0001780  -0.0000528  -0.0000025   0.0000517
   38   0.0004829   0.0006292   0.0001309   0.0000128  -0.0000063  -0.0000309
   39   0.0003801  -0.0001799  -0.0000014  -0.0001298   0.0000049   0.0000933
   40   0.0010414   0.0015005  -0.0009279  -0.0000493  -0.0000491   0.0001482
   41  -0.0005168  -0.0001174   0.0001560   0.0000345   0.0000110  -0.0000289
   42   0.0000652  -0.0002445   0.0005657  -0.0001240  -0.0000026   0.0000229
   43  -0.0001717  -0.0002201   0.0001873   0.0001443   0.0000320  -0.0002829
   44   0.0001278  -0.0000278   0.0000095  -0.0000127  -0.0000265   0.0000641
   45  -0.0000528   0.0000474   0.0004612  -0.0002779   0.0000400   0.0001092
   46   0.0017380   0.0004465   0.0002374  -0.0001398   0.0000273   0.0001179
   47   0.0003508   0.0004825  -0.0009033  -0.0000054  -0.0001297  -0.0001493
   48   0.0003113  -0.0010174  -0.0000391   0.0000570   0.0000275   0.0001918
   49  -0.0006821  -0.0006850  -0.0001098   0.0000633   0.0000862   0.0000540
   50  -0.0009174   0.0005099   0.0001978   0.0000699  -0.0000321  -0.0000699
   51  -0.0000802   0.0001462   0.0000227   0.0000064  -0.0000116  -0.0000202
   52  -0.0002581  -0.0000238   0.0000836  -0.0000907  -0.0001042  -0.0001260
   53  -0.0000748  -0.0001928  -0.0001279  -0.0000825   0.0000383   0.0001827
   54  -0.0000667   0.0001683   0.0001471  -0.0001038   0.0001468   0.0000713
   55   0.0112250  -0.0068759   0.0071432   0.0004341  -0.0002257  -0.0000534
   56   0.0107397  -0.0325576   0.0086108   0.0010557   0.0016588   0.0006858
   57   0.0065693  -0.0061892   0.0043644   0.0000914  -0.0008844  -0.0001540
   58  -0.0019346   0.0015273  -0.0010194  -0.0001169  -0.0001088  -0.0000279
   59   0.0043840  -0.0011876   0.0032700   0.0001408   0.0002109  -0.0001025
   60  -0.0016587   0.0009426  -0.0009300   0.0002059   0.0002473   0.0004745
   61   0.0000140  -0.0007970   0.0000995   0.0003509   0.0002899   0.0003029
   62   0.0001208   0.0014214   0.0019700  -0.0000327  -0.0002798  -0.0002365
   63  -0.0004190  -0.0011825  -0.0005418   0.0003851   0.0007830   0.0007474
   64  -0.0191618  -0.0101452   0.0012592   0.0009672   0.0010787   0.0008579
   65  -0.0284914   0.0086179   0.0088236   0.0009495  -0.0000480  -0.0000184
   66  -0.0095943   0.0021534   0.0050025  -0.0010040   0.0000650  -0.0012454
   67   0.0030982  -0.0003124   0.0006862  -0.0005010   0.0000335  -0.0003954
   68   0.0014670  -0.0077926   0.0009057  -0.0003023   0.0007385  -0.0003580
   69   0.0000546   0.0009355  -0.0009995   0.0004979   0.0000265   0.0006088
   70  -0.0050289   0.0028273   0.0024192   0.0000324   0.0000256  -0.0001471
   71   0.0020998  -0.0003435  -0.0010235  -0.0001065  -0.0000093   0.0000047
   72   0.0014890  -0.0002552  -0.0006765   0.0002547  -0.0000770   0.0001295
   73  -0.0008258   0.0010593   0.0005486  -0.0000362  -0.0000783  -0.0000953
   74  -0.0015014   0.0006486   0.0006559   0.0000249   0.0000146  -0.0000456
   75  -0.0003259   0.0000320   0.0005795   0.0000360   0.0000911   0.0000078
   76   0.0002469  -0.0001858   0.0001014   0.0000891   0.0000498   0.0000253
   77   0.0001703  -0.0001515   0.0001890   0.0001472   0.0001030   0.0001074
   78  -0.0000744  -0.0002232   0.0002205   0.0001211   0.0001302   0.0001263
   79  -0.0000685  -0.0000850  -0.0002612  -0.0000195  -0.0000238  -0.0000203
   80  -0.0000543  -0.0002354   0.0001319  -0.0000598   0.0000039  -0.0000808
   81   0.0000922  -0.0000184   0.0000801   0.0000118   0.0000329   0.0000246
   82  -0.0007964   0.0015898   0.0005392  -0.0008782   0.0000706   0.0013735
   83   0.0004255   0.0003991   0.0012639  -0.0004957   0.0003723  -0.0005540
   84  -0.0006492   0.0009311   0.0003909   0.0001499   0.0000173  -0.0001317
   85  -0.0015857  -0.0004395   0.0012862  -0.0015832   0.0001426   0.0004112
   86  -0.0011083   0.0000596  -0.0009269   0.0005852   0.0002180   0.0008423
   87   0.0012873  -0.0005072   0.0000334   0.0003206   0.0000431   0.0004490
   88   0.0002573  -0.0003033   0.0001780   0.0000351  -0.0000237   0.0000427
   89   0.0005549  -0.0005676   0.0007224  -0.0000230  -0.0001146  -0.0002044
   90  -0.0000147   0.0004271  -0.0003024   0.0001332   0.0001106  -0.0000386
   91   0.0001846   0.0004834  -0.0004378   0.0001634   0.0000463   0.0002994
   92  -0.0002905  -0.0002185  -0.0004520   0.0002220  -0.0000646   0.0004348
   93  -0.0007376  -0.0006674  -0.0007129   0.0000238   0.0001020   0.0004374
   94  -0.0035122   0.0075229  -0.0029240   0.0005829  -0.0008650   0.0007696
   95   0.0026990   0.0052680  -0.0000918   0.0002435  -0.0006822   0.0002661
   96  -0.0020218   0.0020371  -0.0002019  -0.0002506  -0.0000215  -0.0001627
   97  -0.0001261  -0.0000310   0.0000058   0.0000208   0.0000018  -0.0000159
   98  -0.0001680   0.0002114   0.0001716  -0.0000172  -0.0000067   0.0000076
   99  -0.0000205   0.0000310  -0.0000226   0.0000147  -0.0000050  -0.0000130
           13          14          15          16          17          18
    1   0.0104738   0.0154479   0.0053504  -0.0011267   0.0048279  -0.0009640
    2  -0.0132410  -0.0375758  -0.0081751   0.0023436  -0.0041152   0.0014741
    3   0.0071495   0.0138327   0.0061252  -0.0005543   0.0043392  -0.0009528
    4   0.0004508   0.0008482   0.0011071  -0.0000414   0.0002644   0.0000369
    5   0.0004876   0.0017855   0.0010387   0.0000538   0.0004576   0.0001936
    6   0.0004448  -0.0001198   0.0014043   0.0001300  -0.0000007   0.0002127
    7  -0.1002529   0.0499367  -0.0339850   0.0086176  -0.0202571   0.0068605
    8   0.0103847  -0.1471927   0.0187097   0.0161650  -0.0278835   0.0144890
    9  -0.0328609   0.0438983  -0.0896693   0.0064390  -0.0138382   0.0035003
   10  -0.0012608   0.0077164  -0.0186101   0.0000435  -0.0009039   0.0005319
   11   0.0088447  -0.0149855   0.0372196   0.0002590   0.0016089   0.0010346
   12  -0.0051734   0.0115342  -0.0086160  -0.0005599   0.0002707   0.0000545
   13   0.2957776   0.1348762   0.1616405  -0.1656259  -0.1740509  -0.1134396
   14   0.1348762   0.5433580   0.0767331  -0.2111244  -0.3200232  -0.1461485
   15   0.1616405   0.0767331   0.1592203  -0.1118907  -0.1173421  -0.0778968
   16  -0.1656259  -0.2111244  -0.1118907   0.1569648   0.1918028   0.1065793
   17  -0.1740509  -0.3200232  -0.1173421   0.1918028   0.3480381   0.1283488
   18  -0.1134396  -0.1461485  -0.0778968   0.1065793   0.1283488   0.0750883
   19  -0.0218406   0.0117279   0.0011115   0.0024106  -0.0000854  -0.0000702
   20   0.0438022  -0.0204167  -0.0028830   0.0029845   0.0022197   0.0005474
   21  -0.0180236   0.0067148   0.0043997   0.0009670  -0.0012807   0.0000217
   22   0.0027209  -0.0011533  -0.0015504  -0.0002612   0.0001591   0.0001501
   23  -0.0004038   0.0002298  -0.0002651   0.0000404  -0.0000499  -0.0005594
   24  -0.0004929  -0.0009566   0.0023791   0.0001415   0.0000537  -0.0004628
   25   0.0034839  -0.0005240   0.0002959  -0.0012110   0.0014415   0.0000438
   26   0.0006496   0.0030690   0.0001540  -0.0010207   0.0002327  -0.0002672
   27  -0.0006638   0.0012164  -0.0004503  -0.0008869  -0.0002524   0.0003592
   28  -0.0075583   0.0039038   0.0003951  -0.0009206  -0.0004536   0.0000786
   29  -0.0033025   0.0033338  -0.0002011  -0.0002635  -0.0001195  -0.0001119
   30   0.0049850  -0.0023211   0.0010448  -0.0004678   0.0006877   0.0001315
   31  -0.0000590  -0.0001155   0.0005188   0.0000588   0.0000190  -0.0000651
   32   0.0000670   0.0000375  -0.0007509  -0.0000678  -0.0000340   0.0001565
   33  -0.0002503  -0.0000760   0.0006752   0.0001289  -0.0000100  -0.0001741
   34   0.0005375  -0.0007735   0.0002166  -0.0000387   0.0001903   0.0000245
   35   0.0034419  -0.0020979   0.0002498   0.0001734   0.0004123   0.0000870
   36  -0.0012079   0.0007745   0.0002542   0.0000520  -0.0000768  -0.0000123
   37  -0.0004520   0.0007548  -0.0000788   0.0001155  -0.0002043  -0.0000468
   38  -0.0004703   0.0007875  -0.0001465  -0.0001523  -0.0001186   0.0000347
   39  -0.0002480   0.0001295   0.0000921   0.0000640  -0.0000634  -0.0001235
   40  -0.0014277   0.0007434   0.0000016   0.0000505  -0.0002038  -0.0000798
   41   0.0002828  -0.0000472  -0.0000129  -0.0000668   0.0000517   0.0000290
   42   0.0002176  -0.0001029  -0.0000210   0.0000136   0.0000027  -0.0000063
   43   0.0000273   0.0000484  -0.0001642  -0.0000257  -0.0000024   0.0000342
   44  -0.0001009   0.0000500   0.0000458   0.0000198  -0.0000263  -0.0000310
   45   0.0001814  -0.0000889   0.0000656  -0.0000121   0.0000258  -0.0000368
   46  -0.0008952  -0.0009180  -0.0000870   0.0005590  -0.0002214  -0.0000342
   47  -0.0007268   0.0010014   0.0000738  -0.0002335   0.0000875  -0.0000149
   48  -0.0002699   0.0001699  -0.0000717   0.0002161  -0.0000545  -0.0000716
   49   0.0003987   0.0002659  -0.0000093  -0.0001027   0.0000894   0.0000305
   50   0.0004894  -0.0000963   0.0000221  -0.0001661   0.0001480   0.0000517
   51   0.0000304   0.0000671   0.0000252  -0.0000459  -0.0000119   0.0000061
   52   0.0001437   0.0000419  -0.0000478  -0.0000180   0.0000421   0.0000141
   53   0.0000648  -0.0000335   0.0000693   0.0000282   0.0000044  -0.0000103
   54   0.0001118  -0.0002559   0.0000980   0.0000227   0.0000100  -0.0000268
   55  -0.0019181  -0.0062343  -0.0010707   0.0004301  -0.0018239   0.0000979
   56  -0.0031296  -0.0041152  -0.0018147   0.0006718  -0.0009361   0.0006871
   57  -0.0014313  -0.0038719  -0.0006308   0.0000362  -0.0010820   0.0007709
   58   0.0006126   0.0013305   0.0000807  -0.0001038   0.0003919  -0.0000978
   59  -0.0009424  -0.0023332  -0.0005086   0.0002201  -0.0005131   0.0002578
   60   0.0002654   0.0006530   0.0005145  -0.0000222   0.0002841  -0.0000214
   61  -0.0001476   0.0000153   0.0001081   0.0000013  -0.0000088   0.0000540
   62  -0.0000327   0.0001634  -0.0005854  -0.0000205  -0.0000308  -0.0001397
   63   0.0000054  -0.0000356   0.0005712   0.0000528   0.0000939  -0.0000248
   64  -0.0029422   0.0033620  -0.0007127  -0.0002725   0.0003254  -0.0005104
   65   0.0049355   0.0012475   0.0013197   0.0010389  -0.0003273   0.0001856
   66  -0.0015092   0.0004351  -0.0014857  -0.0009027   0.0001763  -0.0001100
   67  -0.0082693  -0.0094333  -0.0037058  -0.0023464   0.0014876  -0.0002184
   68  -0.0095073   0.0007053  -0.0032928  -0.0011204   0.0017425  -0.0001239
   69  -0.0020691  -0.0022066   0.0023557   0.0000383   0.0000643   0.0005030
   70   0.0009007  -0.0001487   0.0001747   0.0000324   0.0000498   0.0001007
   71  -0.0006369   0.0001357  -0.0001811  -0.0001219   0.0000578  -0.0000596
   72   0.0002896   0.0000548   0.0002999   0.0002070   0.0000081  -0.0000503
   73   0.0003475  -0.0002290   0.0000750   0.0000271  -0.0000114   0.0000328
   74   0.0002502   0.0000644   0.0000516   0.0000337   0.0000190   0.0000321
   75  -0.0000154  -0.0000192  -0.0000530  -0.0000178  -0.0000066   0.0000164
   76  -0.0000752   0.0001334   0.0000160   0.0000114   0.0000039  -0.0000153
   77  -0.0000039   0.0000301   0.0000936   0.0000403  -0.0000042  -0.0000288
   78  -0.0001565   0.0001377   0.0000686   0.0000270   0.0000167  -0.0000464
   79  -0.0000255   0.0002010   0.0000055  -0.0000108   0.0000084  -0.0000157
   80  -0.0004376   0.0001772  -0.0001807  -0.0000837   0.0000382  -0.0000332
   81   0.0000951  -0.0000914  -0.0000151  -0.0000039  -0.0000219   0.0000107
   82   0.0008310  -0.0007206  -0.0003203  -0.0000704  -0.0000419   0.0001489
   83   0.0001718  -0.0006596  -0.0007804  -0.0003363  -0.0000620   0.0002547
   84   0.0011319  -0.0001310  -0.0008250  -0.0000606  -0.0000885   0.0000965
   85  -0.0001172   0.0005911  -0.0005401  -0.0000729  -0.0001708   0.0000912
   86  -0.0002252   0.0001089   0.0004349  -0.0000929   0.0000207   0.0000164
   87  -0.0009069   0.0002280   0.0010725   0.0002047   0.0001938  -0.0001062
   88  -0.0002130   0.0001358   0.0001276   0.0000228   0.0000047  -0.0000114
   89  -0.0006550   0.0003799   0.0000773   0.0000616   0.0000217  -0.0000449
   90   0.0003420  -0.0002543   0.0003399   0.0001016  -0.0000350   0.0000271
   91   0.0000707  -0.0002683   0.0002622   0.0000230   0.0000591  -0.0000225
   92  -0.0001442   0.0001920   0.0002889   0.0000590   0.0000805  -0.0000770
   93  -0.0001329   0.0000886   0.0001482   0.0000050   0.0000518  -0.0000639
   94  -0.0038633  -0.0003550   0.0012824   0.0029159  -0.0027642   0.0006566
   95  -0.0008709  -0.0071457   0.0004895  -0.0011040  -0.0010649  -0.0002146
   96   0.0019178  -0.0000278  -0.0013803   0.0000347  -0.0004752  -0.0006479
   97   0.0001671  -0.0000829   0.0000032  -0.0000355   0.0000366   0.0000247
   98   0.0001334  -0.0001345   0.0000492  -0.0000211   0.0000670  -0.0000153
   99   0.0000437   0.0000398  -0.0000388  -0.0000366   0.0000121   0.0000357
           19          20          21          22          23          24
    1  -0.0229280  -0.0264107  -0.0115801   0.0022304  -0.0001060  -0.0010764
    2  -0.0060612   0.0040422   0.0016027   0.0009118  -0.0000170  -0.0006985
    3   0.0037451   0.0078848   0.0044091   0.0013081   0.0009089   0.0001871
    4   0.0010252   0.0005386  -0.0013276  -0.0005669  -0.0001451   0.0003963
    5   0.0013496   0.0009222  -0.0003300  -0.0005213  -0.0000273   0.0006533
    6   0.0009549   0.0004209   0.0001191  -0.0009167   0.0001227   0.0008007
    7  -0.1643053  -0.0168549   0.0389429  -0.0033879   0.0005862   0.0006133
    8  -0.0009962  -0.0749084  -0.0031869  -0.0013298  -0.0005949   0.0015302
    9   0.0340755  -0.0014924  -0.0959749   0.0345978  -0.0015597  -0.0130807
   10  -0.0033144   0.0016183   0.0326275  -0.0056885   0.0005843   0.0021138
   11  -0.0017605   0.0023203  -0.0010144   0.0005394   0.0005438   0.0001201
   12   0.0012283  -0.0013724  -0.0104396   0.0016254   0.0001797   0.0005617
   13  -0.0218406   0.0438022  -0.0180236   0.0027209  -0.0004038  -0.0004929
   14   0.0117279  -0.0204167   0.0067148  -0.0011533   0.0002298  -0.0009566
   15   0.0011115  -0.0028830   0.0043997  -0.0015504  -0.0002651   0.0023791
   16   0.0024106   0.0029845   0.0009670  -0.0002612   0.0000404   0.0001415
   17  -0.0000854   0.0022197  -0.0012807   0.0001591  -0.0000499   0.0000537
   18  -0.0000702   0.0005474   0.0000217   0.0001501  -0.0005594  -0.0004628
   19   0.4787397   0.0532566   0.0133758  -0.0481315  -0.0021778   0.0075526
   20   0.0532566   0.5260227   0.0291088  -0.0014384  -0.0484965   0.0074146
   21   0.0133758   0.0291088   0.5710297   0.0056871   0.0074489  -0.2951875
   22  -0.0481315  -0.0014384   0.0056871   0.0537671  -0.0012319  -0.0088340
   23  -0.0021778  -0.0484965   0.0074489  -0.0012319   0.0513535  -0.0108983
   24   0.0075526   0.0074146  -0.2951875  -0.0088340  -0.0108983   0.3242116
   25  -0.1101247  -0.1015404  -0.0457045   0.0004964   0.0018390   0.0005162
   26  -0.1001685  -0.2044291  -0.0725649   0.0010591   0.0010083   0.0000832
   27  -0.0450228  -0.0742835  -0.0827377  -0.0158286  -0.0257135  -0.0114185
   28  -0.0956600   0.0305459  -0.0119566  -0.0007493  -0.0000740  -0.0005233
   29   0.0296358  -0.1424397   0.0298761   0.0008676  -0.0027615   0.0012137
   30  -0.0105488   0.0269133  -0.0924185  -0.0157167   0.0292292  -0.0117164
   31  -0.0004977   0.0004907  -0.0145859  -0.0008470   0.0023878  -0.0006077
   32   0.0012192  -0.0021958   0.0299831   0.0029776  -0.0043065   0.0018569
   33  -0.0009630   0.0015872  -0.0115000  -0.0007824   0.0017840   0.0005528
   34  -0.0208106   0.0098931   0.0031009   0.0010308  -0.0011585   0.0008222
   35   0.0326022  -0.0017140  -0.0099830  -0.0003228   0.0011590  -0.0004807
   36  -0.0107825  -0.0002365   0.0035335  -0.0019349   0.0007682   0.0000969
   37   0.0004991   0.0000032  -0.0001933  -0.0001156  -0.0001458  -0.0002958
   38   0.0001232  -0.0015741   0.0000566  -0.0001351  -0.0001605  -0.0000698
   39  -0.0003214  -0.0001450   0.0005012   0.0005695  -0.0000938   0.0002438
   40  -0.0062306  -0.0016761   0.0034778   0.0001684  -0.0003294  -0.0000473
   41   0.0000769   0.0008536  -0.0008031  -0.0000700   0.0000893   0.0000018
   42   0.0013103   0.0003988  -0.0002927   0.0002843  -0.0003000   0.0004411
   43   0.0019529  -0.0010922   0.0010397  -0.0002188   0.0003206  -0.0007138
   44  -0.0001668   0.0001509  -0.0014562   0.0000283   0.0001334   0.0001806
   45  -0.0010080   0.0003977   0.0004389   0.0008045  -0.0008024   0.0006215
   46   0.0091365   0.0094267   0.0048915   0.0001078  -0.0002443   0.0001216
   47  -0.0131725  -0.0352895  -0.0079127  -0.0008159   0.0018880  -0.0009035
   48   0.0061895   0.0079340   0.0045418   0.0003541   0.0009453   0.0003166
   49  -0.0019425  -0.0024253  -0.0012053  -0.0001265   0.0001292  -0.0000394
   50  -0.0040785  -0.0029448  -0.0030905  -0.0001272   0.0003139   0.0000445
   51  -0.0011184  -0.0012373  -0.0002057   0.0000911  -0.0003826   0.0003696
   52   0.0003000   0.0011822   0.0002761   0.0002015   0.0000608   0.0004390
   53   0.0002529   0.0013880  -0.0011279   0.0004090  -0.0001299   0.0006402
   54   0.0001996   0.0007181   0.0003387   0.0005403  -0.0005738   0.0005765
   55   0.0003858   0.0004157   0.0007605  -0.0002000  -0.0000384   0.0000391
   56  -0.0007229   0.0021150   0.0008100  -0.0000649  -0.0002816   0.0002258
   57   0.0005348   0.0007519   0.0000066   0.0000330   0.0000133   0.0001386
   58   0.0000339   0.0005320  -0.0000706   0.0000598  -0.0000721   0.0000311
   59   0.0004645   0.0003291  -0.0000461  -0.0000791  -0.0000067   0.0000517
   60  -0.0000346  -0.0001910  -0.0000783   0.0000153  -0.0000105  -0.0000193
   61  -0.0000780  -0.0000792  -0.0000012  -0.0000856   0.0001049  -0.0001152
   62  -0.0000390  -0.0002975   0.0000074   0.0000982  -0.0000037  -0.0001834
   63   0.0001109   0.0001353   0.0001725  -0.0001399  -0.0001707   0.0000597
   64   0.0006670  -0.0002394  -0.0008093  -0.0000805  -0.0001123   0.0001298
   65  -0.0018501  -0.0058724  -0.0031021   0.0002730   0.0000818   0.0000592
   66  -0.0007598  -0.0015954  -0.0016703  -0.0000412  -0.0001068   0.0002157
   67   0.0000069   0.0004521   0.0000201   0.0000340   0.0000323   0.0000219
   68  -0.0003224   0.0015381  -0.0002353   0.0000473  -0.0001227  -0.0000477
   69   0.0000200  -0.0000269   0.0000709  -0.0001744   0.0000372   0.0001601
   70  -0.0005368  -0.0015786  -0.0008849   0.0000240   0.0000170   0.0000559
   71   0.0001973   0.0007442   0.0002827  -0.0000148  -0.0000244  -0.0000075
   72   0.0001868   0.0002853   0.0004385  -0.0000634   0.0000149  -0.0000013
   73  -0.0000935  -0.0003945  -0.0002530   0.0000223   0.0000200   0.0000108
   74  -0.0001354  -0.0005590  -0.0002270   0.0000051   0.0000076   0.0000113
   75  -0.0000635  -0.0001333  -0.0000827   0.0000073  -0.0000066   0.0000005
   76  -0.0000009   0.0000697   0.0000445  -0.0000181  -0.0000134  -0.0000003
   77   0.0000081   0.0000188   0.0000309  -0.0000288  -0.0000041   0.0000167
   78  -0.0000032  -0.0000568   0.0000102  -0.0000240  -0.0000076   0.0000160
   79   0.0000217   0.0000206   0.0000213   0.0000022  -0.0000016  -0.0000047
   80  -0.0000285  -0.0000490  -0.0000610   0.0000142  -0.0000015  -0.0000125
   81   0.0000081   0.0000754  -0.0000102  -0.0000020  -0.0000040   0.0000077
   82   0.0002943  -0.0000588   0.0006825  -0.0001481   0.0000363  -0.0001306
   83  -0.0001908  -0.0000466  -0.0003730   0.0001853  -0.0000282  -0.0000987
   84  -0.0001041  -0.0006005  -0.0001501   0.0000683   0.0000135  -0.0000110
   85  -0.0000501   0.0000555  -0.0000921   0.0000330  -0.0000035  -0.0000340
   86   0.0002358   0.0000496   0.0005449  -0.0002446   0.0000233   0.0001074
   87  -0.0000003   0.0001616   0.0001648  -0.0000886  -0.0000251   0.0000056
   88  -0.0000600   0.0000206  -0.0000811   0.0000347  -0.0000032  -0.0000168
   89  -0.0000960   0.0000150  -0.0001422   0.0000534  -0.0000125  -0.0000544
   90   0.0000418   0.0000297   0.0000549  -0.0000278   0.0000028   0.0000197
   91   0.0000406  -0.0000634   0.0001284  -0.0000662   0.0000154   0.0000164
   92   0.0000945   0.0000458   0.0002751  -0.0001295   0.0000008   0.0000418
   93   0.0000977   0.0001584   0.0001521  -0.0000794  -0.0000028   0.0000922
   94   0.0003950  -0.0012175   0.0006801  -0.0001077   0.0000693   0.0000003
   95   0.0002519  -0.0013340   0.0004621  -0.0000084   0.0000842  -0.0000223
   96   0.0001233  -0.0004998   0.0002187   0.0001142  -0.0000082  -0.0001170
   97   0.0006949  -0.0002381   0.0000462  -0.0001339   0.0000175  -0.0000897
   98   0.0005559  -0.0002080  -0.0002671   0.0000874   0.0001127   0.0001269
   99  -0.0000668  -0.0001685   0.0001257  -0.0000459   0.0000223  -0.0000603
           25          26          27          28          29          30
    1  -0.0053306   0.0008760   0.0014189   0.0027486   0.0004067  -0.0005539
    2   0.0023823   0.0008621  -0.0009699  -0.0013695   0.0012621  -0.0001490
    3   0.0029008   0.0006264  -0.0002416  -0.0006818  -0.0000926  -0.0003606
    4   0.0001248   0.0000719   0.0002943  -0.0002381  -0.0000566  -0.0000584
    5   0.0002551  -0.0000016   0.0003025   0.0000455  -0.0001639  -0.0000109
    6   0.0000173  -0.0000230   0.0004337  -0.0002008   0.0000657   0.0002160
    7  -0.0185431   0.0020035   0.0069618  -0.0126594   0.0110719  -0.0014540
    8  -0.0264337  -0.0006954   0.0094962   0.0279104  -0.0042043  -0.0082489
    9  -0.0122771   0.0011290   0.0033403  -0.0110493  -0.0011074   0.0037667
   10   0.0014340  -0.0004790  -0.0007066   0.0012932  -0.0009984   0.0010317
   11   0.0003938   0.0003534   0.0005643  -0.0001043   0.0002664  -0.0003708
   12   0.0001098   0.0005068   0.0006929  -0.0002720   0.0002084  -0.0006713
   13   0.0034839   0.0006496  -0.0006638  -0.0075583  -0.0033025   0.0049850
   14  -0.0005240   0.0030690   0.0012164   0.0039038   0.0033338  -0.0023211
   15   0.0002959   0.0001540  -0.0004503   0.0003951  -0.0002011   0.0010448
   16  -0.0012110  -0.0010207  -0.0008869  -0.0009206  -0.0002635  -0.0004678
   17   0.0014415   0.0002327  -0.0002524  -0.0004536  -0.0001195   0.0006877
   18   0.0000438  -0.0002672   0.0003592   0.0000786  -0.0001119   0.0001315
   19  -0.1101247  -0.1001685  -0.0450228  -0.0956600   0.0296358  -0.0105488
   20  -0.1015404  -0.2044291  -0.0742835   0.0305459  -0.1424397   0.0269133
   21  -0.0457045  -0.0725649  -0.0827377  -0.0119566   0.0298761  -0.0924185
   22   0.0004964   0.0010591  -0.0158286  -0.0007493   0.0008676  -0.0157167
   23   0.0018390   0.0010083  -0.0257135  -0.0000740  -0.0027615   0.0292292
   24   0.0005162   0.0000832  -0.0114185  -0.0005233   0.0012137  -0.0117164
   25   0.1232686   0.1087155   0.0492694   0.0085262   0.0119417   0.0063058
   26   0.1087155   0.2252721   0.0784042  -0.0132028  -0.0230258  -0.0107595
   27   0.0492694   0.0784042   0.0855179   0.0056916   0.0092847   0.0030349
   28   0.0085262  -0.0132028   0.0056916   0.4902062  -0.0004407  -0.0043734
   29   0.0119417  -0.0230258   0.0092847  -0.0004407   0.4629123   0.0048104
   30   0.0063058  -0.0107595   0.0030349  -0.0043734   0.0048104   0.5830702
   31   0.0005927  -0.0003280   0.0006193  -0.0492663   0.0008269  -0.0021981
   32  -0.0006301   0.0008808  -0.0001773   0.0008775  -0.0468949   0.0008385
   33   0.0000391   0.0003649   0.0005643  -0.0007074   0.0010934  -0.2907031
   34   0.0009221  -0.0020366  -0.0003337  -0.1675891   0.0220979   0.0434079
   35   0.0002706  -0.0010843  -0.0010411   0.0119933  -0.0777407  -0.0016101
   36   0.0007357  -0.0006977   0.0000875   0.0351431  -0.0060156  -0.0936780
   37  -0.0017423   0.0000223  -0.0002594  -0.0264297  -0.0370030  -0.0188575
   38   0.0004921   0.0012411   0.0007697  -0.0076303  -0.0028524  -0.0016919
   39  -0.0001015   0.0002121  -0.0002409   0.0024097   0.0070083   0.0056201
   40   0.0001475   0.0000215   0.0001314  -0.0131253   0.0269863  -0.0117060
   41  -0.0001702   0.0001417   0.0000514   0.0022049  -0.0021143   0.0017036
   42  -0.0001510   0.0000831  -0.0000211   0.0060507  -0.0091063   0.0032498
   43  -0.0000874   0.0001450  -0.0000820  -0.0025303  -0.0021057   0.0318654
   44  -0.0001205   0.0001023   0.0000614   0.0011548   0.0010759  -0.0022923
   45  -0.0000742   0.0001326   0.0000674   0.0012633   0.0015470  -0.0115988
   46  -0.0015905   0.0041557  -0.0009704  -0.1042471  -0.0379834  -0.0153655
   47   0.0026277  -0.0035477   0.0013312  -0.0366363  -0.1379837  -0.0258807
   48  -0.0011159   0.0031386  -0.0001384  -0.0142689  -0.0267497  -0.0925153
   49   0.0004771  -0.0010400   0.0000547   0.0067314  -0.0141767   0.0077012
   50   0.0010033  -0.0015786   0.0004074   0.0104326  -0.0227256   0.0105479
   51   0.0000389  -0.0004435   0.0004310   0.0045028  -0.0103571   0.0034018
   52  -0.0001233   0.0001577   0.0001139  -0.0001969  -0.0011385  -0.0189717
   53  -0.0001583   0.0002679   0.0003823   0.0003679  -0.0023814  -0.0277198
   54  -0.0000650  -0.0000344   0.0003387  -0.0011630  -0.0011345  -0.0121456
   55  -0.0001340   0.0004301  -0.0001117  -0.0234658  -0.0050633   0.0035249
   56   0.0004702   0.0002401  -0.0001558  -0.0289035   0.0019750   0.0085177
   57  -0.0000787  -0.0001681  -0.0000643  -0.0108120   0.0020545   0.0041142
   58   0.0000424  -0.0000689  -0.0000190  -0.0059229   0.0024280   0.0031206
   59  -0.0001005   0.0000113  -0.0000121   0.0006562   0.0007652   0.0000011
   60  -0.0000134   0.0000137  -0.0000245   0.0017166  -0.0003138  -0.0004090
   61   0.0000592  -0.0000627  -0.0000207   0.0020188   0.0007035   0.0011366
   62  -0.0000801  -0.0000077  -0.0000011  -0.0000000   0.0000560   0.0008198
   63   0.0000454   0.0000784  -0.0000378  -0.0008292  -0.0001424   0.0001285
   64   0.0002730   0.0004874   0.0002711  -0.0004385  -0.0001944  -0.0002480
   65  -0.0022061  -0.0001880   0.0003458   0.0001122  -0.0004492   0.0001768
   66  -0.0006123  -0.0000044   0.0006223   0.0001269  -0.0000675   0.0003260
   67   0.0001076  -0.0001003   0.0000122   0.0001861   0.0001510   0.0003780
   68   0.0004747   0.0003375   0.0000769  -0.0002395  -0.0004863   0.0000419
   69  -0.0000178  -0.0000912  -0.0000228   0.0000197   0.0000724   0.0000126
   70  -0.0006282  -0.0000264   0.0001858  -0.0001262  -0.0001811   0.0002493
   71   0.0003109   0.0000292  -0.0000365  -0.0002023   0.0001201  -0.0000090
   72   0.0001606   0.0000529  -0.0000524   0.0001368  -0.0000479  -0.0001834
   73  -0.0001581  -0.0000225   0.0000342   0.0000103  -0.0000148   0.0000875
   74  -0.0002104   0.0000160   0.0000546   0.0001966  -0.0001390  -0.0000478
   75  -0.0000470  -0.0000043   0.0000075  -0.0000172  -0.0000137   0.0000342
   76   0.0000380   0.0000196  -0.0000026   0.0000348  -0.0000244  -0.0000350
   77   0.0000144  -0.0000003  -0.0000068  -0.0000340   0.0000266   0.0000110
   78  -0.0000144   0.0000186   0.0000008   0.0000784  -0.0000602  -0.0000386
   79   0.0000088   0.0000151   0.0000014   0.0000417  -0.0000656  -0.0000527
   80  -0.0000238   0.0000165   0.0000114   0.0001690  -0.0001044  -0.0000514
   81   0.0000245  -0.0000235  -0.0000027  -0.0001921   0.0001182   0.0001070
   82  -0.0000616  -0.0000685  -0.0001313   0.0001637  -0.0000087   0.0000416
   83  -0.0000320  -0.0000193   0.0000147   0.0000014   0.0001556  -0.0000695
   84  -0.0001655   0.0000072   0.0000278   0.0000708  -0.0000442   0.0000146
   85   0.0000213  -0.0000013   0.0000032  -0.0000020   0.0000378  -0.0000028
   86   0.0000449   0.0000158  -0.0000181   0.0000391  -0.0001357  -0.0000500
   87   0.0000444   0.0000122   0.0000060  -0.0000102  -0.0000800   0.0000441
   88   0.0000121   0.0000089   0.0000088   0.0000070  -0.0000052   0.0000162
   89  -0.0000083   0.0000051   0.0000132  -0.0000120  -0.0000259   0.0001058
   90   0.0000144  -0.0000278  -0.0000116  -0.0000356   0.0001070  -0.0000086
   91  -0.0000341  -0.0000158  -0.0000128   0.0000235  -0.0000230   0.0000245
   92   0.0000287   0.0000113  -0.0000009  -0.0000036  -0.0000819   0.0000091
   93   0.0000736   0.0000141   0.0000207  -0.0000575  -0.0000043  -0.0000514
   94  -0.0002768  -0.0001490  -0.0000706   0.0003132   0.0003229  -0.0004019
   95  -0.0002899  -0.0000960  -0.0000258   0.0003427   0.0002253  -0.0001742
   96  -0.0000876  -0.0000441  -0.0000378   0.0001423   0.0000727  -0.0001111
   97   0.0000101  -0.0000476   0.0000512  -0.0011777  -0.0044282  -0.0028633
   98  -0.0001778   0.0005598  -0.0000935  -0.0016474  -0.0053439  -0.0029568
   99  -0.0001095   0.0001215  -0.0000508  -0.0006762  -0.0018826  -0.0017078
           31          32          33          34          35          36
    1  -0.0002633  -0.0000162  -0.0001827  -0.0000867  -0.0000854   0.0001200
    2   0.0000217  -0.0000831  -0.0000479   0.0002249  -0.0003170  -0.0000609
    3   0.0000013   0.0000070   0.0002301  -0.0001002   0.0000031   0.0003104
    4   0.0000773  -0.0000089   0.0002103  -0.0000443   0.0000037  -0.0000472
    5  -0.0000189  -0.0001616  -0.0000093   0.0000211   0.0000925   0.0000057
    6   0.0002156  -0.0000491   0.0000451  -0.0000491   0.0000121  -0.0000960
    7   0.0003620  -0.0009583   0.0009088  -0.0000543  -0.0014220   0.0003740
    8   0.0001696   0.0005676  -0.0002327   0.0010891  -0.0052486   0.0016950
    9  -0.0013811   0.0011458  -0.0007284  -0.0007704   0.0022037  -0.0019182
   10  -0.0000247   0.0004997  -0.0006818  -0.0001398  -0.0001253  -0.0000242
   11  -0.0000640   0.0001293   0.0000505   0.0000003   0.0000822  -0.0001051
   12   0.0004733  -0.0006419   0.0008751   0.0001711  -0.0001937   0.0004474
   13  -0.0000590   0.0000670  -0.0002503   0.0005375   0.0034419  -0.0012079
   14  -0.0001155   0.0000375  -0.0000760  -0.0007735  -0.0020979   0.0007745
   15   0.0005188  -0.0007509   0.0006752   0.0002166   0.0002498   0.0002542
   16   0.0000588  -0.0000678   0.0001289  -0.0000387   0.0001734   0.0000520
   17   0.0000190  -0.0000340  -0.0000100   0.0001903   0.0004123  -0.0000768
   18  -0.0000651   0.0001565  -0.0001741   0.0000245   0.0000870  -0.0000123
   19  -0.0004977   0.0012192  -0.0009630  -0.0208106   0.0326022  -0.0107825
   20   0.0004907  -0.0021958   0.0015872   0.0098931  -0.0017140  -0.0002365
   21  -0.0145859   0.0299831  -0.0115000   0.0031009  -0.0099830   0.0035335
   22  -0.0008470   0.0029776  -0.0007824   0.0010308  -0.0003228  -0.0019349
   23   0.0023878  -0.0043065   0.0017840  -0.0011585   0.0011590   0.0007682
   24  -0.0006077   0.0018569   0.0005528   0.0008222  -0.0004807   0.0000969
   25   0.0005927  -0.0006301   0.0000391   0.0009221   0.0002706   0.0007357
   26  -0.0003280   0.0008808   0.0003649  -0.0020366  -0.0010843  -0.0006977
   27   0.0006193  -0.0001773   0.0005643  -0.0003337  -0.0010411   0.0000875
   28  -0.0492663   0.0008775  -0.0007074  -0.1675891   0.0119933   0.0351431
   29   0.0008269  -0.0468949   0.0010934   0.0220979  -0.0777407  -0.0060156
   30  -0.0021981   0.0008385  -0.2907031   0.0434079  -0.0016101  -0.0936780
   31   0.0559871  -0.0013407   0.0011109  -0.0039611   0.0003993   0.0352394
   32  -0.0013407   0.0562599  -0.0003319  -0.0001975  -0.0005635  -0.0027844
   33   0.0011109  -0.0003319   0.3193909   0.0012798  -0.0007112  -0.0141729
   34  -0.0039611  -0.0001975   0.0012798   0.4822562  -0.0496314  -0.0082812
   35   0.0003993  -0.0005635  -0.0007112  -0.0496314   0.5224117  -0.0367861
   36   0.0352394  -0.0027844  -0.0141729  -0.0082812  -0.0367861   0.5635084
   37   0.0024297  -0.0000656  -0.0005648  -0.1132040  -0.0612672  -0.0294874
   38   0.0005445   0.0002996   0.0003503  -0.0265917  -0.1558820  -0.0584776
   39  -0.0013192   0.0006992   0.0017095  -0.0047263  -0.0496080  -0.0954707
   40   0.0014021  -0.0002127   0.0002592  -0.0920592   0.0870137  -0.0308147
   41   0.0000136   0.0000453  -0.0003333   0.0855764  -0.2210538   0.0683338
   42  -0.0005745  -0.0004968   0.0007465  -0.0328872   0.0708106  -0.0813839
   43  -0.0058624   0.0004102   0.0019316  -0.0530237   0.0021327   0.0170825
   44  -0.0001546   0.0005230  -0.0006597   0.0007712  -0.0529108   0.0247625
   45   0.0019811  -0.0001700   0.0005126   0.0156982   0.0210372  -0.2859963
   46  -0.0007130  -0.0012228  -0.0004895  -0.0185941  -0.0262596  -0.0116261
   47  -0.0009902  -0.0025167  -0.0012839  -0.0075497   0.0004860   0.0022773
   48  -0.0184216  -0.0279332  -0.0108606   0.0013595   0.0084602   0.0032202
   49   0.0006096   0.0007465   0.0001096   0.0009146  -0.0011964   0.0004946
   50   0.0003400   0.0008896  -0.0004598   0.0016447  -0.0006153   0.0004054
   51   0.0006416   0.0001793   0.0006062   0.0000493   0.0004333  -0.0000030
   52  -0.0014937  -0.0031767  -0.0007389   0.0007725  -0.0000920  -0.0018624
   53  -0.0028543  -0.0037038  -0.0016538   0.0008189   0.0004485  -0.0010302
   54  -0.0011166  -0.0020212   0.0006853   0.0010753   0.0002752  -0.0005587
   55   0.0011901   0.0011847   0.0006102   0.0001715  -0.0021584  -0.0010275
   56   0.0005602   0.0008242   0.0005889   0.0003369  -0.0048663  -0.0021501
   57  -0.0010666  -0.0002145   0.0002137  -0.0001040  -0.0018851  -0.0018807
   58   0.0002144   0.0003530   0.0000170   0.0004555  -0.0015796  -0.0008543
   59   0.0000248  -0.0000597  -0.0000475   0.0000943   0.0001603  -0.0000953
   60   0.0002585   0.0002073   0.0004203   0.0000291   0.0002610   0.0006109
   61  -0.0004043  -0.0004941  -0.0009943  -0.0000236   0.0002994   0.0001319
   62  -0.0002934   0.0000696   0.0000272  -0.0001128  -0.0000096  -0.0000367
   63   0.0003904   0.0006120   0.0005751  -0.0000616  -0.0000412   0.0003829
   64  -0.0000066  -0.0000043   0.0000371  -0.0004788  -0.0000882   0.0000289
   65   0.0000046   0.0000637  -0.0000096   0.0000819  -0.0001035  -0.0000554
   66  -0.0000420   0.0000396  -0.0000965   0.0000417   0.0000296  -0.0000837
   67  -0.0000109   0.0000053  -0.0000543   0.0004231   0.0001533  -0.0000634
   68  -0.0000090   0.0000343  -0.0000108  -0.0002608   0.0001376  -0.0000008
   69   0.0000392  -0.0000222   0.0000631   0.0000611  -0.0000079  -0.0000794
   70   0.0000078   0.0000235  -0.0000224   0.0001316  -0.0000452  -0.0000790
   71   0.0000124  -0.0000031   0.0000147  -0.0000125  -0.0000181  -0.0000032
   72  -0.0000049  -0.0000293   0.0000065  -0.0000440   0.0000290   0.0000721
   73  -0.0000001   0.0000053  -0.0000123   0.0000933   0.0000050  -0.0000159
   74  -0.0000070   0.0000036  -0.0000064  -0.0000309   0.0000368   0.0000115
   75   0.0000005   0.0000074  -0.0000028   0.0000058  -0.0000110  -0.0000103
   76   0.0000036   0.0000026   0.0000074  -0.0000513   0.0000014   0.0000088
   77   0.0000030  -0.0000040   0.0000065  -0.0000022  -0.0000100  -0.0000092
   78   0.0000050   0.0000075   0.0000125  -0.0000428   0.0000129  -0.0000073
   79  -0.0000077   0.0000003  -0.0000009  -0.0000633   0.0000094   0.0000076
   80  -0.0000114   0.0000007  -0.0000090  -0.0000455   0.0000560   0.0000232
   81   0.0000040   0.0000002  -0.0000008   0.0000455  -0.0000439  -0.0000384
   82  -0.0000109   0.0000023  -0.0000344   0.0001276   0.0000390   0.0000166
   83   0.0000154   0.0000151   0.0000281   0.0000322  -0.0000227   0.0000146
   84  -0.0000250   0.0000002  -0.0000259  -0.0000509  -0.0000213  -0.0000155
   85  -0.0000109   0.0000018  -0.0000087  -0.0000363  -0.0000180  -0.0000026
   86   0.0000219  -0.0000057   0.0000254   0.0000031   0.0000256   0.0000064
   87   0.0000046   0.0000119  -0.0000058   0.0000216   0.0000435  -0.0000098
   88  -0.0000186  -0.0000010  -0.0000149  -0.0000483  -0.0000074  -0.0000112
   89  -0.0000293   0.0000089  -0.0000427  -0.0000243   0.0000086  -0.0000196
   90   0.0000226  -0.0000050   0.0000212   0.0000690  -0.0000120   0.0000024
   91   0.0000139   0.0000013   0.0000036   0.0000864   0.0000306   0.0000037
   92   0.0000000  -0.0000008  -0.0000026  -0.0000155   0.0000181  -0.0000046
   93   0.0000219  -0.0000041   0.0000258  -0.0000097  -0.0000049   0.0000101
   94   0.0000049  -0.0000423   0.0000340  -0.0001574  -0.0002688   0.0000787
   95   0.0000016  -0.0000069  -0.0000006   0.0000926  -0.0001301   0.0000519
   96  -0.0000168   0.0000071  -0.0000202  -0.0000063  -0.0000748   0.0000737
   97   0.0005044   0.0000609  -0.0001845  -0.0174578   0.0059992   0.0086044
   98   0.0003589  -0.0001124   0.0000177  -0.0345257  -0.0011472   0.0095157
   99  -0.0001227  -0.0001279   0.0003593  -0.0200115  -0.0014323   0.0028048
           37          38          39          40          41          42
    1  -0.0001828   0.0000170  -0.0000734   0.0002442  -0.0001389   0.0000372
    2  -0.0002431  -0.0003540   0.0000399   0.0002290  -0.0001079   0.0000275
    3   0.0003502   0.0000993   0.0000158  -0.0000065   0.0000437  -0.0000610
    4   0.0000454   0.0000281   0.0000409  -0.0000130   0.0000020   0.0000110
    5   0.0000113  -0.0000076  -0.0000086  -0.0000185   0.0000137   0.0000044
    6   0.0000043   0.0000112   0.0000539  -0.0000191  -0.0000005   0.0000115
    7   0.0007952   0.0004829   0.0003801   0.0010414  -0.0005168   0.0000652
    8  -0.0012242   0.0006292  -0.0001799   0.0015005  -0.0001174  -0.0002445
    9  -0.0001780   0.0001309  -0.0000014  -0.0009279   0.0001560   0.0005657
   10  -0.0000528   0.0000128  -0.0001298  -0.0000493   0.0000345  -0.0001240
   11  -0.0000025  -0.0000063   0.0000049  -0.0000491   0.0000110  -0.0000026
   12   0.0000517  -0.0000309   0.0000933   0.0001482  -0.0000289   0.0000229
   13  -0.0004520  -0.0004703  -0.0002480  -0.0014277   0.0002828   0.0002176
   14   0.0007548   0.0007875   0.0001295   0.0007434  -0.0000472  -0.0001029
   15  -0.0000788  -0.0001465   0.0000921   0.0000016  -0.0000129  -0.0000210
   16   0.0001155  -0.0001523   0.0000640   0.0000505  -0.0000668   0.0000136
   17  -0.0002043  -0.0001186  -0.0000634  -0.0002038   0.0000517   0.0000027
   18  -0.0000468   0.0000347  -0.0001235  -0.0000798   0.0000290  -0.0000063
   19   0.0004991   0.0001232  -0.0003214  -0.0062306   0.0000769   0.0013103
   20   0.0000032  -0.0015741  -0.0001450  -0.0016761   0.0008536   0.0003988
   21  -0.0001933   0.0000566   0.0005012   0.0034778  -0.0008031  -0.0002927
   22  -0.0001156  -0.0001351   0.0005695   0.0001684  -0.0000700   0.0002843
   23  -0.0001458  -0.0001605  -0.0000938  -0.0003294   0.0000893  -0.0003000
   24  -0.0002958  -0.0000698   0.0002438  -0.0000473   0.0000018   0.0004411
   25  -0.0017423   0.0004921  -0.0001015   0.0001475  -0.0001702  -0.0001510
   26   0.0000223   0.0012411   0.0002121   0.0000215   0.0001417   0.0000831
   27  -0.0002594   0.0007697  -0.0002409   0.0001314   0.0000514  -0.0000211
   28  -0.0264297  -0.0076303   0.0024097  -0.0131253   0.0022049   0.0060507
   29  -0.0370030  -0.0028524   0.0070083   0.0269863  -0.0021143  -0.0091063
   30  -0.0188575  -0.0016919   0.0056201  -0.0117060   0.0017036   0.0032498
   31   0.0024297   0.0005445  -0.0013192   0.0014021   0.0000136  -0.0005745
   32  -0.0000656   0.0002996   0.0006992  -0.0002127   0.0000453  -0.0004968
   33  -0.0005648   0.0003503   0.0017095   0.0002592  -0.0003333   0.0007465
   34  -0.1132040  -0.0265917  -0.0047263  -0.0920592   0.0855764  -0.0328872
   35  -0.0612672  -0.1558820  -0.0496080   0.0870137  -0.2210538   0.0708106
   36  -0.0294874  -0.0584776  -0.0954707  -0.0308147   0.0683338  -0.0813839
   37   0.6169009   0.0577753  -0.1134886   0.0059742  -0.0032556   0.0039148
   38   0.0577753   0.2281582   0.1144259  -0.0252014  -0.0338975  -0.0198201
   39  -0.1134886   0.1144259   0.1556651   0.0019908  -0.0021757   0.0065245
   40   0.0059742  -0.0252014   0.0019908   0.0992772  -0.0870602   0.0353605
   41  -0.0032556  -0.0338975  -0.0021757  -0.0870602   0.2549793  -0.0691259
   42   0.0039148  -0.0198201   0.0065245   0.0353605  -0.0691259   0.0796598
   43  -0.0024218  -0.0087757  -0.0228591   0.0026433   0.0028383  -0.0135668
   44  -0.0068557  -0.0073528  -0.0351623  -0.0014788  -0.0004601   0.0271284
   45  -0.0076865  -0.0112979  -0.0116386   0.0017211   0.0027564  -0.0099223
   46  -0.0077315  -0.0005383   0.0021062   0.0010412  -0.0008343  -0.0004585
   47   0.0035072   0.0013818  -0.0000970   0.0017636   0.0003782   0.0000351
   48   0.0033607   0.0006864  -0.0005136  -0.0003481   0.0001665   0.0001869
   49   0.0001313   0.0003167  -0.0000745  -0.0006598   0.0000302  -0.0001788
   50  -0.0000803   0.0008886  -0.0002404  -0.0011188   0.0006574  -0.0000916
   51   0.0002627  -0.0001448  -0.0000665   0.0002404   0.0000247   0.0002810
   52  -0.0000076   0.0001743   0.0004660  -0.0000529   0.0000742  -0.0000145
   53   0.0001845  -0.0000075   0.0003741  -0.0000594   0.0000234   0.0002103
   54   0.0000010   0.0000810   0.0006505  -0.0001039  -0.0000809  -0.0001126
   55  -0.0002808   0.0005399   0.0004795   0.0000080   0.0000928  -0.0001056
   56  -0.0025746  -0.0001586   0.0003634  -0.0002908   0.0004279  -0.0002859
   57  -0.0014285  -0.0005570   0.0005312   0.0002159  -0.0002501  -0.0001271
   58  -0.0010805  -0.0002538   0.0001561  -0.0000179   0.0000525  -0.0000874
   59   0.0000097   0.0000291  -0.0000145  -0.0000428   0.0000212   0.0000145
   60   0.0002658   0.0000303  -0.0000584   0.0000107  -0.0000048   0.0000039
   61  -0.0000284  -0.0000974  -0.0002302   0.0000174   0.0000230   0.0000408
   62   0.0000645   0.0000421   0.0000116   0.0000269  -0.0000203   0.0000073
   63   0.0002139   0.0000949   0.0000773   0.0000056  -0.0000027  -0.0000207
   64   0.0005679   0.0003342   0.0001334   0.0000120  -0.0000018   0.0000116
   65  -0.0002080   0.0000662  -0.0000250  -0.0000948   0.0000521  -0.0000182
   66  -0.0001177   0.0000039  -0.0000719  -0.0000455   0.0000145   0.0000211
   67  -0.0004899  -0.0002739  -0.0001196  -0.0000528   0.0000135  -0.0000108
   68   0.0003414   0.0003092   0.0000155  -0.0001392   0.0000678   0.0000073
   69  -0.0000790  -0.0000797   0.0000615   0.0000255  -0.0000084   0.0000015
   70  -0.0001887  -0.0000105  -0.0000269  -0.0000548   0.0000323  -0.0000106
   71   0.0000135  -0.0000265   0.0000123   0.0000217  -0.0000105   0.0000015
   72   0.0000872   0.0000294  -0.0000026   0.0000080  -0.0000029   0.0000011
   73  -0.0001138  -0.0000461  -0.0000245  -0.0000156   0.0000083  -0.0000049
   74   0.0000354   0.0000376  -0.0000035  -0.0000186   0.0000079   0.0000007
   75  -0.0000127   0.0000026  -0.0000005  -0.0000028   0.0000014  -0.0000011
   76   0.0000622   0.0000327   0.0000112   0.0000040  -0.0000028   0.0000029
   77  -0.0000016  -0.0000046   0.0000076   0.0000040  -0.0000017   0.0000019
   78   0.0000480   0.0000393   0.0000177  -0.0000088   0.0000049  -0.0000009
   79   0.0000682   0.0000398   0.0000111  -0.0000034   0.0000009   0.0000020
   80   0.0000614   0.0000458  -0.0000071  -0.0000186   0.0000084   0.0000018
   81  -0.0000699  -0.0000483   0.0000026   0.0000142  -0.0000071   0.0000010
   82  -0.0001384  -0.0000712  -0.0000502  -0.0000192   0.0000069  -0.0000082
   83  -0.0000245  -0.0000634   0.0000094   0.0000375  -0.0000211   0.0000015
   84   0.0000393   0.0000328   0.0000132   0.0000042   0.0000007   0.0000004
   85   0.0000409   0.0000123   0.0000100   0.0000165  -0.0000080   0.0000033
   86   0.0000100   0.0000322   0.0000066  -0.0000303   0.0000169  -0.0000069
   87  -0.0000229   0.0000045  -0.0000148  -0.0000303   0.0000120  -0.0000018
   88   0.0000447   0.0000198   0.0000098   0.0000078  -0.0000035   0.0000041
   89   0.0000100   0.0000187  -0.0000162  -0.0000096   0.0000041   0.0000042
   90  -0.0000728  -0.0000581  -0.0000075   0.0000129  -0.0000070  -0.0000008
   91  -0.0000976  -0.0000416  -0.0000258  -0.0000209   0.0000098  -0.0000070
   92   0.0000150   0.0000210   0.0000008  -0.0000146   0.0000062  -0.0000015
   93   0.0000235   0.0000119   0.0000095  -0.0000004   0.0000010   0.0000003
   94   0.0001743  -0.0000052   0.0000805   0.0001884  -0.0000747   0.0000053
   95  -0.0001154  -0.0001141  -0.0000079   0.0000920  -0.0000314  -0.0000095
   96   0.0000082   0.0000005  -0.0000297   0.0000411  -0.0000142  -0.0000064
   97  -0.4730914   0.0093494   0.1349004   0.0015583   0.0008300   0.0008545
   98   0.0504518  -0.0314074  -0.0354729  -0.0003727   0.0000260   0.0008709
   99   0.1643093  -0.0244734  -0.0636420   0.0004719  -0.0004427   0.0002607
           43          44          45          46          47          48
    1   0.0000868  -0.0000032   0.0000231  -0.0181022   0.0301140  -0.0112552
    2  -0.0000198   0.0000160   0.0000029   0.0079153  -0.0022379  -0.0005131
    3  -0.0000015   0.0000104  -0.0000933   0.0021101  -0.0088536   0.0041446
    4  -0.0000368   0.0000020   0.0000408   0.0005051  -0.0001566  -0.0008776
    5  -0.0000005   0.0000104  -0.0000061  -0.0011415   0.0013077   0.0002169
    6  -0.0000366  -0.0000014   0.0000411   0.0004426  -0.0005825   0.0002768
    7  -0.0001717   0.0001278  -0.0000528   0.0017380   0.0003508   0.0003113
    8  -0.0002201  -0.0000278   0.0000474   0.0004465   0.0004825  -0.0010174
    9   0.0001873   0.0000095   0.0004612   0.0002374  -0.0009033  -0.0000391
   10   0.0001443  -0.0000127  -0.0002779  -0.0001398  -0.0000054   0.0000570
   11   0.0000320  -0.0000265   0.0000400   0.0000273  -0.0001297   0.0000275
   12  -0.0002829   0.0000641   0.0001092   0.0001179  -0.0001493   0.0001918
   13   0.0000273  -0.0001009   0.0001814  -0.0008952  -0.0007268  -0.0002699
   14   0.0000484   0.0000500  -0.0000889  -0.0009180   0.0010014   0.0001699
   15  -0.0001642   0.0000458   0.0000656  -0.0000870   0.0000738  -0.0000717
   16  -0.0000257   0.0000198  -0.0000121   0.0005590  -0.0002335   0.0002161
   17  -0.0000024  -0.0000263   0.0000258  -0.0002214   0.0000875  -0.0000545
   18   0.0000342  -0.0000310  -0.0000368  -0.0000342  -0.0000149  -0.0000716
   19   0.0019529  -0.0001668  -0.0010080   0.0091365  -0.0131725   0.0061895
   20  -0.0010922   0.0001509   0.0003977   0.0094267  -0.0352895   0.0079340
   21   0.0010397  -0.0014562   0.0004389   0.0048915  -0.0079127   0.0045418
   22  -0.0002188   0.0000283   0.0008045   0.0001078  -0.0008159   0.0003541
   23   0.0003206   0.0001334  -0.0008024  -0.0002443   0.0018880   0.0009453
   24  -0.0007138   0.0001806   0.0006215   0.0001216  -0.0009035   0.0003166
   25  -0.0000874  -0.0001205  -0.0000742  -0.0015905   0.0026277  -0.0011159
   26   0.0001450   0.0001023   0.0001326   0.0041557  -0.0035477   0.0031386
   27  -0.0000820   0.0000614   0.0000674  -0.0009704   0.0013312  -0.0001384
   28  -0.0025303   0.0011548   0.0012633  -0.1042471  -0.0366363  -0.0142689
   29  -0.0021057   0.0010759   0.0015470  -0.0379834  -0.1379837  -0.0267497
   30   0.0318654  -0.0022923  -0.0115988  -0.0153655  -0.0258807  -0.0925153
   31  -0.0058624  -0.0001546   0.0019811  -0.0007130  -0.0009902  -0.0184216
   32   0.0004102   0.0005230  -0.0001700  -0.0012228  -0.0025167  -0.0279332
   33   0.0019316  -0.0006597   0.0005126  -0.0004895  -0.0012839  -0.0108606
   34  -0.0530237   0.0007712   0.0156982  -0.0185941  -0.0075497   0.0013595
   35   0.0021327  -0.0529108   0.0210372  -0.0262596   0.0004860   0.0084602
   36   0.0170825   0.0247625  -0.2859963  -0.0116261   0.0022773   0.0032202
   37  -0.0024218  -0.0068557  -0.0076865  -0.0077315   0.0035072   0.0033607
   38  -0.0087757  -0.0073528  -0.0112979  -0.0005383   0.0013818   0.0006864
   39  -0.0228591  -0.0351623  -0.0116386   0.0021062  -0.0000970  -0.0005136
   40   0.0026433  -0.0014788   0.0017211   0.0010412   0.0017636  -0.0003481
   41   0.0028383  -0.0004601   0.0027564  -0.0008343   0.0003782   0.0001665
   42  -0.0135668   0.0271284  -0.0099223  -0.0004585   0.0000351   0.0001869
   43   0.0572850   0.0054995  -0.0129251   0.0015765   0.0010682   0.0009758
   44   0.0054995   0.0578355  -0.0131553   0.0001944   0.0001367   0.0005942
   45  -0.0129251  -0.0131553   0.3155675  -0.0003618  -0.0004128  -0.0003672
   46   0.0015765   0.0001944  -0.0003618   0.4609096  -0.0445767   0.0090868
   47   0.0010682   0.0001367  -0.0004128  -0.0445767   0.5315206  -0.0326552
   48   0.0009758   0.0005942  -0.0003672   0.0090868  -0.0326552   0.5634101
   49  -0.0000995   0.0000208  -0.0000249  -0.0860781   0.0838073  -0.0369081
   50  -0.0000712   0.0001048  -0.0001230   0.0839533  -0.2249091   0.0782576
   51  -0.0000701   0.0000571   0.0000572  -0.0370878   0.0796385  -0.0846308
   52  -0.0001809  -0.0003290   0.0004824  -0.0480411   0.0013898   0.0102077
   53  -0.0005149  -0.0000077   0.0005402   0.0019999  -0.0507963  -0.0114325
   54  -0.0009784  -0.0002424   0.0008632   0.0109317  -0.0126551  -0.2917509
   55  -0.0001696  -0.0000515   0.0001930  -0.1679080   0.0048757   0.0301465
   56  -0.0000133  -0.0000146   0.0001547   0.0043591  -0.0792516  -0.0025331
   57  -0.0000860  -0.0000086   0.0005980   0.0296605  -0.0019814  -0.0883034
   58  -0.0000505  -0.0000078   0.0001507  -0.0176676  -0.0254913  -0.0117383
   59  -0.0000004  -0.0000095   0.0000097   0.0016322   0.0026502   0.0014878
   60  -0.0000995   0.0000219  -0.0000045   0.0063052   0.0090492   0.0030847
   61   0.0001234  -0.0000017  -0.0003012  -0.0041369  -0.0006183   0.0335806
   62   0.0000028  -0.0000347  -0.0000060   0.0005035  -0.0004766  -0.0025282
   63  -0.0002285  -0.0000449   0.0000982   0.0013856  -0.0002124  -0.0098339
   64   0.0000039   0.0000302  -0.0000090   0.0011620  -0.0018139   0.0003123
   65   0.0000022  -0.0000105   0.0000118   0.0010154  -0.0048009   0.0020690
   66   0.0000129  -0.0000079   0.0000108  -0.0004838   0.0018195  -0.0015034
   67  -0.0000056  -0.0000330   0.0000216  -0.0003134   0.0025909  -0.0014500
   68   0.0000163  -0.0000040  -0.0000056  -0.0000282  -0.0011283   0.0008557
   69  -0.0000178  -0.0000003   0.0000419   0.0000160   0.0004664  -0.0001131
   70   0.0000022  -0.0000123   0.0000144   0.0002192  -0.0008561  -0.0003107
   71  -0.0000048   0.0000031  -0.0000006   0.0000582  -0.0004620   0.0002238
   72   0.0000014   0.0000077  -0.0000164   0.0001116   0.0004245   0.0003052
   73  -0.0000005  -0.0000067   0.0000036   0.0000666  -0.0000311  -0.0000973
   74   0.0000043  -0.0000019  -0.0000010  -0.0000094   0.0003713   0.0001139
   75   0.0000002  -0.0000012   0.0000014  -0.0000038  -0.0000843  -0.0000534
   76  -0.0000007   0.0000023  -0.0000017  -0.0000277   0.0000918   0.0000932
   77  -0.0000020   0.0000023   0.0000042  -0.0000390  -0.0000445  -0.0000845
   78   0.0000006  -0.0000025   0.0000069  -0.0000375   0.0001832   0.0000961
   79   0.0000044   0.0000019  -0.0000026  -0.0001063   0.0000974  -0.0000084
   80   0.0000051  -0.0000011  -0.0000056  -0.0000442   0.0004984   0.0000590
   81  -0.0000036   0.0000003   0.0000056  -0.0000399  -0.0004938  -0.0002477
   82   0.0000067  -0.0000116  -0.0000156  -0.0000188   0.0002270   0.0000130
   83  -0.0000104   0.0000009   0.0000053   0.0001154   0.0002090   0.0002457
   84   0.0000103   0.0000041  -0.0000004  -0.0000934   0.0000977  -0.0003245
   85   0.0000022   0.0000037  -0.0000020   0.0000111   0.0000258   0.0000486
   86  -0.0000039  -0.0000048   0.0000079  -0.0000728   0.0000100  -0.0000808
   87   0.0000016  -0.0000070   0.0000014  -0.0000078   0.0000170   0.0000299
   88   0.0000056   0.0000042  -0.0000034  -0.0000677   0.0000394  -0.0000141
   89   0.0000122  -0.0000010  -0.0000086  -0.0000756   0.0000022  -0.0002538
   90  -0.0000081  -0.0000002   0.0000033   0.0002212  -0.0001872   0.0004309
   91  -0.0000034  -0.0000080   0.0000027   0.0000088   0.0000790   0.0000065
   92   0.0000021  -0.0000016   0.0000003  -0.0000649  -0.0000134  -0.0001641
   93  -0.0000075   0.0000008   0.0000038   0.0000796  -0.0001698   0.0001822
   94  -0.0000069   0.0000307  -0.0000208   0.0001129   0.0001717   0.0000655
   95  -0.0000048   0.0000032  -0.0000113   0.0000662   0.0005251  -0.0001755
   96   0.0000049   0.0000010  -0.0000246   0.0000197   0.0000631   0.0000201
   97   0.0010320   0.0014632   0.0001979  -0.0007766   0.0008467   0.0006987
   98   0.0003020   0.0007471  -0.0006259  -0.0015930   0.0006515   0.0005240
   99  -0.0010169   0.0001231   0.0001226  -0.0006984  -0.0000430   0.0009007
           49          50          51          52          53          54
    1  -0.0060375   0.0002671   0.0014683   0.0017659  -0.0000323  -0.0008162
    2  -0.0015521   0.0010802   0.0001253  -0.0010034   0.0002399   0.0002595
    3   0.0032877  -0.0004430  -0.0004338   0.0010920  -0.0009380   0.0000947
    4   0.0002011  -0.0000535   0.0001730   0.0003461  -0.0002825   0.0003240
    5  -0.0004361   0.0000161  -0.0002821   0.0003126   0.0002149  -0.0007039
    6   0.0000319   0.0000320   0.0004248  -0.0005537   0.0000306   0.0006308
    7  -0.0006821  -0.0009174  -0.0000802  -0.0002581  -0.0000748  -0.0000667
    8  -0.0006850   0.0005099   0.0001462  -0.0000238  -0.0001928   0.0001683
    9  -0.0001098   0.0001978   0.0000227   0.0000836  -0.0001279   0.0001471
   10   0.0000633   0.0000699   0.0000064  -0.0000907  -0.0000825  -0.0001038
   11   0.0000862  -0.0000321  -0.0000116  -0.0001042   0.0000383   0.0001468
   12   0.0000540  -0.0000699  -0.0000202  -0.0001260   0.0001827   0.0000713
   13   0.0003987   0.0004894   0.0000304   0.0001437   0.0000648   0.0001118
   14   0.0002659  -0.0000963   0.0000671   0.0000419  -0.0000335  -0.0002559
   15  -0.0000093   0.0000221   0.0000252  -0.0000478   0.0000693   0.0000980
   16  -0.0001027  -0.0001661  -0.0000459  -0.0000180   0.0000282   0.0000227
   17   0.0000894   0.0001480  -0.0000119   0.0000421   0.0000044   0.0000100
   18   0.0000305   0.0000517   0.0000061   0.0000141  -0.0000103  -0.0000268
   19  -0.0019425  -0.0040785  -0.0011184   0.0003000   0.0002529   0.0001996
   20  -0.0024253  -0.0029448  -0.0012373   0.0011822   0.0013880   0.0007181
   21  -0.0012053  -0.0030905  -0.0002057   0.0002761  -0.0011279   0.0003387
   22  -0.0001265  -0.0001272   0.0000911   0.0002015   0.0004090   0.0005403
   23   0.0001292   0.0003139  -0.0003826   0.0000608  -0.0001299  -0.0005738
   24  -0.0000394   0.0000445   0.0003696   0.0004390   0.0006402   0.0005765
   25   0.0004771   0.0010033   0.0000389  -0.0001233  -0.0001583  -0.0000650
   26  -0.0010400  -0.0015786  -0.0004435   0.0001577   0.0002679  -0.0000344
   27   0.0000547   0.0004074   0.0004310   0.0001139   0.0003823   0.0003387
   28   0.0067314   0.0104326   0.0045028  -0.0001969   0.0003679  -0.0011630
   29  -0.0141767  -0.0227256  -0.0103571  -0.0011385  -0.0023814  -0.0011345
   30   0.0077012   0.0105479   0.0034018  -0.0189717  -0.0277198  -0.0121456
   31   0.0006096   0.0003400   0.0006416  -0.0014937  -0.0028543  -0.0011166
   32   0.0007465   0.0008896   0.0001793  -0.0031767  -0.0037038  -0.0020212
   33   0.0001096  -0.0004598   0.0006062  -0.0007389  -0.0016538   0.0006853
   34   0.0009146   0.0016447   0.0000493   0.0007725   0.0008189   0.0010753
   35  -0.0011964  -0.0006153   0.0004333  -0.0000920   0.0004485   0.0002752
   36   0.0004946   0.0004054  -0.0000030  -0.0018624  -0.0010302  -0.0005587
   37   0.0001313  -0.0000803   0.0002627  -0.0000076   0.0001845   0.0000010
   38   0.0003167   0.0008886  -0.0001448   0.0001743  -0.0000075   0.0000810
   39  -0.0000745  -0.0002404  -0.0000665   0.0004660   0.0003741   0.0006505
   40  -0.0006598  -0.0011188   0.0002404  -0.0000529  -0.0000594  -0.0001039
   41   0.0000302   0.0006574   0.0000247   0.0000742   0.0000234  -0.0000809
   42  -0.0001788  -0.0000916   0.0002810  -0.0000145   0.0002103  -0.0001126
   43  -0.0000995  -0.0000712  -0.0000701  -0.0001809  -0.0005149  -0.0009784
   44   0.0000208   0.0001048   0.0000571  -0.0003290  -0.0000077  -0.0002424
   45  -0.0000249  -0.0001230   0.0000572   0.0004824   0.0005402   0.0008632
   46  -0.0860781   0.0839533  -0.0370878  -0.0480411   0.0019999   0.0109317
   47   0.0838073  -0.2249091   0.0796385   0.0013898  -0.0507963  -0.0126551
   48  -0.0369081   0.0782576  -0.0846308   0.0102077  -0.0114325  -0.2917509
   49   0.0976265  -0.0910445   0.0400249   0.0003995  -0.0016434   0.0002402
   50  -0.0910445   0.2466425  -0.0855309  -0.0010712   0.0017627   0.0000904
   51   0.0400249  -0.0855309   0.0876466  -0.0130120   0.0272630  -0.0120375
   52   0.0003995  -0.0010712  -0.0130120   0.0552463   0.0016239  -0.0125465
   53  -0.0016434   0.0017627   0.0272630   0.0016239   0.0521832   0.0154806
   54   0.0002402   0.0000904  -0.0120375  -0.0125465   0.0154806   0.3200561
   55  -0.0137219   0.0003129   0.0048286  -0.0040363   0.0000168   0.0013754
   56   0.0271826  -0.0006956  -0.0090844   0.0015039  -0.0004029   0.0002019
   57  -0.0123863   0.0002989   0.0028777   0.0336619  -0.0015393  -0.0098762
   58   0.0008197   0.0003737  -0.0006431   0.0014728  -0.0000774   0.0003068
   59  -0.0003771   0.0005966   0.0001748  -0.0002514   0.0001576   0.0003317
   60  -0.0006986  -0.0000947   0.0000940  -0.0005420   0.0004616   0.0006178
   61   0.0014253   0.0000825  -0.0005156  -0.0060909   0.0000415   0.0019438
   62  -0.0000315   0.0000761  -0.0004277   0.0008042   0.0008862  -0.0000246
   63   0.0002961  -0.0004038   0.0006357   0.0018700  -0.0002635   0.0009213
   64   0.0010468  -0.0003894   0.0000493  -0.0000717   0.0001294   0.0000127
   65   0.0015258  -0.0000463  -0.0002441  -0.0003167   0.0000346   0.0000560
   66  -0.0006052   0.0001620   0.0005364  -0.0000767   0.0000605   0.0003132
   67  -0.0011210   0.0002004   0.0002434   0.0000465  -0.0000835   0.0001301
   68   0.0006508  -0.0000190  -0.0001010   0.0000245   0.0000148  -0.0000874
   69  -0.0001687   0.0000016   0.0000164  -0.0001345   0.0000239   0.0001142
   70   0.0000627   0.0000626  -0.0000221   0.0000192  -0.0000197   0.0000598
   71   0.0001503  -0.0000350  -0.0000271  -0.0000546   0.0000098   0.0000334
   72  -0.0000117  -0.0000264  -0.0000136   0.0001034   0.0000182  -0.0000979
   73  -0.0000600   0.0000301  -0.0000066   0.0000062  -0.0000092   0.0000115
   74  -0.0000430   0.0000112   0.0000103   0.0000110  -0.0000120  -0.0000159
   75  -0.0000033   0.0000082   0.0000050  -0.0000381  -0.0000091   0.0000273
   76   0.0000201  -0.0000105   0.0000117  -0.0000448   0.0000040   0.0000166
   77  -0.0000005  -0.0000014   0.0000129  -0.0000040   0.0000155   0.0000015
   78  -0.0000225   0.0000059   0.0000010  -0.0000683  -0.0000210   0.0000393
   79  -0.0000027  -0.0000081  -0.0000007   0.0000512  -0.0000042  -0.0000375
   80  -0.0000456   0.0000074   0.0000195   0.0000633  -0.0000026  -0.0000536
   81   0.0000498  -0.0000025   0.0000038  -0.0000052   0.0000184   0.0000260
   82  -0.0001943   0.0000720  -0.0001196   0.0000519  -0.0000412  -0.0001642
   83  -0.0000550  -0.0000258  -0.0000138  -0.0001467  -0.0000245   0.0001201
   84  -0.0000561   0.0000092   0.0000023   0.0001551  -0.0000139  -0.0000829
   85   0.0000067  -0.0000134   0.0000097  -0.0000195   0.0000058   0.0000026
   86   0.0000126   0.0000192   0.0000070   0.0000415  -0.0000027  -0.0000022
   87   0.0000026   0.0000222  -0.0000006  -0.0000157  -0.0000071   0.0000165
   88   0.0000129  -0.0000080   0.0000172   0.0000193   0.0000140  -0.0000110
   89  -0.0000289   0.0000145   0.0000099   0.0001009  -0.0000050  -0.0000594
   90   0.0000534  -0.0000130  -0.0000290  -0.0002137   0.0000070   0.0000756
   91  -0.0000606   0.0000254  -0.0000162  -0.0000227  -0.0000168   0.0000087
   92   0.0000142   0.0000094   0.0000184   0.0000808  -0.0000028  -0.0000052
   93   0.0001017  -0.0000196   0.0000226  -0.0000924   0.0000145   0.0000703
   94  -0.0000594  -0.0001181   0.0000142  -0.0000367   0.0000211  -0.0000179
   95  -0.0002762   0.0000012   0.0000238   0.0000061  -0.0000295   0.0000042
   96  -0.0000403  -0.0000149  -0.0000101   0.0000300  -0.0000139  -0.0000399
   97   0.0000013  -0.0000839   0.0000344  -0.0000566  -0.0000281  -0.0001238
   98   0.0000289  -0.0000244   0.0000889   0.0000166   0.0000454  -0.0000282
   99   0.0000099   0.0000590  -0.0000164   0.0000650   0.0001306  -0.0000434
           55          56          57          58          59          60
    1  -0.0916503   0.0221090  -0.0083244   0.0072063  -0.0125584   0.0061952
    2   0.0242822  -0.1373378   0.0241056   0.0115682  -0.0235862   0.0102561
    3  -0.0124347   0.0263927  -0.0902781   0.0060175  -0.0107113   0.0035864
    4  -0.0005741   0.0012111  -0.0136782   0.0004864  -0.0003912   0.0006397
    5   0.0002749  -0.0030762   0.0302164  -0.0006249   0.0008985  -0.0001777
    6  -0.0002388   0.0018182  -0.0110271   0.0001375   0.0003485   0.0004600
    7   0.0112250   0.0107397   0.0065693  -0.0019346   0.0043840  -0.0016587
    8  -0.0068759  -0.0325576  -0.0061892   0.0015273  -0.0011876   0.0009426
    9   0.0071432   0.0086108   0.0043644  -0.0010194   0.0032700  -0.0009300
   10   0.0004341   0.0010557   0.0000914  -0.0001169   0.0001408   0.0002059
   11  -0.0002257   0.0016588  -0.0008844  -0.0001088   0.0002109   0.0002473
   12  -0.0000534   0.0006858  -0.0001540  -0.0000279  -0.0001025   0.0004745
   13  -0.0019181  -0.0031296  -0.0014313   0.0006126  -0.0009424   0.0002654
   14  -0.0062343  -0.0041152  -0.0038719   0.0013305  -0.0023332   0.0006530
   15  -0.0010707  -0.0018147  -0.0006308   0.0000807  -0.0005086   0.0005145
   16   0.0004301   0.0006718   0.0000362  -0.0001038   0.0002201  -0.0000222
   17  -0.0018239  -0.0009361  -0.0010820   0.0003919  -0.0005131   0.0002841
   18   0.0000979   0.0006871   0.0007709  -0.0000978   0.0002578  -0.0000214
   19   0.0003858  -0.0007229   0.0005348   0.0000339   0.0004645  -0.0000346
   20   0.0004157   0.0021150   0.0007519   0.0005320   0.0003291  -0.0001910
   21   0.0007605   0.0008100   0.0000066  -0.0000706  -0.0000461  -0.0000783
   22  -0.0002000  -0.0000649   0.0000330   0.0000598  -0.0000791   0.0000153
   23  -0.0000384  -0.0002816   0.0000133  -0.0000721  -0.0000067  -0.0000105
   24   0.0000391   0.0002258   0.0001386   0.0000311   0.0000517  -0.0000193
   25  -0.0001340   0.0004702  -0.0000787   0.0000424  -0.0001005  -0.0000134
   26   0.0004301   0.0002401  -0.0001681  -0.0000689   0.0000113   0.0000137
   27  -0.0001117  -0.0001558  -0.0000643  -0.0000190  -0.0000121  -0.0000245
   28  -0.0234658  -0.0289035  -0.0108120  -0.0059229   0.0006562   0.0017166
   29  -0.0050633   0.0019750   0.0020545   0.0024280   0.0007652  -0.0003138
   30   0.0035249   0.0085177   0.0041142   0.0031206   0.0000011  -0.0004090
   31   0.0011901   0.0005602  -0.0010666   0.0002144   0.0000248   0.0002585
   32   0.0011847   0.0008242  -0.0002145   0.0003530  -0.0000597   0.0002073
   33   0.0006102   0.0005889   0.0002137   0.0000170  -0.0000475   0.0004203
   34   0.0001715   0.0003369  -0.0001040   0.0004555   0.0000943   0.0000291
   35  -0.0021584  -0.0048663  -0.0018851  -0.0015796   0.0001603   0.0002610
   36  -0.0010275  -0.0021501  -0.0018807  -0.0008543  -0.0000953   0.0006109
   37  -0.0002808  -0.0025746  -0.0014285  -0.0010805   0.0000097   0.0002658
   38   0.0005399  -0.0001586  -0.0005570  -0.0002538   0.0000291   0.0000303
   39   0.0004795   0.0003634   0.0005312   0.0001561  -0.0000145  -0.0000584
   40   0.0000080  -0.0002908   0.0002159  -0.0000179  -0.0000428   0.0000107
   41   0.0000928   0.0004279  -0.0002501   0.0000525   0.0000212  -0.0000048
   42  -0.0001056  -0.0002859  -0.0001271  -0.0000874   0.0000145   0.0000039
   43  -0.0001696  -0.0000133  -0.0000860  -0.0000505  -0.0000004  -0.0000995
   44  -0.0000515  -0.0000146  -0.0000086  -0.0000078  -0.0000095   0.0000219
   45   0.0001930   0.0001547   0.0005980   0.0001507   0.0000097  -0.0000045
   46  -0.1679080   0.0043591   0.0296605  -0.0176676   0.0016322   0.0063052
   47   0.0048757  -0.0792516  -0.0019814  -0.0254913   0.0026502   0.0090492
   48   0.0301465  -0.0025331  -0.0883034  -0.0117383   0.0014878   0.0030847
   49  -0.0137219   0.0271826  -0.0123863   0.0008197  -0.0003771  -0.0006986
   50   0.0003129  -0.0006956   0.0002989   0.0003737   0.0005966  -0.0000947
   51   0.0048286  -0.0090844   0.0028777  -0.0006431   0.0001748   0.0000940
   52  -0.0040363   0.0015039   0.0336619   0.0014728  -0.0002514  -0.0005420
   53   0.0000168  -0.0004029  -0.0015393  -0.0000774   0.0001576   0.0004616
   54   0.0013754   0.0002019  -0.0098762   0.0003068   0.0003317   0.0006178
   55   0.4684022   0.0662339   0.0136517  -0.1081450  -0.1013764  -0.0469825
   56   0.0662339   0.5173068   0.0354208  -0.1027877  -0.2114981  -0.0768253
   57   0.0136517   0.0354208   0.5631899  -0.0474294  -0.0756066  -0.0837215
   58  -0.1081450  -0.1027877  -0.0474294   0.1271177   0.1099787   0.0510739
   59  -0.1013764  -0.2114981  -0.0756066   0.1099787   0.2306995   0.0815626
   60  -0.0469825  -0.0768253  -0.0837215   0.0510739   0.0815626   0.0874023
   61  -0.0482639  -0.0024908   0.0105559   0.0006112   0.0014126  -0.0164229
   62  -0.0020586  -0.0497289   0.0101754   0.0020498   0.0014661  -0.0258012
   63   0.0111456   0.0101148  -0.2939815   0.0005233   0.0000309  -0.0121595
   64  -0.0103123   0.0101621  -0.0017868   0.0012038  -0.0021332  -0.0005904
   65   0.0238899  -0.0005613  -0.0069348  -0.0000847  -0.0005169  -0.0008364
   66  -0.0109610  -0.0008208   0.0025179   0.0006134  -0.0004034   0.0001318
   67  -0.0071902  -0.0037376   0.0021452   0.0001173   0.0003293   0.0003721
   68   0.0038082   0.0022120  -0.0012711  -0.0004562   0.0006826   0.0000268
   69  -0.0006169  -0.0007045   0.0017166  -0.0000204   0.0000762  -0.0000557
   70  -0.0017980   0.0000986   0.0003433  -0.0026637  -0.0009657  -0.0005245
   71  -0.0001754   0.0010672   0.0001453   0.0006308  -0.0001494  -0.0002998
   72   0.0003953  -0.0006874  -0.0006889   0.0001845   0.0002335   0.0011146
   73   0.0004741  -0.0002343   0.0002885   0.0000433  -0.0002095  -0.0000153
   74   0.0005955  -0.0009410  -0.0003157   0.0001636   0.0006212   0.0003251
   75  -0.0001976  -0.0000789   0.0002790  -0.0000299   0.0000118  -0.0002851
   76  -0.0000344  -0.0001037  -0.0003348  -0.0002942   0.0002447  -0.0003599
   77  -0.0001512   0.0003662   0.0002790   0.0000387  -0.0001216  -0.0000131
   78  -0.0002963  -0.0003185  -0.0000322  -0.0002134   0.0004551  -0.0003630
   79  -0.0014143  -0.0000522   0.0002446  -0.0024935  -0.0000355   0.0003881
   80   0.0005925  -0.0004840  -0.0004409   0.0004555   0.0005689   0.0002177
   81  -0.0006704   0.0010361   0.0008005  -0.0000876  -0.0007241  -0.0003468
   82   0.0002220  -0.0008274   0.0005355  -0.0001402   0.0002265   0.0002054
   83  -0.0007327  -0.0000375  -0.0005496  -0.0000579   0.0001066   0.0000446
   84   0.0009661  -0.0003819   0.0003487   0.0000232  -0.0000014  -0.0000984
   85  -0.0002251   0.0000615  -0.0000381   0.0000293  -0.0000388  -0.0000319
   86   0.0002138  -0.0000514   0.0000669  -0.0000701   0.0001455   0.0000822
   87  -0.0000780   0.0000423  -0.0000515  -0.0000662   0.0001422  -0.0000287
   88  -0.0005508   0.0002007   0.0007292   0.0000252  -0.0000094  -0.0000990
   89   0.0006006  -0.0002630   0.0001937   0.0000107  -0.0000567  -0.0001502
   90  -0.0000427   0.0001507  -0.0007572  -0.0000062  -0.0000268   0.0000186
   91   0.0000982  -0.0002672  -0.0000376  -0.0000138   0.0000926   0.0000659
   92   0.0000088   0.0001894   0.0001924   0.0000210  -0.0000343  -0.0000743
   93  -0.0002768   0.0004747  -0.0004758   0.0000294  -0.0000696   0.0000374
   94  -0.0009513  -0.0003407  -0.0000393   0.0002079  -0.0004479   0.0000146
   95  -0.0012513  -0.0006343   0.0000991   0.0000058  -0.0000629   0.0000525
   96  -0.0001172  -0.0002123  -0.0003476   0.0000253  -0.0000960   0.0000163
   97  -0.0000958  -0.0004162  -0.0002351  -0.0001144   0.0000488   0.0000679
   98  -0.0001537  -0.0004876  -0.0002625  -0.0001703   0.0000153   0.0000530
   99  -0.0000763  -0.0002424  -0.0000697  -0.0000799   0.0000060   0.0000160
           61          62          63          64          65          66
    1  -0.0001823  -0.0010464  -0.0009268  -0.1251977  -0.0035673   0.0146505
    2   0.0008217  -0.0019625   0.0015758  -0.0114626  -0.0783792  -0.0042470
    3  -0.0150430   0.0286390  -0.0110360   0.0272593  -0.0045538  -0.0837066
    4  -0.0007378   0.0023398  -0.0008172  -0.0075763   0.0007066   0.0331174
    5   0.0028468  -0.0044614   0.0020676   0.0017855   0.0000458  -0.0020724
    6  -0.0006453   0.0014999   0.0006774   0.0019138   0.0002598  -0.0118137
    7   0.0000140   0.0001208  -0.0004190  -0.0191618  -0.0284914  -0.0095943
    8  -0.0007970   0.0014214  -0.0011825  -0.0101452   0.0086179   0.0021534
    9   0.0000995   0.0019700  -0.0005418   0.0012592   0.0088236   0.0050025
   10   0.0003509  -0.0000327   0.0003851   0.0009672   0.0009495  -0.0010040
   11   0.0002899  -0.0002798   0.0007830   0.0010787  -0.0000480   0.0000650
   12   0.0003029  -0.0002365   0.0007474   0.0008579  -0.0000184  -0.0012454
   13  -0.0001476  -0.0000327   0.0000054  -0.0029422   0.0049355  -0.0015092
   14   0.0000153   0.0001634  -0.0000356   0.0033620   0.0012475   0.0004351
   15   0.0001081  -0.0005854   0.0005712  -0.0007127   0.0013197  -0.0014857
   16   0.0000013  -0.0000205   0.0000528  -0.0002725   0.0010389  -0.0009027
   17  -0.0000088  -0.0000308   0.0000939   0.0003254  -0.0003273   0.0001763
   18   0.0000540  -0.0001397  -0.0000248  -0.0005104   0.0001856  -0.0001100
   19  -0.0000780  -0.0000390   0.0001109   0.0006670  -0.0018501  -0.0007598
   20  -0.0000792  -0.0002975   0.0001353  -0.0002394  -0.0058724  -0.0015954
   21  -0.0000012   0.0000074   0.0001725  -0.0008093  -0.0031021  -0.0016703
   22  -0.0000856   0.0000982  -0.0001399  -0.0000805   0.0002730  -0.0000412
   23   0.0001049  -0.0000037  -0.0001707  -0.0001123   0.0000818  -0.0001068
   24  -0.0001152  -0.0001834   0.0000597   0.0001298   0.0000592   0.0002157
   25   0.0000592  -0.0000801   0.0000454   0.0002730  -0.0022061  -0.0006123
   26  -0.0000627  -0.0000077   0.0000784   0.0004874  -0.0001880  -0.0000044
   27  -0.0000207  -0.0000011  -0.0000378   0.0002711   0.0003458   0.0006223
   28   0.0020188  -0.0000000  -0.0008292  -0.0004385   0.0001122   0.0001269
   29   0.0007035   0.0000560  -0.0001424  -0.0001944  -0.0004492  -0.0000675
   30   0.0011366   0.0008198   0.0001285  -0.0002480   0.0001768   0.0003260
   31  -0.0004043  -0.0002934   0.0003904  -0.0000066   0.0000046  -0.0000420
   32  -0.0004941   0.0000696   0.0006120  -0.0000043   0.0000637   0.0000396
   33  -0.0009943   0.0000272   0.0005751   0.0000371  -0.0000096  -0.0000965
   34  -0.0000236  -0.0001128  -0.0000616  -0.0004788   0.0000819   0.0000417
   35   0.0002994  -0.0000096  -0.0000412  -0.0000882  -0.0001035   0.0000296
   36   0.0001319  -0.0000367   0.0003829   0.0000289  -0.0000554  -0.0000837
   37  -0.0000284   0.0000645   0.0002139   0.0005679  -0.0002080  -0.0001177
   38  -0.0000974   0.0000421   0.0000949   0.0003342   0.0000662   0.0000039
   39  -0.0002302   0.0000116   0.0000773   0.0001334  -0.0000250  -0.0000719
   40   0.0000174   0.0000269   0.0000056   0.0000120  -0.0000948  -0.0000455
   41   0.0000230  -0.0000203  -0.0000027  -0.0000018   0.0000521   0.0000145
   42   0.0000408   0.0000073  -0.0000207   0.0000116  -0.0000182   0.0000211
   43   0.0001234   0.0000028  -0.0002285   0.0000039   0.0000022   0.0000129
   44  -0.0000017  -0.0000347  -0.0000449   0.0000302  -0.0000105  -0.0000079
   45  -0.0003012  -0.0000060   0.0000982  -0.0000090   0.0000118   0.0000108
   46  -0.0041369   0.0005035   0.0013856   0.0011620   0.0010154  -0.0004838
   47  -0.0006183  -0.0004766  -0.0002124  -0.0018139  -0.0048009   0.0018195
   48   0.0335806  -0.0025282  -0.0098339   0.0003123   0.0020690  -0.0015034
   49   0.0014253  -0.0000315   0.0002961   0.0010468   0.0015258  -0.0006052
   50   0.0000825   0.0000761  -0.0004038  -0.0003894  -0.0000463   0.0001620
   51  -0.0005156  -0.0004277   0.0006357   0.0000493  -0.0002441   0.0005364
   52  -0.0060909   0.0008042   0.0018700  -0.0000717  -0.0003167  -0.0000767
   53   0.0000415   0.0008862  -0.0002635   0.0001294   0.0000346   0.0000605
   54   0.0019438  -0.0000246   0.0009213   0.0000127   0.0000560   0.0003132
   55  -0.0482639  -0.0020586   0.0111456  -0.0103123   0.0238899  -0.0109610
   56  -0.0024908  -0.0497289   0.0101148   0.0101621  -0.0005613  -0.0008208
   57   0.0105559   0.0101754  -0.2939815  -0.0017868  -0.0069348   0.0025179
   58   0.0006112   0.0020498   0.0005233   0.0012038  -0.0000847   0.0006134
   59   0.0014126   0.0014661   0.0000309  -0.0021332  -0.0005169  -0.0004034
   60  -0.0164229  -0.0258012  -0.0121595  -0.0005904  -0.0008364   0.0001318
   61   0.0555188  -0.0022876  -0.0134542   0.0005788  -0.0003701  -0.0007485
   62  -0.0022876   0.0520713  -0.0127562  -0.0005637   0.0008783   0.0001924
   63  -0.0134542  -0.0127562   0.3222422   0.0008355   0.0003424  -0.0009039
   64   0.0005788  -0.0005637   0.0008355   0.4554163   0.0344577  -0.0085841
   65  -0.0003701   0.0008783   0.0003424   0.0344577   0.4842488   0.0224678
   66  -0.0007485   0.0001924  -0.0009039  -0.0085841   0.0224678   0.4716348
   67  -0.0002717   0.0002389  -0.0006439  -0.1015238   0.0044845  -0.0264244
   68  -0.0000416  -0.0000717   0.0001372   0.0347096  -0.1318580   0.0513573
   69   0.0005516  -0.0005678   0.0005445  -0.0407365   0.0315004  -0.1052629
   70  -0.0000705   0.0000848  -0.0002898  -0.1025539  -0.0475969  -0.0142710
   71   0.0001267   0.0000506   0.0002220  -0.0367541  -0.1371680  -0.0265200
   72  -0.0003116  -0.0003603  -0.0001710  -0.0148182  -0.0343977  -0.0875372
   73  -0.0000785   0.0000037  -0.0001089  -0.0191022   0.0029045   0.0008061
   74  -0.0000659   0.0000522  -0.0000214  -0.0288394   0.0027882   0.0005895
   75   0.0001476   0.0000960   0.0000798  -0.0100742   0.0020131  -0.0006726
   76   0.0000871  -0.0000662   0.0001373   0.0030497  -0.0032091  -0.0160653
   77   0.0000828  -0.0000932  -0.0000024   0.0079071  -0.0060897  -0.0264001
   78   0.0002247   0.0001178   0.0002495   0.0022566  -0.0008140  -0.0114091
   79  -0.0000081   0.0000860  -0.0000273   0.0027206  -0.0090350   0.0110798
   80  -0.0001310   0.0000219  -0.0000863   0.0097076  -0.0146850   0.0172892
   81   0.0000652   0.0000020  -0.0000107   0.0030093  -0.0068540   0.0040177
   82  -0.0005380   0.0002310   0.0001449  -0.0832449   0.0022491   0.0249221
   83   0.0006780  -0.0003373   0.0002677   0.0017270  -0.0812662  -0.0301695
   84  -0.0002078   0.0001886  -0.0005262   0.0194595  -0.0235635  -0.1523196
   85   0.0000531   0.0000180   0.0000636   0.0023037   0.0067102   0.0011377
   86  -0.0000930  -0.0000765  -0.0000943  -0.0022161  -0.0075113   0.0000037
   87   0.0000549  -0.0000097   0.0000681  -0.0144528  -0.0298920  -0.0083473
   88   0.0000414   0.0001650   0.0001654   0.0003859  -0.0051169   0.0031282
   89   0.0003227   0.0003757  -0.0007571  -0.0031402   0.0028038  -0.0028812
   90  -0.0000048  -0.0000774   0.0008509  -0.0128883   0.0228099  -0.0105701
   91   0.0000781  -0.0000882   0.0000490  -0.0090153   0.0009172   0.0008367
   92  -0.0001731   0.0001227  -0.0001868   0.0070346  -0.0015568  -0.0009108
   93   0.0000997  -0.0001742   0.0003223   0.0341327  -0.0017002  -0.0070367
   94   0.0001496  -0.0000760   0.0001158   0.0116660   0.0158755   0.0023613
   95  -0.0000479   0.0001426  -0.0001684  -0.0151093  -0.0295457  -0.0006578
   96  -0.0000986   0.0001716  -0.0001466   0.0142577   0.0205748   0.0004745
   97   0.0000176  -0.0000084   0.0000047  -0.0000452   0.0000126   0.0000130
   98   0.0000088  -0.0000036   0.0000170  -0.0000292   0.0000572   0.0000059
   99   0.0000174  -0.0000099  -0.0000100  -0.0000064   0.0000047   0.0000211
           67          68          69          70          71          72
    1  -0.0214323   0.0130192  -0.0027956  -0.0209950  -0.0054415   0.0013178
    2   0.0357186  -0.0130866   0.0040859  -0.0264475   0.0030418   0.0042796
    3  -0.0227247   0.0097877  -0.0017107  -0.0092943   0.0008570   0.0020167
    4   0.0032209  -0.0017703  -0.0007680   0.0011681   0.0010592   0.0010130
    5  -0.0000914  -0.0000125  -0.0003719  -0.0000542   0.0001223   0.0010037
    6  -0.0021584   0.0001141   0.0026763  -0.0004842  -0.0003626   0.0002542
    7   0.0030982   0.0014670   0.0000546  -0.0050289   0.0020998   0.0014890
    8  -0.0003124  -0.0077926   0.0009355   0.0028273  -0.0003435  -0.0002552
    9   0.0006862   0.0009057  -0.0009995   0.0024192  -0.0010235  -0.0006765
   10  -0.0005010  -0.0003023   0.0004979   0.0000324  -0.0001065   0.0002547
   11   0.0000335   0.0007385   0.0000265   0.0000256  -0.0000093  -0.0000770
   12  -0.0003954  -0.0003580   0.0006088  -0.0001471   0.0000047   0.0001295
   13  -0.0082693  -0.0095073  -0.0020691   0.0009007  -0.0006369   0.0002896
   14  -0.0094333   0.0007053  -0.0022066  -0.0001487   0.0001357   0.0000548
   15  -0.0037058  -0.0032928   0.0023557   0.0001747  -0.0001811   0.0002999
   16  -0.0023464  -0.0011204   0.0000383   0.0000324  -0.0001219   0.0002070
   17   0.0014876   0.0017425   0.0000643   0.0000498   0.0000578   0.0000081
   18  -0.0002184  -0.0001239   0.0005030   0.0001007  -0.0000596  -0.0000503
   19   0.0000069  -0.0003224   0.0000200  -0.0005368   0.0001973   0.0001868
   20   0.0004521   0.0015381  -0.0000269  -0.0015786   0.0007442   0.0002853
   21   0.0000201  -0.0002353   0.0000709  -0.0008849   0.0002827   0.0004385
   22   0.0000340   0.0000473  -0.0001744   0.0000240  -0.0000148  -0.0000634
   23   0.0000323  -0.0001227   0.0000372   0.0000170  -0.0000244   0.0000149
   24   0.0000219  -0.0000477   0.0001601   0.0000559  -0.0000075  -0.0000013
   25   0.0001076   0.0004747  -0.0000178  -0.0006282   0.0003109   0.0001606
   26  -0.0001003   0.0003375  -0.0000912  -0.0000264   0.0000292   0.0000529
   27   0.0000122   0.0000769  -0.0000228   0.0001858  -0.0000365  -0.0000524
   28   0.0001861  -0.0002395   0.0000197  -0.0001262  -0.0002023   0.0001368
   29   0.0001510  -0.0004863   0.0000724  -0.0001811   0.0001201  -0.0000479
   30   0.0003780   0.0000419   0.0000126   0.0002493  -0.0000090  -0.0001834
   31  -0.0000109  -0.0000090   0.0000392   0.0000078   0.0000124  -0.0000049
   32   0.0000053   0.0000343  -0.0000222   0.0000235  -0.0000031  -0.0000293
   33  -0.0000543  -0.0000108   0.0000631  -0.0000224   0.0000147   0.0000065
   34   0.0004231  -0.0002608   0.0000611   0.0001316  -0.0000125  -0.0000440
   35   0.0001533   0.0001376  -0.0000079  -0.0000452  -0.0000181   0.0000290
   36  -0.0000634  -0.0000008  -0.0000794  -0.0000790  -0.0000032   0.0000721
   37  -0.0004899   0.0003414  -0.0000790  -0.0001887   0.0000135   0.0000872
   38  -0.0002739   0.0003092  -0.0000797  -0.0000105  -0.0000265   0.0000294
   39  -0.0001196   0.0000155   0.0000615  -0.0000269   0.0000123  -0.0000026
   40  -0.0000528  -0.0001392   0.0000255  -0.0000548   0.0000217   0.0000080
   41   0.0000135   0.0000678  -0.0000084   0.0000323  -0.0000105  -0.0000029
   42  -0.0000108   0.0000073   0.0000015  -0.0000106   0.0000015   0.0000011
   43  -0.0000056   0.0000163  -0.0000178   0.0000022  -0.0000048   0.0000014
   44  -0.0000330  -0.0000040  -0.0000003  -0.0000123   0.0000031   0.0000077
   45   0.0000216  -0.0000056   0.0000419   0.0000144  -0.0000006  -0.0000164
   46  -0.0003134  -0.0000282   0.0000160   0.0002192   0.0000582   0.0001116
   47   0.0025909  -0.0011283   0.0004664  -0.0008561  -0.0004620   0.0004245
   48  -0.0014500   0.0008557  -0.0001131  -0.0003107   0.0002238   0.0003052
   49  -0.0011210   0.0006508  -0.0001687   0.0000627   0.0001503  -0.0000117
   50   0.0002004  -0.0000190   0.0000016   0.0000626  -0.0000350  -0.0000264
   51   0.0002434  -0.0001010   0.0000164  -0.0000221  -0.0000271  -0.0000136
   52   0.0000465   0.0000245  -0.0001345   0.0000192  -0.0000546   0.0001034
   53  -0.0000835   0.0000148   0.0000239  -0.0000197   0.0000098   0.0000182
   54   0.0001301  -0.0000874   0.0001142   0.0000598   0.0000334  -0.0000979
   55  -0.0071902   0.0038082  -0.0006169  -0.0017980  -0.0001754   0.0003953
   56  -0.0037376   0.0022120  -0.0007045   0.0000986   0.0010672  -0.0006874
   57   0.0021452  -0.0012711   0.0017166   0.0003433   0.0001453  -0.0006889
   58   0.0001173  -0.0004562  -0.0000204  -0.0026637   0.0006308   0.0001845
   59   0.0003293   0.0006826   0.0000762  -0.0009657  -0.0001494   0.0002335
   60   0.0003721   0.0000268  -0.0000557  -0.0005245  -0.0002998   0.0011146
   61  -0.0002717  -0.0000416   0.0005516  -0.0000705   0.0001267  -0.0003116
   62   0.0002389  -0.0000717  -0.0005678   0.0000848   0.0000506  -0.0003603
   63  -0.0006439   0.0001372   0.0005445  -0.0002898   0.0002220  -0.0001710
   64  -0.1015238   0.0347096  -0.0407365  -0.1025539  -0.0367541  -0.0148182
   65   0.0044845  -0.1318580   0.0315004  -0.0475969  -0.1371680  -0.0343977
   66  -0.0264244   0.0513573  -0.1052629  -0.0142710  -0.0265200  -0.0875372
   67   0.3160006   0.1800862   0.1015048   0.0076720  -0.0125801   0.0082758
   68   0.1800862   0.5194086  -0.0589251   0.0122762  -0.0473078   0.0274909
   69   0.1015048  -0.0589251   0.1585459   0.0016179   0.0027963   0.0028344
   70   0.0076720   0.0122762   0.0016179   0.5436060  -0.0509750  -0.0175599
   71  -0.0125801  -0.0473078   0.0027963  -0.0509750   0.5122839  -0.0309668
   72   0.0082758   0.0274909   0.0028344  -0.0175599  -0.0309668   0.5720495
   73   0.0021436   0.0018610  -0.0000579  -0.3007559   0.0493804   0.0072569
   74   0.0003545   0.0022677  -0.0003484   0.0525568  -0.0547814  -0.0014248
   75   0.0008076   0.0010477  -0.0001277   0.0075076  -0.0020701  -0.0470182
   76  -0.0000427   0.0015328   0.0002070  -0.0633337   0.0151060   0.0616941
   77   0.0000041   0.0019869   0.0005333   0.0155440  -0.0624539  -0.0574241
   78   0.0000378   0.0003806   0.0016749   0.0608341  -0.0595094  -0.2761949
   79  -0.0008302  -0.0035258  -0.0002925  -0.0572130   0.0392311  -0.0327469
   80  -0.0041941  -0.0075296  -0.0008075   0.0374015  -0.2031810   0.1213348
   81  -0.0005697  -0.0023903   0.0008973  -0.0314156   0.1238590  -0.1459261
   82   0.0022545   0.0038490  -0.0197360   0.0033778  -0.0045140  -0.0140424
   83   0.0016866  -0.0052293   0.0374698   0.0038673  -0.0088731  -0.0315868
   84  -0.0047994   0.0110530  -0.0329080  -0.0003526  -0.0109565  -0.0151965
   85  -0.0005289   0.0006018  -0.0004887   0.0003099   0.0001133   0.0004760
   86   0.0006202   0.0022567   0.0002009   0.0012086   0.0005958  -0.0016981
   87   0.0005962   0.0005133   0.0036937   0.0022533  -0.0000768  -0.0063078
   88   0.0016613  -0.0003767   0.0016805  -0.0002740   0.0001981  -0.0003828
   89  -0.0003504   0.0021629  -0.0007737  -0.0003285  -0.0001042   0.0001116
   90   0.0003346   0.0017143  -0.0098148   0.0000567   0.0008764   0.0009355
   91   0.0019254  -0.0007101  -0.0006584   0.0004945  -0.0005644  -0.0011576
   92  -0.0005689  -0.0003933   0.0003672   0.0008449   0.0001852  -0.0000777
   93  -0.0009799  -0.0006832   0.0029419   0.0011165   0.0008192   0.0012993
   94  -0.1940174  -0.2359616  -0.0374986  -0.0018446   0.0034542  -0.0025070
   95  -0.1969100  -0.3215446  -0.0137317   0.0023161  -0.0034857   0.0036831
   96  -0.0512828  -0.0380256  -0.0284078  -0.0012963   0.0019676  -0.0016268
   97   0.0000498   0.0000053  -0.0000028   0.0000057  -0.0000049   0.0000012
   98   0.0000260  -0.0000168   0.0000160   0.0000098  -0.0000101   0.0000005
   99   0.0000133   0.0000328  -0.0000329   0.0000028  -0.0000054   0.0000048
           73          74          75          76          77          78
    1  -0.0001148  -0.0012868  -0.0000694   0.0006969   0.0011622   0.0011141
    2  -0.0030811  -0.0047460  -0.0009406   0.0003078   0.0007553   0.0002462
    3  -0.0019019  -0.0018445  -0.0004051  -0.0014631  -0.0005783   0.0001948
    4   0.0001514   0.0000442  -0.0003483  -0.0004943  -0.0005934  -0.0003867
    5   0.0000642  -0.0000245  -0.0001816  -0.0002682   0.0000914  -0.0000778
    6   0.0000263   0.0000509   0.0002334   0.0007694   0.0008409   0.0006068
    7  -0.0008258  -0.0015014  -0.0003259   0.0002469   0.0001703  -0.0000744
    8   0.0010593   0.0006486   0.0000320  -0.0001858  -0.0001515  -0.0002232
    9   0.0005486   0.0006559   0.0005795   0.0001014   0.0001890   0.0002205
   10  -0.0000362   0.0000249   0.0000360   0.0000891   0.0001472   0.0001211
   11  -0.0000783   0.0000146   0.0000911   0.0000498   0.0001030   0.0001302
   12  -0.0000953  -0.0000456   0.0000078   0.0000253   0.0001074   0.0001263
   13   0.0003475   0.0002502  -0.0000154  -0.0000752  -0.0000039  -0.0001565
   14  -0.0002290   0.0000644  -0.0000192   0.0001334   0.0000301   0.0001377
   15   0.0000750   0.0000516  -0.0000530   0.0000160   0.0000936   0.0000686
   16   0.0000271   0.0000337  -0.0000178   0.0000114   0.0000403   0.0000270
   17  -0.0000114   0.0000190  -0.0000066   0.0000039  -0.0000042   0.0000167
   18   0.0000328   0.0000321   0.0000164  -0.0000153  -0.0000288  -0.0000464
   19  -0.0000935  -0.0001354  -0.0000635  -0.0000009   0.0000081  -0.0000032
   20  -0.0003945  -0.0005590  -0.0001333   0.0000697   0.0000188  -0.0000568
   21  -0.0002530  -0.0002270  -0.0000827   0.0000445   0.0000309   0.0000102
   22   0.0000223   0.0000051   0.0000073  -0.0000181  -0.0000288  -0.0000240
   23   0.0000200   0.0000076  -0.0000066  -0.0000134  -0.0000041  -0.0000076
   24   0.0000108   0.0000113   0.0000005  -0.0000003   0.0000167   0.0000160
   25  -0.0001581  -0.0002104  -0.0000470   0.0000380   0.0000144  -0.0000144
   26  -0.0000225   0.0000160  -0.0000043   0.0000196  -0.0000003   0.0000186
   27   0.0000342   0.0000546   0.0000075  -0.0000026  -0.0000068   0.0000008
   28   0.0000103   0.0001966  -0.0000172   0.0000348  -0.0000340   0.0000784
   29  -0.0000148  -0.0001390  -0.0000137  -0.0000244   0.0000266  -0.0000602
   30   0.0000875  -0.0000478   0.0000342  -0.0000350   0.0000110  -0.0000386
   31  -0.0000001  -0.0000070   0.0000005   0.0000036   0.0000030   0.0000050
   32   0.0000053   0.0000036   0.0000074   0.0000026  -0.0000040   0.0000075
   33  -0.0000123  -0.0000064  -0.0000028   0.0000074   0.0000065   0.0000125
   34   0.0000933  -0.0000309   0.0000058  -0.0000513  -0.0000022  -0.0000428
   35   0.0000050   0.0000368  -0.0000110   0.0000014  -0.0000100   0.0000129
   36  -0.0000159   0.0000115  -0.0000103   0.0000088  -0.0000092  -0.0000073
   37  -0.0001138   0.0000354  -0.0000127   0.0000622  -0.0000016   0.0000480
   38  -0.0000461   0.0000376   0.0000026   0.0000327  -0.0000046   0.0000393
   39  -0.0000245  -0.0000035  -0.0000005   0.0000112   0.0000076   0.0000177
   40  -0.0000156  -0.0000186  -0.0000028   0.0000040   0.0000040  -0.0000088
   41   0.0000083   0.0000079   0.0000014  -0.0000028  -0.0000017   0.0000049
   42  -0.0000049   0.0000007  -0.0000011   0.0000029   0.0000019  -0.0000009
   43  -0.0000005   0.0000043   0.0000002  -0.0000007  -0.0000020   0.0000006
   44  -0.0000067  -0.0000019  -0.0000012   0.0000023   0.0000023  -0.0000025
   45   0.0000036  -0.0000010   0.0000014  -0.0000017   0.0000042   0.0000069
   46   0.0000666  -0.0000094  -0.0000038  -0.0000277  -0.0000390  -0.0000375
   47  -0.0000311   0.0003713  -0.0000843   0.0000918  -0.0000445   0.0001832
   48  -0.0000973   0.0001139  -0.0000534   0.0000932  -0.0000845   0.0000961
   49  -0.0000600  -0.0000430  -0.0000033   0.0000201  -0.0000005  -0.0000225
   50   0.0000301   0.0000112   0.0000082  -0.0000105  -0.0000014   0.0000059
   51  -0.0000066   0.0000103   0.0000050   0.0000117   0.0000129   0.0000010
   52   0.0000062   0.0000110  -0.0000381  -0.0000448  -0.0000040  -0.0000683
   53  -0.0000092  -0.0000120  -0.0000091   0.0000040   0.0000155  -0.0000210
   54   0.0000115  -0.0000159   0.0000273   0.0000166   0.0000015   0.0000393
   55   0.0004741   0.0005955  -0.0001976  -0.0000344  -0.0001512  -0.0002963
   56  -0.0002343  -0.0009410  -0.0000789  -0.0001037   0.0003662  -0.0003185
   57   0.0002885  -0.0003157   0.0002790  -0.0003348   0.0002790  -0.0000322
   58   0.0000433   0.0001636  -0.0000299  -0.0002942   0.0000387  -0.0002134
   59  -0.0002095   0.0006212   0.0000118   0.0002447  -0.0001216   0.0004551
   60  -0.0000153   0.0003251  -0.0002851  -0.0003599  -0.0000131  -0.0003630
   61  -0.0000785  -0.0000659   0.0001476   0.0000871   0.0000828   0.0002247
   62   0.0000037   0.0000522   0.0000960  -0.0000662  -0.0000932   0.0001178
   63  -0.0001089  -0.0000214   0.0000798   0.0001373  -0.0000024   0.0002495
   64  -0.0191022  -0.0288394  -0.0100742   0.0030497   0.0079071   0.0022566
   65   0.0029045   0.0027882   0.0020131  -0.0032091  -0.0060897  -0.0008140
   66   0.0008061   0.0005895  -0.0006726  -0.0160653  -0.0264001  -0.0114091
   67   0.0021436   0.0003545   0.0008076  -0.0000427   0.0000041   0.0000378
   68   0.0018610   0.0022677   0.0010477   0.0015328   0.0019869   0.0003806
   69  -0.0000579  -0.0003484  -0.0001277   0.0002070   0.0005333   0.0016749
   70  -0.3007559   0.0525568   0.0075076  -0.0633337   0.0155440   0.0608341
   71   0.0493804  -0.0547814  -0.0020701   0.0151060  -0.0624539  -0.0595094
   72   0.0072569  -0.0014248  -0.0470182   0.0616941  -0.0574241  -0.2761949
   73   0.3272475  -0.0535158  -0.0068088  -0.0067563   0.0012484   0.0001876
   74  -0.0535158   0.0600931   0.0034209   0.0071529  -0.0021918   0.0003009
   75  -0.0068088   0.0034209   0.0474399   0.0303121  -0.0057650  -0.0000992
   76  -0.0067563   0.0071529   0.0303121   0.0671101  -0.0151631  -0.0669968
   77   0.0012484  -0.0021918  -0.0057650  -0.0151631   0.0649998   0.0667700
   78   0.0001876   0.0003009  -0.0000992  -0.0669968   0.0667700   0.3005661
   79  -0.0042064   0.0241920  -0.0199477   0.0004919  -0.0072242   0.0048580
   80   0.0008975  -0.0045198   0.0026183  -0.0023657   0.0072851  -0.0050538
   81  -0.0000463  -0.0020431   0.0001910  -0.0067112   0.0232687  -0.0162280
   82   0.0001828  -0.0002553  -0.0010466  -0.0014775  -0.0026633  -0.0017505
   83   0.0007010   0.0006987   0.0005323  -0.0027521  -0.0045675  -0.0027695
   84   0.0008573   0.0011282   0.0002898  -0.0004664  -0.0003983   0.0006614
   85   0.0004076   0.0001888   0.0003552   0.0005084  -0.0000037   0.0002197
   86  -0.0000845   0.0000175   0.0000770  -0.0004973  -0.0002012  -0.0002823
   87   0.0000140   0.0001924   0.0000438  -0.0009822  -0.0017829  -0.0007713
   88   0.0001217   0.0000716  -0.0000964  -0.0000397  -0.0001895   0.0000739
   89  -0.0000489  -0.0000009  -0.0001292   0.0000110   0.0001646   0.0001772
   90   0.0001407  -0.0000153  -0.0000075   0.0002588  -0.0001837   0.0002665
   91   0.0007335   0.0002947   0.0000548   0.0003219  -0.0000771  -0.0000590
   92  -0.0002337  -0.0000294  -0.0006023  -0.0001723  -0.0000093   0.0002547
   93  -0.0009420  -0.0005001  -0.0002429  -0.0002057   0.0003496   0.0002660
   94   0.0002295  -0.0002602  -0.0000671  -0.0000806  -0.0001916   0.0000681
   95   0.0000546   0.0001585   0.0000981   0.0000699   0.0001087  -0.0000647
   96   0.0000072  -0.0000932  -0.0001752  -0.0000774   0.0001560   0.0000902
   97   0.0000094   0.0000037  -0.0000013  -0.0000040  -0.0000017   0.0000003
   98   0.0000082   0.0000114  -0.0000009  -0.0000015   0.0000003   0.0000017
   99   0.0000027   0.0000042   0.0000010   0.0000000  -0.0000037  -0.0000015
           79          80          81          82          83          84
    1   0.0004742   0.0002226   0.0000890  -0.0073430   0.0000070   0.0078497
    2   0.0003363  -0.0002109   0.0006054   0.0049269   0.0020020  -0.0028590
    3   0.0004016  -0.0001328  -0.0002969   0.0301852  -0.0022368  -0.0063762
    4  -0.0000052   0.0001298  -0.0000956  -0.0058765   0.0001661  -0.0006460
    5  -0.0000724   0.0000321   0.0000141   0.0006202  -0.0000289   0.0000599
    6  -0.0001472  -0.0001044   0.0001820   0.0017809   0.0003746   0.0012597
    7  -0.0000685  -0.0000543   0.0000922  -0.0007964   0.0004255  -0.0006492
    8  -0.0000850  -0.0002354  -0.0000184   0.0015898   0.0003991   0.0009311
    9  -0.0002612   0.0001319   0.0000801   0.0005392   0.0012639   0.0003909
   10  -0.0000195  -0.0000598   0.0000118  -0.0008782  -0.0004957   0.0001499
   11  -0.0000238   0.0000039   0.0000329   0.0000706   0.0003723   0.0000173
   12  -0.0000203  -0.0000808   0.0000246   0.0013735  -0.0005540  -0.0001317
   13  -0.0000255  -0.0004376   0.0000951   0.0008310   0.0001718   0.0011319
   14   0.0002010   0.0001772  -0.0000914  -0.0007206  -0.0006596  -0.0001310
   15   0.0000055  -0.0001807  -0.0000151  -0.0003203  -0.0007804  -0.0008250
   16  -0.0000108  -0.0000837  -0.0000039  -0.0000704  -0.0003363  -0.0000606
   17   0.0000084   0.0000382  -0.0000219  -0.0000419  -0.0000620  -0.0000885
   18  -0.0000157  -0.0000332   0.0000107   0.0001489   0.0002547   0.0000965
   19   0.0000217  -0.0000285   0.0000081   0.0002943  -0.0001908  -0.0001041
   20   0.0000206  -0.0000490   0.0000754  -0.0000588  -0.0000466  -0.0006005
   21   0.0000213  -0.0000610  -0.0000102   0.0006825  -0.0003730  -0.0001501
   22   0.0000022   0.0000142  -0.0000020  -0.0001481   0.0001853   0.0000683
   23  -0.0000016  -0.0000015  -0.0000040   0.0000363  -0.0000282   0.0000135
   24  -0.0000047  -0.0000125   0.0000077  -0.0001306  -0.0000987  -0.0000110
   25   0.0000088  -0.0000238   0.0000245  -0.0000616  -0.0000320  -0.0001655
   26   0.0000151   0.0000165  -0.0000235  -0.0000685  -0.0000193   0.0000072
   27   0.0000014   0.0000114  -0.0000027  -0.0001313   0.0000147   0.0000278
   28   0.0000417   0.0001690  -0.0001921   0.0001637   0.0000014   0.0000708
   29  -0.0000656  -0.0001044   0.0001182  -0.0000087   0.0001556  -0.0000442
   30  -0.0000527  -0.0000514   0.0001070   0.0000416  -0.0000695   0.0000146
   31  -0.0000077  -0.0000114   0.0000040  -0.0000109   0.0000154  -0.0000250
   32   0.0000003   0.0000007   0.0000002   0.0000023   0.0000151   0.0000002
   33  -0.0000009  -0.0000090  -0.0000008  -0.0000344   0.0000281  -0.0000259
   34  -0.0000633  -0.0000455   0.0000455   0.0001276   0.0000322  -0.0000509
   35   0.0000094   0.0000560  -0.0000439   0.0000390  -0.0000227  -0.0000213
   36   0.0000076   0.0000232  -0.0000384   0.0000166   0.0000146  -0.0000155
   37   0.0000682   0.0000614  -0.0000699  -0.0001384  -0.0000245   0.0000393
   38   0.0000398   0.0000458  -0.0000483  -0.0000712  -0.0000634   0.0000328
   39   0.0000111  -0.0000071   0.0000026  -0.0000502   0.0000094   0.0000132
   40  -0.0000034  -0.0000186   0.0000142  -0.0000192   0.0000375   0.0000042
   41   0.0000009   0.0000084  -0.0000071   0.0000069  -0.0000211   0.0000007
   42   0.0000020   0.0000018   0.0000010  -0.0000082   0.0000015   0.0000004
   43   0.0000044   0.0000051  -0.0000036   0.0000067  -0.0000104   0.0000103
   44   0.0000019  -0.0000011   0.0000003  -0.0000116   0.0000009   0.0000041
   45  -0.0000026  -0.0000056   0.0000056  -0.0000156   0.0000053  -0.0000004
   46  -0.0001063  -0.0000442  -0.0000399  -0.0000188   0.0001154  -0.0000934
   47   0.0000974   0.0004984  -0.0004938   0.0002270   0.0002090   0.0000977
   48  -0.0000084   0.0000590  -0.0002477   0.0000130   0.0002457  -0.0003245
   49  -0.0000027  -0.0000456   0.0000498  -0.0001943  -0.0000550  -0.0000561
   50  -0.0000081   0.0000074  -0.0000025   0.0000720  -0.0000258   0.0000092
   51  -0.0000007   0.0000195   0.0000038  -0.0001196  -0.0000138   0.0000023
   52   0.0000512   0.0000633  -0.0000052   0.0000519  -0.0001467   0.0001551
   53  -0.0000042  -0.0000026   0.0000184  -0.0000412  -0.0000245  -0.0000139
   54  -0.0000375  -0.0000536   0.0000260  -0.0001642   0.0001201  -0.0000829
   55  -0.0014143   0.0005925  -0.0006704   0.0002220  -0.0007327   0.0009661
   56  -0.0000522  -0.0004840   0.0010361  -0.0008274  -0.0000375  -0.0003819
   57   0.0002446  -0.0004409   0.0008005   0.0005355  -0.0005496   0.0003487
   58  -0.0024935   0.0004555  -0.0000876  -0.0001402  -0.0000579   0.0000232
   59  -0.0000355   0.0005689  -0.0007241   0.0002265   0.0001066  -0.0000014
   60   0.0003881   0.0002177  -0.0003468   0.0002054   0.0000446  -0.0000984
   61  -0.0000081  -0.0001310   0.0000652  -0.0005380   0.0006780  -0.0002078
   62   0.0000860   0.0000219   0.0000020   0.0002310  -0.0003373   0.0001886
   63  -0.0000273  -0.0000863  -0.0000107   0.0001449   0.0002677  -0.0005262
   64   0.0027206   0.0097076   0.0030093  -0.0832449   0.0017270   0.0194595
   65  -0.0090350  -0.0146850  -0.0068540   0.0022491  -0.0812662  -0.0235635
   66   0.0110798   0.0172892   0.0040177   0.0249221  -0.0301695  -0.1523196
   67  -0.0008302  -0.0041941  -0.0005697   0.0022545   0.0016866  -0.0047994
   68  -0.0035258  -0.0075296  -0.0023903   0.0038490  -0.0052293   0.0110530
   69  -0.0002925  -0.0008075   0.0008973  -0.0197360   0.0374698  -0.0329080
   70  -0.0572130   0.0374015  -0.0314156   0.0033778   0.0038673  -0.0003526
   71   0.0392311  -0.2031810   0.1238590  -0.0045140  -0.0088731  -0.0109565
   72  -0.0327469   0.1213348  -0.1459261  -0.0140424  -0.0315868  -0.0151965
   73  -0.0042064   0.0008975  -0.0000463   0.0001828   0.0007010   0.0008573
   74   0.0241920  -0.0045198  -0.0020431  -0.0002553   0.0006987   0.0011282
   75  -0.0199477   0.0026183   0.0001910  -0.0010466   0.0005323   0.0002898
   76   0.0004919  -0.0023657  -0.0067112  -0.0014775  -0.0027521  -0.0004664
   77  -0.0072242   0.0072851   0.0232687  -0.0026633  -0.0045675  -0.0003983
   78   0.0048580  -0.0050538  -0.0162280  -0.0017505  -0.0027695   0.0006614
   79   0.0611246  -0.0440839   0.0362928   0.0004285   0.0003736   0.0003455
   80  -0.0440839   0.2214166  -0.1350902   0.0005731   0.0010819   0.0010321
   81   0.0362928  -0.1350902   0.1560293  -0.0000403  -0.0000690   0.0000847
   82   0.0004285   0.0005731  -0.0000403   0.5683247   0.0065961   0.0276222
   83   0.0003736   0.0010819  -0.0000690   0.0065961   0.5703770  -0.0203093
   84   0.0003455   0.0010321   0.0000847   0.0276222  -0.0203093   0.4540534
   85  -0.0001632  -0.0001015   0.0001317  -0.0826072  -0.0885893  -0.0270709
   86   0.0000571   0.0004546   0.0001254  -0.0871253  -0.2533915  -0.0611818
   87   0.0002127  -0.0000162   0.0002621  -0.0261683  -0.0582330  -0.0627255
   88   0.0002608  -0.0002267  -0.0000862  -0.0857076   0.0701826  -0.0581013
   89  -0.0000008   0.0002190  -0.0006343   0.0702643  -0.1762491   0.1072702
   90  -0.0003318  -0.0010591  -0.0002886  -0.0571945   0.1055246  -0.1381742
   91  -0.0000715   0.0000795   0.0001472  -0.3061023   0.0055747   0.0344280
   92   0.0002037  -0.0001875  -0.0000037   0.0053863  -0.0462681  -0.0010193
   93  -0.0001558  -0.0001079  -0.0000147   0.0318635  -0.0002556  -0.0477959
   94   0.0010166   0.0015767  -0.0000362  -0.0009057   0.0008857  -0.0003288
   95  -0.0006579  -0.0007447  -0.0005873  -0.0005660   0.0017979  -0.0002766
   96   0.0001814   0.0006473   0.0007001   0.0008688   0.0019112   0.0004476
   97  -0.0000021   0.0000068  -0.0000046   0.0000142  -0.0000066  -0.0000036
   98   0.0000014   0.0000037  -0.0000052   0.0000068   0.0000049   0.0000010
   99   0.0000006   0.0000079  -0.0000074   0.0000089  -0.0000150  -0.0000033
           85          86          87          88          89          90
    1   0.0001769  -0.0006410  -0.0008244  -0.0000434   0.0002276  -0.0001786
    2   0.0005383  -0.0003130   0.0000830   0.0001585   0.0001165  -0.0000692
    3  -0.0003701  -0.0002117   0.0006580  -0.0005260   0.0007228   0.0007051
    4   0.0000905   0.0001906  -0.0000650   0.0001611  -0.0001852  -0.0002249
    5  -0.0001502   0.0000950   0.0000544   0.0000101  -0.0000062  -0.0000360
    6  -0.0001036   0.0000073   0.0000124  -0.0001005  -0.0000385   0.0001386
    7  -0.0015857  -0.0011083   0.0012873   0.0002573   0.0005549  -0.0000147
    8  -0.0004395   0.0000596  -0.0005072  -0.0003033  -0.0005676   0.0004271
    9   0.0012862  -0.0009269   0.0000334   0.0001780   0.0007224  -0.0003024
   10  -0.0015832   0.0005852   0.0003206   0.0000351  -0.0000230   0.0001332
   11   0.0001426   0.0002180   0.0000431  -0.0000237  -0.0001146   0.0001106
   12   0.0004112   0.0008423   0.0004490   0.0000427  -0.0002044  -0.0000386
   13  -0.0001172  -0.0002252  -0.0009069  -0.0002130  -0.0006550   0.0003420
   14   0.0005911   0.0001089   0.0002280   0.0001358   0.0003799  -0.0002543
   15  -0.0005401   0.0004349   0.0010725   0.0001276   0.0000773   0.0003399
   16  -0.0000729  -0.0000929   0.0002047   0.0000228   0.0000616   0.0001016
   17  -0.0001708   0.0000207   0.0001938   0.0000047   0.0000217  -0.0000350
   18   0.0000912   0.0000164  -0.0001062  -0.0000114  -0.0000449   0.0000271
   19  -0.0000501   0.0002358  -0.0000003  -0.0000600  -0.0000960   0.0000418
   20   0.0000555   0.0000496   0.0001616   0.0000206   0.0000150   0.0000297
   21  -0.0000921   0.0005449   0.0001648  -0.0000811  -0.0001422   0.0000549
   22   0.0000330  -0.0002446  -0.0000886   0.0000347   0.0000534  -0.0000278
   23  -0.0000035   0.0000233  -0.0000251  -0.0000032  -0.0000125   0.0000028
   24  -0.0000340   0.0001074   0.0000056  -0.0000168  -0.0000544   0.0000197
   25   0.0000213   0.0000449   0.0000444   0.0000121  -0.0000083   0.0000144
   26  -0.0000013   0.0000158   0.0000122   0.0000089   0.0000051  -0.0000278
   27   0.0000032  -0.0000181   0.0000060   0.0000088   0.0000132  -0.0000116
   28  -0.0000020   0.0000391  -0.0000102   0.0000070  -0.0000120  -0.0000356
   29   0.0000378  -0.0001357  -0.0000800  -0.0000052  -0.0000259   0.0001070
   30  -0.0000028  -0.0000500   0.0000441   0.0000162   0.0001058  -0.0000086
   31  -0.0000109   0.0000219   0.0000046  -0.0000186  -0.0000293   0.0000226
   32   0.0000018  -0.0000057   0.0000119  -0.0000010   0.0000089  -0.0000050
   33  -0.0000087   0.0000254  -0.0000058  -0.0000149  -0.0000427   0.0000212
   34  -0.0000363   0.0000031   0.0000216  -0.0000483  -0.0000243   0.0000690
   35  -0.0000180   0.0000256   0.0000435  -0.0000074   0.0000086  -0.0000120
   36  -0.0000026   0.0000064  -0.0000098  -0.0000112  -0.0000196   0.0000024
   37   0.0000409   0.0000100  -0.0000229   0.0000447   0.0000100  -0.0000728
   38   0.0000123   0.0000322   0.0000045   0.0000198   0.0000187  -0.0000581
   39   0.0000100   0.0000066  -0.0000148   0.0000098  -0.0000162  -0.0000075
   40   0.0000165  -0.0000303  -0.0000303   0.0000078  -0.0000096   0.0000129
   41  -0.0000080   0.0000169   0.0000120  -0.0000035   0.0000041  -0.0000070
   42   0.0000033  -0.0000069  -0.0000018   0.0000041   0.0000042  -0.0000008
   43   0.0000022  -0.0000039   0.0000016   0.0000056   0.0000122  -0.0000081
   44   0.0000037  -0.0000048  -0.0000070   0.0000042  -0.0000010  -0.0000002
   45  -0.0000020   0.0000079   0.0000014  -0.0000034  -0.0000086   0.0000033
   46   0.0000111  -0.0000728  -0.0000078  -0.0000677  -0.0000756   0.0002212
   47   0.0000258   0.0000100   0.0000170   0.0000394   0.0000022  -0.0001872
   48   0.0000486  -0.0000808   0.0000299  -0.0000141  -0.0002538   0.0004309
   49   0.0000067   0.0000126   0.0000026   0.0000129  -0.0000289   0.0000534
   50  -0.0000134   0.0000192   0.0000222  -0.0000080   0.0000145  -0.0000130
   51   0.0000097   0.0000070  -0.0000006   0.0000172   0.0000099  -0.0000290
   52  -0.0000195   0.0000415  -0.0000157   0.0000193   0.0001009  -0.0002137
   53   0.0000058  -0.0000027  -0.0000071   0.0000140  -0.0000050   0.0000070
   54   0.0000026  -0.0000022   0.0000165  -0.0000110  -0.0000594   0.0000756
   55  -0.0002251   0.0002138  -0.0000780  -0.0005508   0.0006006  -0.0000427
   56   0.0000615  -0.0000514   0.0000423   0.0002007  -0.0002630   0.0001507
   57  -0.0000381   0.0000669  -0.0000515   0.0007292   0.0001937  -0.0007572
   58   0.0000293  -0.0000701  -0.0000662   0.0000252   0.0000107  -0.0000062
   59  -0.0000388   0.0001455   0.0001422  -0.0000094  -0.0000567  -0.0000268
   60  -0.0000319   0.0000822  -0.0000287  -0.0000990  -0.0001502   0.0000186
   61   0.0000531  -0.0000930   0.0000549   0.0000414   0.0003227  -0.0000048
   62   0.0000180  -0.0000765  -0.0000097   0.0001650   0.0003757  -0.0000774
   63   0.0000636  -0.0000943   0.0000681   0.0001654  -0.0007571   0.0008509
   64   0.0023037  -0.0022161  -0.0144528   0.0003859  -0.0031402  -0.0128883
   65   0.0067102  -0.0075113  -0.0298920  -0.0051169   0.0028038   0.0228099
   66   0.0011377   0.0000037  -0.0083473   0.0031282  -0.0028812  -0.0105701
   67  -0.0005289   0.0006202   0.0005962   0.0016613  -0.0003504   0.0003346
   68   0.0006018   0.0022567   0.0005133  -0.0003767   0.0021629   0.0017143
   69  -0.0004887   0.0002009   0.0036937   0.0016805  -0.0007737  -0.0098148
   70   0.0003099   0.0012086   0.0022533  -0.0002740  -0.0003285   0.0000567
   71   0.0001133   0.0005958  -0.0000768   0.0001981  -0.0001042   0.0008764
   72   0.0004760  -0.0016981  -0.0063078  -0.0003828   0.0001116   0.0009355
   73   0.0004076  -0.0000845   0.0000140   0.0001217  -0.0000489   0.0001407
   74   0.0001888   0.0000175   0.0001924   0.0000716  -0.0000009  -0.0000153
   75   0.0003552   0.0000770   0.0000438  -0.0000964  -0.0001292  -0.0000075
   76   0.0005084  -0.0004973  -0.0009822  -0.0000397   0.0000110   0.0002588
   77  -0.0000037  -0.0002012  -0.0017829  -0.0001895   0.0001646  -0.0001837
   78   0.0002197  -0.0002823  -0.0007713   0.0000739   0.0001772   0.0002665
   79  -0.0001632   0.0000571   0.0002127   0.0002608  -0.0000008  -0.0003318
   80  -0.0001015   0.0004546  -0.0000162  -0.0002267   0.0002190  -0.0010591
   81   0.0001317   0.0001254   0.0002621  -0.0000862  -0.0006343  -0.0002886
   82  -0.0826072  -0.0871253  -0.0261683  -0.0857076   0.0702643  -0.0571945
   83  -0.0885893  -0.2533915  -0.0582330   0.0701826  -0.1762491   0.1055246
   84  -0.0270709  -0.0611818  -0.0627255  -0.0581013   0.1072702  -0.1381742
   85   0.0887976   0.0977440   0.0288857   0.0047411   0.0119696   0.0045613
   86   0.0977440   0.2748036   0.0675594  -0.0086272  -0.0185128  -0.0060705
   87   0.0288857   0.0675594   0.0675344   0.0087202   0.0169412   0.0054102
   88   0.0047411  -0.0086272   0.0087202   0.0897320  -0.0794711   0.0644340
   89   0.0119696  -0.0185128   0.0169412  -0.0794711   0.1901131  -0.1186364
   90   0.0045613  -0.0060705   0.0054102   0.0644340  -0.1186364   0.1485521
   91  -0.0111021   0.0004037   0.0012498  -0.0105328  -0.0000341   0.0012798
   92  -0.0290710   0.0012179   0.0042125   0.0230770  -0.0006444  -0.0040509
   93  -0.0085132   0.0008530   0.0002109  -0.0194338  -0.0008556   0.0023433
   94   0.0005619  -0.0003075  -0.0001625  -0.0000281   0.0003218  -0.0008346
   95  -0.0002062   0.0000139   0.0001436   0.0000647   0.0001359  -0.0009357
   96  -0.0003943  -0.0003557  -0.0013520  -0.0003441  -0.0006546  -0.0001812
   97  -0.0000073   0.0000079   0.0000078  -0.0000057  -0.0000001   0.0000010
   98  -0.0000066   0.0000064   0.0000029  -0.0000030  -0.0000061   0.0000004
   99  -0.0000040   0.0000041   0.0000064  -0.0000018   0.0000075  -0.0000036
           91          92          93          94          95          96
    1   0.0014403  -0.0002356  -0.0006259   0.0006830   0.0001598  -0.0006683
    2   0.0000827  -0.0001706  -0.0007352   0.0029352   0.0015060   0.0006859
    3   0.0009367  -0.0013914  -0.0061097  -0.0003442  -0.0008831   0.0015126
    4  -0.0003950   0.0004668   0.0019038  -0.0002113   0.0007300   0.0005537
    5   0.0000646   0.0001154  -0.0001700   0.0004114  -0.0003071  -0.0006857
    6   0.0002631  -0.0001349  -0.0005334   0.0003640  -0.0004836  -0.0005287
    7   0.0001846  -0.0002905  -0.0007376  -0.0035122   0.0026990  -0.0020218
    8   0.0004834  -0.0002185  -0.0006674   0.0075229   0.0052680   0.0020371
    9  -0.0004378  -0.0004520  -0.0007129  -0.0029240  -0.0000918  -0.0002019
   10   0.0001634   0.0002220   0.0000238   0.0005829   0.0002435  -0.0002506
   11   0.0000463  -0.0000646   0.0001020  -0.0008650  -0.0006822  -0.0000215
   12   0.0002994   0.0004348   0.0004374   0.0007696   0.0002661  -0.0001627
   13   0.0000707  -0.0001442  -0.0001329  -0.0038633  -0.0008709   0.0019178
   14  -0.0002683   0.0001920   0.0000886  -0.0003550  -0.0071457  -0.0000278
   15   0.0002622   0.0002889   0.0001482   0.0012824   0.0004895  -0.0013803
   16   0.0000230   0.0000590   0.0000050   0.0029159  -0.0011040   0.0000347
   17   0.0000591   0.0000805   0.0000518  -0.0027642  -0.0010649  -0.0004752
   18  -0.0000225  -0.0000770  -0.0000639   0.0006566  -0.0002146  -0.0006479
   19   0.0000406   0.0000945   0.0000977   0.0003950   0.0002519   0.0001233
   20  -0.0000634   0.0000458   0.0001584  -0.0012175  -0.0013340  -0.0004998
   21   0.0001284   0.0002751   0.0001521   0.0006801   0.0004621   0.0002187
   22  -0.0000662  -0.0001295  -0.0000794  -0.0001077  -0.0000084   0.0001142
   23   0.0000154   0.0000008  -0.0000028   0.0000693   0.0000842  -0.0000082
   24   0.0000164   0.0000418   0.0000922   0.0000003  -0.0000223  -0.0001170
   25  -0.0000341   0.0000287   0.0000736  -0.0002768  -0.0002899  -0.0000876
   26  -0.0000158   0.0000113   0.0000141  -0.0001490  -0.0000960  -0.0000441
   27  -0.0000128  -0.0000009   0.0000207  -0.0000706  -0.0000258  -0.0000378
   28   0.0000235  -0.0000036  -0.0000575   0.0003132   0.0003427   0.0001423
   29  -0.0000230  -0.0000819  -0.0000043   0.0003229   0.0002253   0.0000727
   30   0.0000245   0.0000091  -0.0000514  -0.0004019  -0.0001742  -0.0001111
   31   0.0000139   0.0000000   0.0000219   0.0000049   0.0000016  -0.0000168
   32   0.0000013  -0.0000008  -0.0000041  -0.0000423  -0.0000069   0.0000071
   33   0.0000036  -0.0000026   0.0000258   0.0000340  -0.0000006  -0.0000202
   34   0.0000864  -0.0000155  -0.0000097  -0.0001574   0.0000926  -0.0000063
   35   0.0000306   0.0000181  -0.0000049  -0.0002688  -0.0001301  -0.0000748
   36   0.0000037  -0.0000046   0.0000101   0.0000787   0.0000519   0.0000737
   37  -0.0000976   0.0000150   0.0000235   0.0001743  -0.0001154   0.0000082
   38  -0.0000416   0.0000210   0.0000119  -0.0000052  -0.0001141   0.0000005
   39  -0.0000258   0.0000008   0.0000095   0.0000805  -0.0000079  -0.0000297
   40  -0.0000209  -0.0000146  -0.0000004   0.0001884   0.0000920   0.0000411
   41   0.0000098   0.0000062   0.0000010  -0.0000747  -0.0000314  -0.0000142
   42  -0.0000070  -0.0000015   0.0000003   0.0000053  -0.0000095  -0.0000064
   43  -0.0000034   0.0000021  -0.0000075  -0.0000069  -0.0000048   0.0000049
   44  -0.0000080  -0.0000016   0.0000008   0.0000307   0.0000032   0.0000010
   45   0.0000027   0.0000003   0.0000038  -0.0000208  -0.0000113  -0.0000246
   46   0.0000088  -0.0000649   0.0000796   0.0001129   0.0000662   0.0000197
   47   0.0000790  -0.0000134  -0.0001698   0.0001717   0.0005251   0.0000631
   48   0.0000065  -0.0001641   0.0001822   0.0000655  -0.0001755   0.0000201
   49  -0.0000606   0.0000142   0.0001017  -0.0000594  -0.0002762  -0.0000403
   50   0.0000254   0.0000094  -0.0000196  -0.0001181   0.0000012  -0.0000149
   51  -0.0000162   0.0000184   0.0000226   0.0000142   0.0000238  -0.0000101
   52  -0.0000227   0.0000808  -0.0000924  -0.0000367   0.0000061   0.0000300
   53  -0.0000168  -0.0000028   0.0000145   0.0000211  -0.0000295  -0.0000139
   54   0.0000087  -0.0000052   0.0000703  -0.0000179   0.0000042  -0.0000399
   55   0.0000982   0.0000088  -0.0002768  -0.0009513  -0.0012513  -0.0001172
   56  -0.0002672   0.0001894   0.0004747  -0.0003407  -0.0006343  -0.0002123
   57  -0.0000376   0.0001924  -0.0004758  -0.0000393   0.0000991  -0.0003476
   58  -0.0000138   0.0000210   0.0000294   0.0002079   0.0000058   0.0000253
   59   0.0000926  -0.0000343  -0.0000696  -0.0004479  -0.0000629  -0.0000960
   60   0.0000659  -0.0000743   0.0000374   0.0000146   0.0000525   0.0000163
   61   0.0000781  -0.0001731   0.0000997   0.0001496  -0.0000479  -0.0000986
   62  -0.0000882   0.0001227  -0.0001742  -0.0000760   0.0001426   0.0001716
   63   0.0000490  -0.0001868   0.0003223   0.0001158  -0.0001684  -0.0001466
   64  -0.0090153   0.0070346   0.0341327   0.0116660  -0.0151093   0.0142577
   65   0.0009172  -0.0015568  -0.0017002   0.0158755  -0.0295457   0.0205748
   66   0.0008367  -0.0009108  -0.0070367   0.0023613  -0.0006578   0.0004745
   67   0.0019254  -0.0005689  -0.0009799  -0.1940174  -0.1969100  -0.0512828
   68  -0.0007101  -0.0003933  -0.0006832  -0.2359616  -0.3215446  -0.0380256
   69  -0.0006584   0.0003672   0.0029419  -0.0374986  -0.0137317  -0.0284078
   70   0.0004945   0.0008449   0.0011165  -0.0018446   0.0023161  -0.0012963
   71  -0.0005644   0.0001852   0.0008192   0.0034542  -0.0034857   0.0019676
   72  -0.0011576  -0.0000777   0.0012993  -0.0025070   0.0036831  -0.0016268
   73   0.0007335  -0.0002337  -0.0009420   0.0002295   0.0000546   0.0000072
   74   0.0002947  -0.0000294  -0.0005001  -0.0002602   0.0001585  -0.0000932
   75   0.0000548  -0.0006023  -0.0002429  -0.0000671   0.0000981  -0.0001752
   76   0.0003219  -0.0001723  -0.0002057  -0.0000806   0.0000699  -0.0000774
   77  -0.0000771  -0.0000093   0.0003496  -0.0001916   0.0001087   0.0001560
   78  -0.0000590   0.0002547   0.0002660   0.0000681  -0.0000647   0.0000902
   79  -0.0000715   0.0002037  -0.0001558   0.0010166  -0.0006579   0.0001814
   80   0.0000795  -0.0001875  -0.0001079   0.0015767  -0.0007447   0.0006473
   81   0.0001472  -0.0000037  -0.0000147  -0.0000362  -0.0005873   0.0007001
   82  -0.3061023   0.0053863   0.0318635  -0.0009057  -0.0005660   0.0008688
   83   0.0055747  -0.0462681  -0.0002556   0.0008857   0.0017979   0.0019112
   84   0.0344280  -0.0010193  -0.0477959  -0.0003288  -0.0002766   0.0004476
   85  -0.0111021  -0.0290710  -0.0085132   0.0005619  -0.0002062  -0.0003943
   86   0.0004037   0.0012179   0.0008530  -0.0003075   0.0000139  -0.0003557
   87   0.0012498   0.0042125   0.0002109  -0.0001625   0.0001436  -0.0013520
   88  -0.0105328   0.0230770  -0.0194338  -0.0000281   0.0000647  -0.0003441
   89  -0.0000341  -0.0006444  -0.0008556   0.0003218   0.0001359  -0.0006546
   90   0.0012798  -0.0040509   0.0023433  -0.0008346  -0.0009357  -0.0001812
   91   0.3321278  -0.0061256  -0.0375645  -0.0003088   0.0000365  -0.0000743
   92  -0.0061256   0.0474926   0.0030632  -0.0003196  -0.0000324  -0.0000035
   93  -0.0375645   0.0030632   0.0544503   0.0002445   0.0001221  -0.0000086
   94  -0.0003088  -0.0003196   0.0002445   0.1872163   0.2101915   0.0384495
   95   0.0000365  -0.0000324   0.0001221   0.2101915   0.3570160   0.0130372
   96  -0.0000743  -0.0000035  -0.0000086   0.0384495   0.0130372   0.0319995
   97   0.0000124   0.0000028  -0.0000017  -0.0000499  -0.0000065  -0.0000030
   98   0.0000073   0.0000013  -0.0000004  -0.0000256   0.0000055  -0.0000121
   99   0.0000061   0.0000041  -0.0000007  -0.0000314  -0.0000111   0.0000105
           97          98          99
    1   0.0000554   0.0001572   0.0000167
    2  -0.0000699  -0.0000727  -0.0000651
    3  -0.0000057  -0.0000420   0.0000198
    4  -0.0000073  -0.0000028  -0.0000054
    5   0.0000055   0.0000060   0.0000058
    6  -0.0000096   0.0000007  -0.0000184
    7  -0.0001261  -0.0001680  -0.0000205
    8  -0.0000310   0.0002114   0.0000310
    9   0.0000058   0.0001716  -0.0000226
   10   0.0000208  -0.0000172   0.0000147
   11   0.0000018  -0.0000067  -0.0000050
   12  -0.0000159   0.0000076  -0.0000130
   13   0.0001671   0.0001334   0.0000437
   14  -0.0000829  -0.0001345   0.0000398
   15   0.0000032   0.0000492  -0.0000388
   16  -0.0000355  -0.0000211  -0.0000366
   17   0.0000366   0.0000670   0.0000121
   18   0.0000247  -0.0000153   0.0000357
   19   0.0006949   0.0005559  -0.0000668
   20  -0.0002381  -0.0002080  -0.0001685
   21   0.0000462  -0.0002671   0.0001257
   22  -0.0001339   0.0000874  -0.0000459
   23   0.0000175   0.0001127   0.0000223
   24  -0.0000897   0.0001269  -0.0000603
   25   0.0000101  -0.0001778  -0.0001095
   26  -0.0000476   0.0005598   0.0001215
   27   0.0000512  -0.0000935  -0.0000508
   28  -0.0011777  -0.0016474  -0.0006762
   29  -0.0044282  -0.0053439  -0.0018826
   30  -0.0028633  -0.0029568  -0.0017078
   31   0.0005044   0.0003589  -0.0001227
   32   0.0000609  -0.0001124  -0.0001279
   33  -0.0001845   0.0000177   0.0003593
   34  -0.0174578  -0.0345257  -0.0200115
   35   0.0059992  -0.0011472  -0.0014323
   36   0.0086044   0.0095157   0.0028048
   37  -0.4730914   0.0504518   0.1643093
   38   0.0093494  -0.0314074  -0.0244734
   39   0.1349004  -0.0354729  -0.0636420
   40   0.0015583  -0.0003727   0.0004719
   41   0.0008300   0.0000260  -0.0004427
   42   0.0008545   0.0008709   0.0002607
   43   0.0010320   0.0003020  -0.0010169
   44   0.0014632   0.0007471   0.0001231
   45   0.0001979  -0.0006259   0.0001226
   46  -0.0007766  -0.0015930  -0.0006984
   47   0.0008467   0.0006515  -0.0000430
   48   0.0006987   0.0005240   0.0009007
   49   0.0000013   0.0000289   0.0000099
   50  -0.0000839  -0.0000244   0.0000590
   51   0.0000344   0.0000889  -0.0000164
   52  -0.0000566   0.0000166   0.0000650
   53  -0.0000281   0.0000454   0.0001306
   54  -0.0001238  -0.0000282  -0.0000434
   55  -0.0000958  -0.0001537  -0.0000763
   56  -0.0004162  -0.0004876  -0.0002424
   57  -0.0002351  -0.0002625  -0.0000697
   58  -0.0001144  -0.0001703  -0.0000799
   59   0.0000488   0.0000153   0.0000060
   60   0.0000679   0.0000530   0.0000160
   61   0.0000176   0.0000088   0.0000174
   62  -0.0000084  -0.0000036  -0.0000099
   63   0.0000047   0.0000170  -0.0000100
   64  -0.0000452  -0.0000292  -0.0000064
   65   0.0000126   0.0000572   0.0000047
   66   0.0000130   0.0000059   0.0000211
   67   0.0000498   0.0000260   0.0000133
   68   0.0000053  -0.0000168   0.0000328
   69  -0.0000028   0.0000160  -0.0000329
   70   0.0000057   0.0000098   0.0000028
   71  -0.0000049  -0.0000101  -0.0000054
   72   0.0000012   0.0000005   0.0000048
   73   0.0000094   0.0000082   0.0000027
   74   0.0000037   0.0000114   0.0000042
   75  -0.0000013  -0.0000009   0.0000010
   76  -0.0000040  -0.0000015   0.0000000
   77  -0.0000017   0.0000003  -0.0000037
   78   0.0000003   0.0000017  -0.0000015
   79  -0.0000021   0.0000014   0.0000006
   80   0.0000068   0.0000037   0.0000079
   81  -0.0000046  -0.0000052  -0.0000074
   82   0.0000142   0.0000068   0.0000089
   83  -0.0000066   0.0000049  -0.0000150
   84  -0.0000036   0.0000010  -0.0000033
   85  -0.0000073  -0.0000066  -0.0000040
   86   0.0000079   0.0000064   0.0000041
   87   0.0000078   0.0000029   0.0000064
   88  -0.0000057  -0.0000030  -0.0000018
   89  -0.0000001  -0.0000061   0.0000075
   90   0.0000010   0.0000004  -0.0000036
   91   0.0000124   0.0000073   0.0000061
   92   0.0000028   0.0000013   0.0000041
   93  -0.0000017  -0.0000004  -0.0000007
   94  -0.0000499  -0.0000256  -0.0000314
   95  -0.0000065   0.0000055  -0.0000111
   96  -0.0000030  -0.0000121   0.0000105
   97   0.4890338  -0.0132446  -0.1419727
   98  -0.0132446   0.0364486   0.0283114
   99  -0.1419727   0.0283114   0.0610535
 Gradient time:  CPU 23605.21 s  wall 6043.96 s
 **********************************************************************
 **                                                                  **
 **                       VIBRATIONAL ANALYSIS                       **
 **                       --------------------                       **
 **                                                                  **
 **        VIBRATIONAL FREQUENCIES (CM**-1) AND NORMAL MODES         **
 **     FORCE CONSTANTS (mDYN/ANGSTROM) AND REDUCED MASSES (AMU)     **
 **                  INFRARED INTENSITIES (KM/MOL)                   **
 **                                                                  **
 **********************************************************************


 Mode:                 1                      2                      3
 Frequency:        57.07                  66.57                 109.40
 Force Cnst:      0.0103                 0.0088                 0.0259
 Red. Mass:       5.3590                 3.3603                 3.6783
 IR Active:          YES                    YES                    YES
 IR Intens:        0.583                  1.127                  6.465
 Raman Active:       YES                    YES                    YES
               X      Y      Z        X      Y      Z        X      Y      Z
 C          0.023 -0.015  0.070   -0.001 -0.004 -0.029    0.004 -0.025 -0.053
 H          0.111 -0.011  0.075   -0.030  0.051 -0.029   -0.022  0.029 -0.053
 C         -0.001 -0.036  0.153   -0.003 -0.026  0.017    0.030 -0.064 -0.010
 H          0.007 -0.128  0.155    0.011 -0.087  0.018    0.036 -0.111 -0.009
 O         -0.021 -0.005  0.265   -0.040 -0.016  0.092    0.051 -0.033  0.049
 H          0.018 -0.028  0.258   -0.028 -0.021  0.086    0.125 -0.062  0.003
 C         -0.008  0.004  0.125   -0.006  0.015  0.006    0.021 -0.075 -0.002
 H         -0.030  0.068  0.127   -0.004  0.072  0.009    0.045 -0.102 -0.003
 H         -0.007 -0.012  0.160   -0.011 -0.002  0.055    0.025 -0.076 -0.009
 C          0.023 -0.013  0.042   -0.005 -0.009 -0.057   -0.023 -0.071  0.053
 H          0.123 -0.028  0.041   -0.033 -0.076 -0.057   -0.133 -0.068  0.055
 C         -0.022 -0.011 -0.105    0.009  0.030 -0.017    0.015 -0.042  0.176
 O          0.025  0.039 -0.260   -0.006 -0.046  0.149   -0.160  0.235 -0.123
 H          0.031  0.017 -0.093   -0.011 -0.012 -0.116    0.115  0.110  0.496
 H         -0.144 -0.078 -0.114    0.053  0.165 -0.010    0.076 -0.373  0.167
 C         -0.005 -0.018  0.096    0.009  0.016 -0.146    0.009 -0.061 -0.034
 H          0.005 -0.009  0.107    0.023 -0.008 -0.219   -0.023 -0.078 -0.038
 H         -0.034 -0.046  0.096    0.001  0.101 -0.151    0.085 -0.021 -0.032
 C         -0.000 -0.009  0.113    0.011 -0.033 -0.124   -0.025 -0.073 -0.128
 H         -0.001 -0.019  0.137    0.018 -0.009 -0.187   -0.011 -0.033 -0.240
 H          0.001  0.023  0.116    0.018 -0.119 -0.128   -0.098 -0.174 -0.137
 C         -0.003  0.005 -0.069    0.006  0.008  0.009    0.016  0.023 -0.002
 O          0.082 -0.048 -0.204   -0.019 -0.096 -0.112    0.025  0.044  0.017
 C          0.026 -0.018 -0.047    0.000 -0.051  0.198   -0.047  0.050  0.031
 H          0.024 -0.016 -0.135   -0.002 -0.064  0.235   -0.040  0.079  0.098
 H          0.098 -0.080 -0.012   -0.051 -0.171  0.216   -0.114  0.052  0.013
 H         -0.019  0.022  0.018    0.051  0.030  0.286   -0.028  0.039  0.012
 C         -0.127  0.120 -0.118    0.055  0.214 -0.023    0.088  0.046  0.008
 H         -0.135  0.138 -0.168    0.022  0.283 -0.207    0.110  0.049 -0.034
 H         -0.183  0.165 -0.028    0.134  0.342  0.078    0.116  0.057  0.001
 H         -0.139  0.142 -0.207    0.061  0.179  0.028    0.096  0.057  0.062
 H          0.027 -0.018 -0.122   -0.073 -0.056 -0.135    0.041  0.032  0.022
 H         -0.001  0.019 -0.338   -0.000 -0.002  0.158   -0.106  0.182  0.060
 TransDip  -0.016 -0.002  0.018   -0.007  0.029 -0.016    0.049 -0.047  0.045

 Mode:                 4                      5                      6
 Frequency:       148.22                 168.36                 200.79
 Force Cnst:      0.0406                 0.0488                 0.0461
 Red. Mass:       3.1384                 2.9194                 1.9393
 IR Active:          YES                    YES                    YES
 IR Intens:        3.557                  5.873                 12.760
 Raman Active:       YES                    YES                    YES
               X      Y      Z        X      Y      Z        X      Y      Z
 C         -0.001  0.042  0.001   -0.010  0.052 -0.074   -0.010 -0.042 -0.074
 H          0.003  0.100  0.002   -0.023  0.079 -0.074   -0.006 -0.033 -0.074
 C         -0.035  0.045  0.046   -0.006  0.037 -0.039   -0.036 -0.051 -0.024
 H         -0.213  0.142  0.039    0.055 -0.053 -0.036   -0.098 -0.082 -0.028
 O          0.042  0.002 -0.179   -0.077  0.057  0.107   -0.026 -0.043 -0.028
 H         -0.099  0.042 -0.058   -0.117  0.047  0.188   -0.313 -0.034  0.375
 C          0.042  0.053  0.267   -0.006  0.057 -0.092   -0.017 -0.004  0.057
 H          0.188  0.237  0.280   -0.020 -0.035 -0.095    0.034  0.014  0.060
 H         -0.003 -0.009  0.473   -0.015  0.095 -0.166   -0.068  0.014  0.089
 C          0.000 -0.030  0.107   -0.019  0.091  0.044    0.020  0.021  0.066
 H          0.012 -0.190  0.107   -0.093  0.187  0.044    0.088  0.043  0.065
 C         -0.023 -0.047  0.029   -0.002 -0.103  0.131   -0.009  0.062 -0.049
 O          0.046 -0.025 -0.112    0.126 -0.083 -0.086    0.057 -0.016  0.017
 H         -0.012 -0.035  0.052   -0.131 -0.089  0.345    0.018  0.020 -0.206
 H         -0.111 -0.118  0.021    0.043 -0.350  0.124   -0.109  0.198 -0.048
 C         -0.015  0.055 -0.079    0.010  0.058  0.074    0.043 -0.023  0.118
 H         -0.030 -0.012 -0.221   -0.017  0.088  0.173    0.018  0.018  0.243
 H         -0.009  0.225 -0.090    0.120 -0.016  0.084    0.153 -0.128  0.130
 C         -0.009  0.014 -0.081   -0.026  0.045 -0.081   -0.014 -0.040 -0.048
 H         -0.003  0.044 -0.156    0.025  0.053 -0.170    0.044 -0.044 -0.124
 H         -0.021 -0.077 -0.086   -0.138 -0.002 -0.090   -0.135 -0.066 -0.056
 C         -0.005 -0.007  0.010   -0.001 -0.012 -0.027   -0.004  0.006 -0.034
 O         -0.056 -0.036  0.010   -0.094 -0.041  0.003   -0.002  0.038  0.007
 C          0.040 -0.044  0.037    0.044 -0.052  0.006   -0.096  0.051 -0.001
 H          0.034 -0.076  0.017    0.036 -0.099  0.033   -0.086  0.088  0.129
 H          0.060 -0.071  0.049    0.028 -0.053  0.002   -0.218  0.088 -0.043
 H          0.056 -0.017  0.068    0.098 -0.034  0.010   -0.049  0.014 -0.061
 C         -0.018 -0.005  0.009    0.065 -0.029 -0.012    0.111  0.015 -0.013
 H         -0.135  0.052 -0.015    0.004  0.008 -0.051    0.092  0.040 -0.072
 H          0.079  0.062  0.026    0.175  0.014 -0.033    0.209  0.050 -0.035
 H         -0.020 -0.127  0.021    0.073 -0.121  0.063    0.125 -0.030  0.093
 H         -0.038 -0.040 -0.068   -0.148 -0.004  0.011    0.039  0.011 -0.002
 H          0.037 -0.110 -0.127    0.164 -0.374  0.087   -0.050  0.215 -0.364
 TransDip  -0.041 -0.008  0.044   -0.023 -0.052  0.054   -0.094  0.064 -0.013

 Mode:                 7                      8                      9
 Frequency:       215.22                 220.88                 240.36
 Force Cnst:      0.0311                 0.0645                 0.0455
 Red. Mass:       1.1409                 2.2426                 1.3367
 IR Active:          YES                    YES                    YES
 IR Intens:       93.051                  5.620                 71.511
 Raman Active:       YES                    YES                    YES
               X      Y      Z        X      Y      Z        X      Y      Z
 C          0.003 -0.002  0.018   -0.028 -0.060  0.021    0.010 -0.029 -0.008
 H         -0.007 -0.026  0.017   -0.059 -0.050  0.020    0.040 -0.062 -0.007
 C          0.011  0.008 -0.014   -0.017 -0.051 -0.003   -0.021 -0.013  0.001
 H          0.009  0.024 -0.015   -0.008 -0.036 -0.002   -0.049 -0.019 -0.001
 O          0.018  0.014 -0.038   -0.047 -0.074 -0.016   -0.040 -0.025 -0.007
 H         -0.563  0.039  0.763    0.033 -0.058 -0.169   -0.063 -0.013 -0.000
 C          0.010 -0.001 -0.026   -0.000  0.015  0.001   -0.013  0.023  0.038
 H         -0.007  0.001 -0.025    0.007  0.015  0.002    0.018  0.084  0.043
 H          0.013 -0.000 -0.041   -0.057  0.051  0.006   -0.030  0.006  0.101
 C         -0.002 -0.010 -0.027    0.053  0.047  0.009   -0.013  0.003 -0.011
 H         -0.027 -0.017 -0.026    0.023  0.035  0.009    0.020 -0.018 -0.012
 C          0.011 -0.022  0.021    0.074  0.020  0.040   -0.025  0.019 -0.040
 O         -0.019  0.011 -0.004    0.136  0.020 -0.031   -0.033  0.020 -0.031
 H          0.006 -0.004  0.082    0.031  0.022  0.102   -0.023  0.017 -0.053
 H          0.050 -0.074  0.021    0.091 -0.053  0.038   -0.027  0.034 -0.041
 C         -0.007  0.001 -0.040    0.063  0.048 -0.041   -0.015 -0.002  0.003
 H          0.004 -0.012 -0.081    0.091  0.035 -0.103    0.011  0.004 -0.011
 H         -0.049  0.033 -0.044    0.058  0.118 -0.045   -0.056 -0.002  0.002
 C          0.014  0.006  0.024    0.044 -0.046 -0.028    0.005 -0.003  0.056
 H         -0.008 -0.001  0.070    0.090 -0.062 -0.065   -0.010 -0.027  0.128
 H          0.063  0.035  0.028    0.054 -0.101 -0.030    0.043  0.069  0.061
 C          0.003 -0.001  0.012   -0.053 -0.002  0.024    0.021 -0.003 -0.020
 O          0.028 -0.000 -0.004    0.020  0.024  0.001    0.034  0.012 -0.007
 C          0.007 -0.004  0.015   -0.138  0.049  0.022   -0.022  0.025 -0.023
 H          0.007  0.002 -0.014   -0.131  0.066  0.189   -0.014  0.069 -0.028
 H          0.029 -0.023  0.025   -0.284  0.137 -0.039   -0.026  0.021 -0.023
 H         -0.013  0.006  0.034   -0.058 -0.011 -0.079   -0.059  0.013 -0.027
 C         -0.039 -0.001  0.006   -0.118  0.023  0.009    0.096 -0.002 -0.006
 H          0.006 -0.032  0.049    0.141 -0.117  0.111    0.006  0.056 -0.073
 H         -0.121 -0.041  0.012   -0.439 -0.145  0.019    0.252  0.070 -0.021
 H         -0.044  0.067 -0.047   -0.130  0.348 -0.135    0.108 -0.129  0.099
 H          0.068 -0.025 -0.018    0.044  0.004  0.026    0.049  0.001 -0.008
 H          0.004 -0.027  0.077    0.207 -0.259  0.244    0.167 -0.498  0.703
 TransDip  -0.166  0.003  0.261    0.026 -0.059  0.040    0.077 -0.141  0.218

 Mode:                10                     11                     12
 Frequency:       261.82                 271.97                 290.30
 Force Cnst:      0.0840                 0.0577                 0.1278
 Red. Mass:       2.0794                 1.3232                 2.5735
 IR Active:          YES                    YES                    YES
 IR Intens:       27.249                  0.961                  0.696
 Raman Active:       YES                    YES                    YES
               X      Y      Z        X      Y      Z        X      Y      Z
 C         -0.019  0.047 -0.014    0.019  0.021 -0.027    0.036 -0.014  0.063
 H         -0.054  0.116 -0.015    0.028  0.028 -0.027    0.005  0.066  0.061
 C          0.024  0.003  0.011    0.002  0.028 -0.005   -0.014  0.011  0.036
 H          0.014  0.010  0.012   -0.006  0.015 -0.007    0.013  0.090  0.036
 O          0.113  0.039 -0.011    0.006  0.035  0.003   -0.112 -0.062 -0.050
 H          0.050  0.008  0.152    0.028  0.029 -0.016   -0.161  0.008 -0.134
 C          0.011 -0.067 -0.009    0.003  0.021  0.030   -0.055  0.030 -0.033
 H         -0.027 -0.127 -0.013    0.038  0.052  0.032   -0.118 -0.051 -0.039
 H          0.034 -0.048 -0.087    0.012 -0.003  0.071   -0.025  0.049 -0.120
 C          0.043 -0.033  0.016   -0.030 -0.001  0.016   -0.063  0.051  0.023
 H          0.121  0.008  0.015   -0.004 -0.002  0.015   -0.068  0.089  0.023
 C          0.025  0.060 -0.083   -0.055 -0.001 -0.027   -0.086  0.013 -0.004
 O         -0.001  0.046 -0.008   -0.058 -0.015 -0.005   -0.018 -0.037 -0.015
 H          0.091  0.049 -0.208   -0.043 -0.010 -0.073   -0.118 -0.012 -0.038
 H         -0.036  0.185 -0.082   -0.087  0.040 -0.028   -0.126  0.027 -0.006
 C          0.035 -0.062  0.094   -0.019 -0.008  0.033    0.020 -0.005  0.030
 H         -0.049 -0.029  0.267   -0.028  0.007  0.080    0.053  0.040  0.099
 H          0.169 -0.216  0.110    0.013 -0.050  0.037    0.121 -0.043  0.037
 C         -0.033 -0.006 -0.098   -0.017  0.015 -0.015   -0.014 -0.099 -0.107
 H          0.004  0.040 -0.253   -0.018  0.027 -0.036    0.028 -0.010 -0.365
 H         -0.176 -0.126 -0.112   -0.053  0.014 -0.017   -0.147 -0.347 -0.128
 C         -0.035  0.011  0.016    0.033 -0.009 -0.014    0.064  0.027  0.052
 O         -0.081 -0.001  0.026    0.014 -0.028 -0.022    0.156  0.049  0.028
 C          0.030 -0.034  0.026    0.038 -0.026  0.032    0.124  0.023 -0.005
 H          0.019 -0.089 -0.005    0.028 -0.101  0.225    0.124  0.063 -0.315
 H          0.067 -0.058  0.042   -0.113  0.060 -0.030    0.382 -0.104  0.096
 H          0.059  0.000  0.060    0.196 -0.054 -0.056   -0.071  0.088  0.141
 C         -0.115  0.012  0.001    0.065 -0.019 -0.007   -0.035  0.032  0.039
 H         -0.192  0.042  0.012    0.495 -0.248  0.144   -0.046  0.025  0.076
 H         -0.109  0.048  0.041   -0.357 -0.300 -0.069   -0.110  0.023  0.077
 H         -0.126 -0.050 -0.067    0.064  0.471 -0.107   -0.049  0.056 -0.060
 H         -0.084  0.004  0.000   -0.013 -0.009 -0.017    0.205  0.013  0.040
 H          0.137 -0.271  0.490   -0.032 -0.070  0.090   -0.021 -0.102 -0.015
 TransDip  -0.003 -0.097  0.136    0.012 -0.013  0.026    0.014  0.022 -0.005

 Mode:                13                     14                     15
 Frequency:       310.27                 321.32                 379.67
 Force Cnst:      0.0703                 0.1608                 0.1987
 Red. Mass:       1.2388                 2.6425                 2.3394
 IR Active:          YES                    YES                    YES
 IR Intens:        0.838                  3.030                  9.160
 Raman Active:       YES                    YES                    YES
               X      Y      Z        X      Y      Z        X      Y      Z
 C          0.014  0.001  0.039    0.003  0.003  0.029   -0.032 -0.007  0.095
 H          0.019  0.009  0.039   -0.008  0.025  0.030    0.002  0.022  0.097
 C          0.006  0.002  0.021   -0.008  0.057  0.015   -0.019  0.015  0.073
 H          0.017  0.036  0.021   -0.004  0.084  0.015    0.016  0.092  0.072
 O         -0.033 -0.031 -0.017    0.092  0.112 -0.004    0.112  0.041 -0.026
 H         -0.091  0.000 -0.000    0.163  0.059  0.008    0.068  0.006  0.117
 C         -0.005 -0.006 -0.012   -0.034  0.019 -0.028   -0.079 -0.078 -0.033
 H         -0.037 -0.029 -0.014   -0.084 -0.045 -0.032   -0.224 -0.311 -0.049
 H          0.014 -0.004 -0.044   -0.006  0.035 -0.104   -0.036  0.010 -0.296
 C         -0.005 -0.007 -0.007   -0.044  0.043  0.014   -0.035  0.017  0.073
 H         -0.006 -0.002 -0.007   -0.057  0.064  0.014   -0.064  0.012  0.073
 C         -0.007 -0.013 -0.001   -0.060  0.008  0.007   -0.045  0.062  0.023
 O         -0.020 -0.008  0.000   -0.014 -0.023 -0.007    0.068  0.012 -0.012
 H         -0.008 -0.011  0.008   -0.089 -0.008 -0.003   -0.036  0.039 -0.060
 H          0.001 -0.021 -0.001   -0.080  0.006  0.006   -0.134  0.110  0.021
 C          0.005 -0.009 -0.002    0.001  0.027  0.003   -0.021  0.046 -0.038
 H          0.014 -0.008 -0.009    0.022  0.039  0.007    0.009 -0.015 -0.218
 H         -0.007 -0.005 -0.003    0.032  0.038  0.004   -0.065  0.244 -0.052
 C          0.011 -0.018  0.010    0.002 -0.011 -0.035   -0.014 -0.037  0.012
 H          0.024 -0.007 -0.027    0.006  0.028 -0.133   -0.006 -0.002 -0.080
 H          0.007 -0.060  0.008   -0.039 -0.109 -0.043   -0.006 -0.157  0.005
 C          0.009  0.015  0.018    0.016 -0.045  0.007   -0.027 -0.056  0.030
 O         -0.013  0.003  0.017    0.179 -0.047 -0.096   -0.025 -0.082 -0.009
 C          0.076  0.011 -0.050   -0.121 -0.004  0.094   -0.029 -0.015 -0.121
 H          0.043 -0.224  0.397   -0.107  0.036  0.429   -0.022  0.034 -0.249
 H         -0.229  0.397 -0.231   -0.429  0.063 -0.002    0.089  0.105 -0.123
 H          0.475 -0.149 -0.384    0.031 -0.055 -0.018   -0.145 -0.105 -0.198
 C         -0.026  0.058  0.003   -0.042 -0.124  0.017    0.099  0.068  0.026
 H         -0.146  0.133 -0.077   -0.303 -0.030  0.071    0.294  0.036 -0.136
 H          0.076  0.165  0.065    0.180 -0.043 -0.030    0.072  0.079  0.056
 H         -0.029 -0.062  0.003   -0.045 -0.436  0.053    0.123  0.256  0.155
 H         -0.026  0.012  0.021    0.171 -0.048 -0.018   -0.043 -0.066 -0.041
 H         -0.018  0.004  0.004   -0.021 -0.056 -0.023    0.053 -0.102 -0.037
 TransDip   0.010  0.027  0.007   -0.036 -0.029  0.031   -0.089 -0.030  0.022

 Mode:                16                     17                     18
 Frequency:       393.49                 408.11                 429.00
 Force Cnst:      0.2622                 0.2625                 0.4382
 Red. Mass:       2.8738                 2.6753                 4.0411
 IR Active:          YES                    YES                    YES
 IR Intens:       10.202                  0.654                  3.839
 Raman Active:       YES                    YES                    YES
               X      Y      Z        X      Y      Z        X      Y      Z
 C         -0.054 -0.096 -0.124   -0.035  0.045  0.005   -0.025  0.023 -0.053
 H         -0.101 -0.207 -0.127    0.020  0.058  0.009   -0.057  0.050 -0.053
 C         -0.047 -0.114 -0.116   -0.033 -0.029  0.042   -0.176  0.091 -0.007
 H         -0.101 -0.255 -0.115   -0.033 -0.005  0.041   -0.269  0.109 -0.017
 O          0.121  0.009  0.034   -0.047 -0.067 -0.007   -0.114  0.194 -0.008
 H          0.257 -0.126  0.135   -0.090 -0.028 -0.031    0.023  0.136 -0.076
 C         -0.046 -0.008 -0.004   -0.059 -0.125 -0.010   -0.145 -0.098  0.056
 H          0.060 -0.008  0.000   -0.158 -0.326 -0.023   -0.153 -0.067  0.056
 H         -0.159  0.042  0.050   -0.018 -0.057 -0.225   -0.068 -0.143  0.049
 C         -0.049  0.060  0.064    0.005 -0.064  0.062   -0.015 -0.130 -0.031
 H         -0.077  0.058  0.063   -0.011 -0.094  0.061   -0.066 -0.212 -0.030
 C         -0.085  0.046  0.019    0.035  0.061  0.018    0.058  0.012  0.040
 O          0.016 -0.012 -0.011    0.109  0.050  0.000    0.100  0.029 -0.005
 H         -0.102  0.016 -0.048    0.094  0.058 -0.070    0.070  0.031  0.080
 H         -0.165  0.078  0.016   -0.037  0.128  0.018    0.093 -0.029  0.041
 C         -0.025  0.085 -0.016   -0.072 -0.002 -0.037    0.073 -0.197 -0.055
 H          0.030  0.054 -0.153   -0.130 -0.096 -0.195   -0.030 -0.168  0.131
 H         -0.068  0.229 -0.028   -0.135  0.161 -0.050    0.149 -0.356 -0.039
 C         -0.002 -0.009  0.033   -0.069  0.045  0.021    0.086  0.053 -0.028
 H          0.057 -0.109  0.180   -0.078  0.040  0.055   -0.044  0.035  0.196
 H          0.044  0.160  0.044   -0.036  0.072  0.024    0.213  0.231 -0.010
 C          0.000 -0.025 -0.022   -0.007  0.109 -0.049    0.013 -0.062  0.007
 O          0.067  0.101  0.105    0.003  0.088 -0.102    0.107  0.020  0.069
 C          0.086 -0.093  0.030    0.103  0.024  0.094   -0.000 -0.055 -0.016
 H          0.054 -0.268  0.074    0.074 -0.146  0.195   -0.004 -0.073 -0.008
 H          0.090 -0.131  0.041    0.043 -0.060  0.101    0.003 -0.036 -0.020
 H          0.243 -0.021  0.073    0.292  0.131  0.169    0.013 -0.065 -0.033
 C         -0.045  0.046 -0.049    0.037 -0.096 -0.004    0.008  0.056 -0.017
 H         -0.097  0.092 -0.129    0.022 -0.161  0.225    0.040  0.079 -0.140
 H         -0.082  0.127  0.070    0.089 -0.247 -0.215   -0.054  0.125  0.105
 H         -0.058  0.050 -0.145    0.045 -0.184  0.072    0.003  0.145 -0.067
 H          0.128  0.049  0.203    0.041  0.065 -0.145    0.073  0.028  0.230
 H          0.001 -0.100 -0.042    0.099 -0.038 -0.019    0.084 -0.019 -0.049
 TransDip  -0.025 -0.099  0.004   -0.018 -0.018  0.004   -0.010 -0.062  0.007

 Mode:                19                     20                     21
 Frequency:       457.08                 479.84                 494.29
 Force Cnst:      0.3462                 0.4288                 0.4017
 Red. Mass:       2.8122                 3.1606                 2.7907
 IR Active:          YES                    YES                    YES
 IR Intens:        3.498                  1.636                  5.237
 Raman Active:       YES                    YES                    YES
               X      Y      Z        X      Y      Z        X      Y      Z
 C          0.079  0.023 -0.012    0.027 -0.017  0.103    0.041  0.047  0.006
 H          0.126  0.054 -0.009    0.218  0.049  0.112    0.108  0.077  0.010
 C          0.019  0.035  0.026   -0.019  0.027  0.170    0.088  0.063  0.009
 H          0.020  0.056  0.024   -0.023  0.141  0.166    0.147  0.102  0.010
 O         -0.052 -0.006  0.007    0.080 -0.012 -0.045   -0.089 -0.019  0.007
 H         -0.088  0.038 -0.039    0.012  0.014 -0.003   -0.175  0.090 -0.110
 C         -0.001 -0.082 -0.013   -0.083  0.059  0.005    0.108 -0.015 -0.026
 H         -0.084 -0.397 -0.032   -0.296  0.147  0.003    0.106 -0.167 -0.033
 H          0.070 -0.002 -0.304   -0.041  0.049 -0.031    0.179 -0.012 -0.140
 C          0.018 -0.019  0.148   -0.022  0.063 -0.129    0.030 -0.051  0.061
 H          0.020 -0.032  0.144   -0.022  0.078 -0.126    0.062 -0.040  0.058
 C         -0.097 -0.026 -0.008    0.020 -0.020  0.008    0.042  0.010 -0.019
 O         -0.110 -0.061 -0.024    0.001 -0.010  0.009    0.026  0.033  0.006
 H         -0.044 -0.051 -0.149   -0.087 -0.008  0.186    0.129  0.017 -0.121
 H         -0.272  0.058 -0.015    0.190 -0.156  0.011   -0.032  0.106 -0.019
 C          0.157  0.036 -0.029    0.027 -0.026  0.000   -0.127  0.036  0.019
 H          0.156 -0.020 -0.159    0.117  0.060  0.103   -0.171 -0.059 -0.159
 H          0.214  0.234 -0.038   -0.013 -0.162  0.008   -0.206  0.199  0.004
 C          0.186  0.040 -0.007    0.021 -0.095  0.041   -0.119  0.047  0.002
 H          0.155  0.004  0.113    0.037 -0.051 -0.083   -0.128  0.111 -0.131
 H          0.286  0.123  0.003    0.006 -0.237  0.031   -0.231 -0.042 -0.010
 C          0.029  0.011 -0.050   -0.039 -0.005 -0.123    0.043 -0.101 -0.047
 O         -0.080  0.034  0.033   -0.071  0.146  0.054    0.073  0.008  0.128
 C         -0.045  0.031  0.036   -0.027 -0.092  0.041   -0.078 -0.109 -0.005
 H         -0.027  0.125  0.065   -0.042 -0.181  0.146   -0.054  0.011  0.109
 H         -0.109 -0.096  0.053   -0.119 -0.300  0.072   -0.223 -0.182 -0.024
 H         -0.086  0.079  0.113    0.109  0.059  0.193   -0.114 -0.106  0.012
 C         -0.021 -0.012 -0.077    0.051 -0.022 -0.164   -0.001  0.012 -0.119
 H         -0.075 -0.001 -0.040    0.122 -0.037 -0.219   -0.021  0.077 -0.306
 H         -0.045 -0.009 -0.057    0.071 -0.029 -0.186   -0.046  0.147  0.067
 H         -0.032 -0.044 -0.151    0.066  0.042 -0.078   -0.012  0.069 -0.211
 H         -0.102  0.049  0.028    0.085  0.043 -0.004    0.183 -0.073  0.144
 H         -0.094 -0.067  0.033   -0.005  0.031 -0.018    0.034  0.033  0.030
 TransDip   0.052  0.030 -0.003    0.027 -0.030 -0.006    0.054  0.022 -0.045

 Mode:                22                     23                     24
 Frequency:       506.91                 535.25                 564.19
 Force Cnst:      0.5084                 0.4529                 0.2205
 Red. Mass:       3.3584                 2.6834                 1.1758
 IR Active:          YES                    YES                    YES
 IR Intens:        6.595                  9.078                 95.790
 Raman Active:       YES                    YES                    YES
               X      Y      Z        X      Y      Z        X      Y      Z
 C         -0.104  0.054 -0.016   -0.058 -0.075  0.066    0.012  0.006 -0.005
 H         -0.142  0.176 -0.015   -0.073 -0.221  0.063    0.017  0.040 -0.002
 C         -0.084 -0.052  0.076   -0.020  0.050 -0.100   -0.022 -0.017  0.023
 H         -0.131 -0.045  0.072    0.022  0.098 -0.100   -0.043 -0.008  0.024
 O          0.009 -0.069 -0.019   -0.078  0.157  0.009    0.015 -0.025 -0.027
 H         -0.013 -0.047 -0.037    0.024  0.092  0.010    0.009 -0.054  0.050
 C         -0.061 -0.048  0.026    0.066 -0.002 -0.004   -0.030 -0.007  0.009
 H         -0.209 -0.131  0.016    0.201 -0.049 -0.002   -0.089 -0.019  0.006
 H         -0.138  0.065 -0.124    0.038  0.003  0.023   -0.041  0.017 -0.032
 C          0.133  0.032 -0.012    0.081 -0.032  0.063    0.013  0.011 -0.014
 H          0.288  0.069 -0.014    0.168 -0.011  0.060    0.045  0.017 -0.014
 C          0.109 -0.120 -0.066    0.070 -0.053 -0.045    0.023 -0.014 -0.010
 O         -0.121 -0.046  0.006   -0.049 -0.012 -0.000   -0.006 -0.001  0.003
 H          0.076 -0.094  0.063    0.132 -0.040 -0.087    0.007 -0.008  0.029
 H          0.217 -0.201 -0.064    0.031 -0.007 -0.045    0.061 -0.038 -0.009
 C          0.037  0.151  0.051    0.030  0.031  0.032   -0.018  0.024  0.011
 H         -0.087  0.109  0.091    0.102 -0.042 -0.219   -0.019  0.015 -0.009
 H          0.112  0.116  0.056   -0.069  0.261  0.010   -0.039  0.035  0.009
 C          0.010  0.176 -0.067    0.002 -0.147  0.054   -0.017  0.014  0.001
 H          0.102  0.111 -0.050    0.113 -0.107 -0.197   -0.005  0.018 -0.027
 H         -0.036  0.201 -0.066   -0.096 -0.389  0.034   -0.046 -0.001 -0.001
 C         -0.081 -0.033  0.023   -0.104  0.029 -0.012    0.041  0.001 -0.008
 O          0.101  0.028 -0.014    0.001  0.074 -0.061    0.025 -0.042 -0.018
 C         -0.017 -0.084 -0.032    0.007 -0.047 -0.009    0.009  0.035  0.013
 H         -0.041 -0.197 -0.081   -0.031 -0.242 -0.062    0.022  0.096  0.018
 H          0.064 -0.036 -0.024    0.107 -0.075  0.024   -0.010  0.001  0.017
 H          0.039 -0.083 -0.047    0.134  0.025  0.045   -0.024  0.039  0.027
 C          0.026  0.019  0.054    0.016 -0.002  0.022    0.004  0.001 -0.029
 H          0.126  0.008 -0.051    0.113 -0.040  0.015   -0.016 -0.001  0.015
 H          0.067  0.029  0.040    0.118 -0.046 -0.096   -0.015  0.004 -0.014
 H          0.048  0.096  0.193    0.044  0.012  0.224   -0.003 -0.013 -0.078
 H          0.286 -0.094 -0.097   -0.135  0.141  0.251   -0.524  0.267  0.763
 H         -0.069  0.177  0.133   -0.016  0.091  0.089    0.001  0.028  0.018
 TransDip   0.072  0.035  0.019    0.049 -0.048  0.067   -0.231  0.069  0.200

 Mode:                25                     26                     27
 Frequency:       591.23                 764.52                 803.28
 Force Cnst:      0.4668                 0.9386                 0.7453
 Red. Mass:       2.2666                 2.7255                 1.9604
 IR Active:          YES                    YES                    YES
 IR Intens:       20.213                  0.405                  1.303
 Raman Active:       YES                    YES                    YES
               X      Y      Z        X      Y      Z        X      Y      Z
 C          0.025 -0.042 -0.048    0.132 -0.032 -0.187   -0.095 -0.073 -0.011
 H          0.083 -0.130 -0.047    0.243  0.054 -0.177   -0.192  0.050 -0.013
 C         -0.092 -0.012 -0.005    0.032  0.039  0.089    0.026  0.019  0.067
 H         -0.199 -0.038 -0.012   -0.163 -0.026  0.077   -0.023  0.055  0.062
 O         -0.003  0.080  0.002    0.002  0.010 -0.013   -0.001  0.027 -0.011
 H          0.090  0.005  0.030   -0.047  0.062 -0.055   -0.030  0.060 -0.042
 C         -0.089 -0.021  0.023   -0.001  0.078  0.038    0.072  0.091  0.026
 H         -0.170 -0.078  0.016   -0.308 -0.193  0.012   -0.106 -0.217  0.003
 H         -0.122  0.042 -0.075    0.134  0.151 -0.331    0.115  0.207 -0.304
 C          0.055  0.010 -0.008    0.003  0.027  0.012    0.025  0.040  0.058
 H          0.174  0.035 -0.009    0.079  0.014  0.012    0.029 -0.041  0.056
 C          0.089 -0.050 -0.042    0.024 -0.013 -0.018    0.033 -0.024 -0.006
 O         -0.021 -0.006  0.007   -0.001  0.002  0.004   -0.011 -0.002 -0.004
 H          0.068 -0.031  0.047    0.009 -0.005  0.024    0.076 -0.027 -0.072
 H          0.178 -0.101 -0.039    0.065 -0.036 -0.016   -0.037  0.030 -0.008
 C         -0.031  0.052  0.040   -0.035 -0.046  0.011   -0.032 -0.010 -0.059
 H          0.025 -0.007 -0.165    0.088 -0.052 -0.142   -0.055  0.083  0.190
 H         -0.155  0.216  0.021   -0.125  0.090 -0.003    0.209 -0.192 -0.032
 C         -0.038 -0.064  0.037   -0.033 -0.097  0.001   -0.072 -0.089 -0.067
 H          0.025 -0.033 -0.124   -0.075 -0.155  0.192   -0.115 -0.274  0.415
 H         -0.175 -0.157  0.022   -0.063  0.191  0.014    0.244  0.302 -0.024
 C          0.139 -0.000 -0.003    0.031  0.008 -0.039   -0.046  0.001  0.022
 O         -0.045 -0.066  0.065   -0.024  0.057 -0.053    0.021 -0.045  0.028
 C          0.057  0.118  0.033   -0.050 -0.097 -0.043    0.035  0.072  0.032
 H          0.095  0.309  0.065   -0.058 -0.133 -0.028    0.020 -0.010 -0.014
 H         -0.025  0.121  0.011   -0.067 -0.138 -0.039    0.119  0.138  0.037
 H         -0.066  0.068  0.007   -0.030 -0.087 -0.032    0.080  0.070  0.010
 C          0.007 -0.014 -0.055   -0.021  0.044  0.203    0.002 -0.016 -0.085
 H         -0.127  0.013  0.033   -0.107  0.057  0.286    0.050 -0.028 -0.120
 H         -0.132 -0.008  0.039   -0.107  0.047  0.264    0.050 -0.031 -0.134
 H         -0.031 -0.050 -0.322   -0.042  0.019  0.075    0.014 -0.007 -0.004
 H          0.111 -0.128 -0.424   -0.044  0.065  0.025    0.029 -0.050  0.026
 H          0.005  0.110  0.072    0.008  0.041  0.025    0.006  0.058  0.041
 TransDip   0.117 -0.014 -0.083   -0.004  0.008  0.018    0.018  0.028  0.015

 Mode:                28                     29                     30
 Frequency:       873.48                 884.35                 918.07
 Force Cnst:      0.9458                 0.9564                 0.8636
 Red. Mass:       2.1040                 2.0755                 1.7390
 IR Active:          YES                    YES                    YES
 IR Intens:        6.880                 14.380                  6.346
 Raman Active:       YES                    YES                    YES
               X      Y      Z        X      Y      Z        X      Y      Z
 C         -0.000 -0.078 -0.002   -0.007 -0.017  0.119    0.088 -0.037 -0.011
 H          0.038 -0.180 -0.001    0.001 -0.132  0.117    0.166 -0.257 -0.012
 C          0.025 -0.011  0.008   -0.044 -0.024 -0.054   -0.031  0.001 -0.039
 H         -0.092  0.016  0.001    0.027  0.010 -0.048   -0.150 -0.086 -0.041
 O         -0.036  0.048 -0.004    0.006 -0.006  0.005    0.016 -0.020  0.010
 H         -0.029  0.051 -0.020    0.106 -0.109  0.086    0.074 -0.076  0.045
 C          0.089 -0.136  0.095   -0.028  0.060 -0.019   -0.005  0.101  0.025
 H          0.032 -0.348  0.079    0.056 -0.017 -0.020   -0.155 -0.148  0.005
 H          0.251 -0.153 -0.113   -0.197  0.175 -0.037   -0.006  0.220 -0.249
 C         -0.031  0.001 -0.100    0.012  0.006  0.078   -0.004 -0.030  0.017
 H          0.006 -0.231 -0.098   -0.108 -0.076  0.076   -0.131 -0.205  0.017
 C         -0.057  0.040 -0.013    0.067 -0.050  0.013    0.025 -0.036  0.023
 O          0.017  0.013  0.013   -0.010 -0.002 -0.014    0.000  0.007 -0.007
 H         -0.193  0.046  0.179    0.204 -0.063 -0.204    0.140 -0.042 -0.146
 H          0.137 -0.091 -0.006   -0.135  0.113  0.007   -0.114  0.098  0.020
 C         -0.052  0.169 -0.027   -0.050  0.019 -0.077   -0.051 -0.010 -0.039
 H         -0.061  0.348  0.405   -0.203  0.091  0.271   -0.146  0.019  0.137
 H          0.046 -0.296  0.011    0.211 -0.259 -0.041   -0.105 -0.226 -0.026
 C          0.019  0.008  0.005   -0.016  0.019 -0.023    0.063  0.082  0.037
 H          0.185 -0.062 -0.074   -0.124  0.065  0.027    0.077  0.215 -0.288
 H          0.048 -0.097 -0.001    0.233 -0.080 -0.013   -0.051 -0.249  0.009
 C          0.027 -0.009 -0.013    0.123 -0.033  0.013   -0.074  0.020 -0.049
 O         -0.016  0.019 -0.014   -0.051  0.094 -0.063    0.020 -0.057  0.043
 C         -0.000 -0.004 -0.008    0.015 -0.085 -0.021   -0.013  0.065 -0.017
 H          0.005  0.018  0.006    0.069  0.201  0.085   -0.053 -0.152 -0.001
 H         -0.022 -0.039 -0.005   -0.189 -0.117 -0.065    0.051 -0.069  0.035
 H         -0.004  0.007  0.010   -0.185 -0.159 -0.050    0.183  0.217  0.115
 C          0.010  0.002  0.031    0.040 -0.003  0.044   -0.044 -0.002  0.013
 H         -0.039  0.018  0.044   -0.091  0.041  0.078    0.089 -0.026 -0.085
 H         -0.043  0.018  0.085   -0.094  0.046  0.188    0.068  0.007 -0.048
 H         -0.003 -0.002 -0.057    0.005 -0.020 -0.202   -0.012  0.063  0.231
 H         -0.027  0.027 -0.005   -0.080  0.116 -0.058    0.023 -0.057 -0.002
 H         -0.014 -0.083 -0.070    0.023  0.099  0.074    0.011  0.027  0.021
 TransDip   0.022 -0.081  0.002    0.067 -0.081  0.061   -0.058  0.008 -0.055

 Mode:                31                     32                     33
 Frequency:       921.26                 940.76                 953.59
 Force Cnst:      0.7716                 0.9334                 1.1808
 Red. Mass:       1.5431                 1.7900                 2.2040
 IR Active:          YES                    YES                    YES
 IR Intens:        2.650                  0.721                 18.869
 Raman Active:       YES                    YES                    YES
               X      Y      Z        X      Y      Z        X      Y      Z
 C          0.022  0.009  0.003    0.016 -0.048 -0.020   -0.019 -0.050 -0.067
 H         -0.011 -0.073  0.000    0.133  0.102 -0.012   -0.145 -0.041 -0.070
 C         -0.003 -0.002 -0.028    0.006 -0.017  0.085   -0.019  0.036  0.051
 H         -0.064 -0.039 -0.028    0.081  0.060  0.081   -0.133 -0.039  0.048
 O          0.002 -0.008  0.006   -0.009  0.036 -0.019    0.013 -0.016 -0.001
 H          0.026 -0.029  0.016   -0.033  0.056 -0.026   -0.036  0.032 -0.036
 C         -0.000  0.021  0.028   -0.024 -0.042 -0.083    0.037  0.060 -0.015
 H         -0.045 -0.107  0.019    0.006  0.326 -0.060   -0.168  0.062 -0.023
 H         -0.001  0.077 -0.101    0.013 -0.212  0.251    0.211 -0.011 -0.108
 C          0.008  0.008  0.000   -0.064 -0.060 -0.004   -0.028 -0.066 -0.039
 H          0.028 -0.070  0.000   -0.312  0.115 -0.002   -0.153 -0.037 -0.036
 C         -0.005  0.007 -0.003    0.058 -0.078  0.033   -0.007 -0.037  0.030
 O         -0.002 -0.003  0.001    0.012  0.025 -0.010    0.013  0.024  0.001
 H         -0.031  0.007  0.034    0.295 -0.087 -0.314    0.128 -0.034 -0.144
 H          0.024 -0.024 -0.003   -0.209  0.212  0.029   -0.123  0.116  0.029
 C          0.001 -0.015 -0.018   -0.041  0.109  0.042   -0.022  0.007  0.056
 H          0.005  0.003  0.020   -0.077  0.119  0.108   -0.037 -0.054 -0.070
 H         -0.019 -0.063 -0.015    0.045  0.061  0.049   -0.218  0.055  0.041
 C          0.003  0.013  0.017    0.039 -0.024 -0.037    0.084  0.039  0.007
 H         -0.025  0.068 -0.070    0.177 -0.165  0.087    0.246  0.004 -0.154
 H         -0.023 -0.073  0.010    0.090  0.100 -0.026   -0.143 -0.035 -0.011
 C          0.009  0.087  0.059   -0.004  0.042 -0.038   -0.010 -0.112  0.118
 O          0.014 -0.018  0.030    0.011 -0.038  0.031   -0.041  0.099 -0.083
 C         -0.071 -0.092  0.035   -0.037  0.006 -0.016    0.020  0.010  0.105
 H         -0.098 -0.197 -0.214   -0.069 -0.165 -0.052    0.029  0.090 -0.153
 H          0.165  0.235  0.005    0.056 -0.034  0.017    0.235  0.428  0.049
 H         -0.110 -0.293 -0.211    0.096  0.066  0.021   -0.139 -0.257 -0.191
 C          0.044  0.090 -0.084    0.016  0.042  0.013    0.015 -0.059 -0.049
 H         -0.139 -0.008  0.477   -0.082  0.016  0.230    0.027 -0.007 -0.245
 H          0.006 -0.217 -0.417   -0.030 -0.063 -0.078   -0.025  0.052  0.104
 H          0.018 -0.225 -0.200   -0.001 -0.075 -0.070    0.010  0.027 -0.116
 H         -0.015  0.007 -0.018   -0.015 -0.015 -0.014    0.050  0.023  0.076
 H         -0.004 -0.004 -0.005    0.036  0.068  0.057    0.004 -0.037 -0.020
 TransDip  -0.041  0.015 -0.029    0.023  0.013 -0.007   -0.012 -0.106  0.090

 Mode:                34                     35                     36
 Frequency:       975.31                 999.99                1008.89
 Force Cnst:      1.4140                 1.5200                 1.2049
 Red. Mass:       2.5229                 2.5799                 2.0091
 IR Active:          YES                    YES                    YES
 IR Intens:        7.242                 26.818                 34.776
 Raman Active:       YES                    YES                    YES
               X      Y      Z        X      Y      Z        X      Y      Z
 C          0.174 -0.054  0.041   -0.031  0.125 -0.061    0.092  0.004 -0.023
 H          0.141  0.001  0.037   -0.165  0.088 -0.068    0.129  0.045 -0.019
 C          0.065  0.001 -0.066   -0.006  0.149 -0.095    0.040 -0.129  0.038
 H          0.180  0.058 -0.061   -0.004  0.042 -0.086   -0.017 -0.120  0.028
 O         -0.005  0.014  0.005    0.045 -0.103  0.050   -0.042  0.082 -0.038
 H          0.020 -0.010  0.022   -0.083  0.015 -0.036    0.025  0.026 -0.004
 C         -0.108 -0.030  0.023   -0.059 -0.021  0.057   -0.001 -0.041  0.001
 H          0.051 -0.018  0.031    0.014 -0.165  0.049   -0.074  0.043  0.005
 H         -0.168 -0.037  0.122    0.053 -0.053 -0.029   -0.114  0.010  0.043
 C         -0.076  0.016  0.064   -0.142 -0.010  0.000    0.048  0.025 -0.028
 H          0.213  0.103  0.061   -0.264 -0.211  0.001   -0.139  0.004 -0.025
 C          0.009 -0.031 -0.115    0.070 -0.082 -0.048    0.039  0.045  0.083
 O          0.037  0.033  0.034    0.024  0.024  0.004   -0.038 -0.048 -0.037
 H         -0.125  0.014  0.185    0.144 -0.073 -0.127    0.093 -0.002 -0.115
 H          0.268 -0.234 -0.103    0.039  0.007 -0.046   -0.132  0.166  0.072
 C         -0.134  0.012  0.045    0.044  0.068 -0.002    0.031  0.025 -0.034
 H         -0.283 -0.061  0.030    0.410  0.282  0.099    0.125  0.106  0.050
 H          0.059  0.126  0.048    0.019 -0.051  0.005   -0.015 -0.093 -0.028
 C          0.072 -0.007 -0.110   -0.002 -0.101  0.063   -0.065  0.002  0.024
 H         -0.046 -0.035  0.123    0.022 -0.108  0.044   -0.138  0.058  0.006
 H          0.287  0.160 -0.086   -0.047 -0.065  0.061   -0.146  0.065  0.023
 C         -0.033 -0.027  0.049    0.002  0.015  0.010   -0.016 -0.006  0.014
 O         -0.020  0.030 -0.015    0.018 -0.008  0.012   -0.006  0.016  0.002
 C         -0.004  0.006  0.045    0.041 -0.037 -0.001    0.064 -0.042  0.041
 H         -0.012 -0.024 -0.069    0.092  0.242  0.077    0.129  0.326  0.043
 H          0.107  0.178  0.026   -0.144 -0.032 -0.048   -0.102  0.122 -0.046
 H         -0.040 -0.093 -0.071   -0.160 -0.105 -0.028   -0.252 -0.228 -0.104
 C         -0.063 -0.009 -0.037   -0.053  0.012 -0.016   -0.096  0.021 -0.024
 H          0.141 -0.057 -0.157    0.113 -0.047 -0.048    0.191 -0.083 -0.076
 H          0.127 -0.014 -0.159    0.113 -0.022 -0.161    0.185 -0.056 -0.286
 H         -0.014  0.039  0.282   -0.012  0.034  0.255   -0.022  0.050  0.463
 H          0.027 -0.007  0.015    0.028 -0.022  0.026    0.062 -0.034  0.056
 H          0.060  0.146  0.078    0.076  0.205  0.132   -0.037 -0.055 -0.021
 TransDip   0.059 -0.062  0.010   -0.043  0.157 -0.031    0.144 -0.086  0.087

 Mode:                37                     38                     39
 Frequency:      1017.71                1052.03                1061.47
 Force Cnst:      1.0752                 2.3879                 1.2220
 Red. Mass:       1.7619                 3.6619                 1.8408
 IR Active:          YES                    YES                    YES
 IR Intens:       22.935                 72.033                 11.879
 Raman Active:       YES                    YES                    YES
               X      Y      Z        X      Y      Z        X      Y      Z
 C         -0.071 -0.030  0.019   -0.054 -0.070 -0.027   -0.057  0.074 -0.028
 H         -0.214 -0.005  0.012   -0.160 -0.132 -0.035   -0.161  0.248 -0.030
 C         -0.039 -0.018  0.028    0.050  0.159 -0.031    0.148 -0.101 -0.007
 H         -0.132 -0.041  0.025    0.169  0.157 -0.022    0.344 -0.109 -0.005
 O         -0.001  0.004 -0.007    0.045 -0.063  0.042   -0.017  0.053 -0.022
 H          0.052 -0.047  0.029   -0.196  0.170 -0.129   -0.152  0.193 -0.129
 C          0.057  0.061 -0.017   -0.085 -0.000  0.015   -0.092  0.045  0.028
 H         -0.086  0.037 -0.025   -0.052  0.062  0.018   -0.070 -0.059  0.027
 H          0.173  0.022 -0.101   -0.062 -0.025  0.052   -0.430  0.278 -0.027
 C          0.011 -0.047 -0.019    0.035 -0.036  0.003    0.037 -0.042  0.005
 H          0.128  0.053 -0.020   -0.006 -0.050  0.009    0.073 -0.344  0.004
 C         -0.076 -0.044 -0.023    0.147  0.250  0.111   -0.036 -0.029 -0.001
 O          0.032  0.055  0.033   -0.101 -0.175 -0.092    0.013  0.028  0.016
 H         -0.054 -0.011  0.030    0.096  0.214  0.138   -0.012 -0.016  0.001
 H         -0.015 -0.047 -0.015    0.211  0.128  0.093   -0.037 -0.022  0.003
 C         -0.042 -0.022  0.060   -0.091  0.008  0.036   -0.031  0.012  0.004
 H         -0.191 -0.157 -0.093   -0.370 -0.134  0.016    0.014  0.049  0.047
 H         -0.098  0.112  0.046   -0.164 -0.031  0.035   -0.243 -0.157  0.006
 C          0.084  0.012 -0.041    0.074 -0.012 -0.039    0.070 -0.037  0.032
 H          0.202 -0.075 -0.015    0.316 -0.187 -0.002    0.269 -0.131 -0.040
 H          0.084  0.010 -0.040    0.078 -0.008 -0.038   -0.064 -0.047  0.023
 C          0.034  0.030 -0.021    0.019 -0.011 -0.011   -0.002  0.025  0.020
 O          0.003 -0.009  0.024   -0.005 -0.000  0.004    0.005 -0.008 -0.005
 C          0.069 -0.051 -0.052    0.020 -0.003 -0.021   -0.011 -0.008 -0.016
 H          0.150  0.374  0.188    0.041  0.107  0.053   -0.010 -0.005  0.011
 H         -0.319 -0.248 -0.096   -0.080 -0.089 -0.022   -0.034 -0.063 -0.007
 H         -0.181 -0.034  0.048   -0.020  0.024  0.028    0.007  0.023  0.020
 C         -0.043  0.067 -0.003   -0.012  0.037  0.003    0.023 -0.019 -0.003
 H          0.062 -0.041  0.201    0.000 -0.011  0.142   -0.036  0.022 -0.053
 H          0.109 -0.101 -0.289    0.029 -0.047 -0.117   -0.044  0.027  0.091
 H         -0.007 -0.032  0.253   -0.006 -0.048  0.059    0.005 -0.008 -0.134
 H         -0.016  0.010 -0.031    0.005 -0.013  0.034    0.003 -0.004  0.008
 H         -0.003 -0.085 -0.064   -0.103 -0.135 -0.068   -0.010 -0.067 -0.048
 TransDip  -0.108 -0.091 -0.060    0.124  0.240  0.034    0.001 -0.108 -0.022

 Mode:                40                     41                     42
 Frequency:      1073.28                1092.59                1101.83
 Force Cnst:      1.4776                 1.6137                 1.4307
 Red. Mass:       2.1772                 2.2943                 2.0002
 IR Active:          YES                    YES                    YES
 IR Intens:        5.372                 19.948                  2.475
 Raman Active:       YES                    YES                    YES
               X      Y      Z        X      Y      Z        X      Y      Z
 C          0.042  0.141  0.017    0.035  0.017 -0.034   -0.079  0.051 -0.081
 H          0.016  0.549  0.020    0.310  0.112 -0.023    0.191 -0.058 -0.070
 C         -0.128 -0.059 -0.018   -0.093  0.121 -0.016   -0.014 -0.010  0.072
 H         -0.191  0.014 -0.020    0.072  0.245 -0.009    0.010 -0.114  0.072
 O         -0.025 -0.001 -0.014    0.030 -0.057  0.031    0.014  0.006 -0.002
 H          0.283 -0.307  0.216    0.012 -0.044  0.024   -0.186  0.202 -0.148
 C          0.099 -0.017 -0.009   -0.031 -0.013 -0.064    0.040 -0.056 -0.036
 H          0.237 -0.159 -0.012    0.186  0.120 -0.053    0.222  0.005 -0.021
 H          0.023  0.056 -0.064   -0.260  0.074  0.081   -0.060 -0.052  0.106
 C          0.002  0.051 -0.014    0.181 -0.054 -0.019   -0.003  0.115  0.079
 H         -0.045  0.044 -0.011    0.378 -0.168 -0.022   -0.050  0.262  0.076
 C          0.039  0.051  0.034   -0.109 -0.041  0.046    0.011 -0.007 -0.048
 O         -0.023 -0.037 -0.024    0.006  0.056  0.031    0.007 -0.006  0.001
 H          0.032  0.029 -0.014   -0.037 -0.031 -0.025   -0.114 -0.028  0.045
 H          0.024  0.078  0.029   -0.154  0.056  0.052   -0.036 -0.121 -0.053
 C         -0.116 -0.010  0.034   -0.016  0.065 -0.036   -0.067 -0.061 -0.072
 H          0.031  0.048  0.011   -0.134  0.072  0.125   -0.197 -0.067  0.066
 H         -0.326 -0.096  0.029    0.051 -0.150 -0.019   -0.038 -0.191 -0.059
 C          0.110 -0.103 -0.016   -0.040 -0.070  0.014    0.073 -0.007  0.067
 H          0.099 -0.134  0.074    0.046 -0.156  0.080    0.071  0.076 -0.133
 H          0.125  0.019 -0.007    0.041 -0.008  0.021    0.175 -0.342  0.050
 C          0.005  0.022  0.035   -0.010 -0.035 -0.057   -0.055 -0.038 -0.088
 O          0.014 -0.003  0.002    0.002  0.001  0.007    0.001 -0.008  0.004
 C         -0.034 -0.004 -0.004    0.007  0.009  0.051    0.043  0.006  0.047
 H         -0.055 -0.110 -0.026    0.010  0.037 -0.072    0.075  0.194 -0.032
 H          0.035 -0.013  0.016    0.101  0.192  0.023    0.022  0.177 -0.006
 H          0.039  0.018  0.005   -0.037 -0.097 -0.077   -0.096 -0.107 -0.065
 C          0.001 -0.029 -0.014   -0.027  0.013  0.017    0.011  0.024  0.029
 H          0.025 -0.001 -0.133    0.028 -0.016  0.041   -0.062  0.021  0.139
 H          0.007  0.034  0.053    0.028 -0.004 -0.035   -0.046 -0.023  0.013
 H          0.004  0.049 -0.013   -0.012  0.005  0.126   -0.001 -0.031 -0.021
 H         -0.051  0.050 -0.111    0.062 -0.051  0.061    0.156 -0.130  0.185
 H         -0.020 -0.016 -0.006   -0.091 -0.338 -0.224    0.072  0.259  0.165
 TransDip   0.052 -0.032  0.041   -0.126 -0.036 -0.058    0.018  0.047  0.007

 Mode:                43                     44                     45
 Frequency:      1124.06                1140.12                1167.54
 Force Cnst:      1.1621                 1.4276                 1.6609
 Red. Mass:       1.5611                 1.8641                 2.0680
 IR Active:          YES                    YES                    YES
 IR Intens:       10.739                  0.930                 10.817
 Raman Active:       YES                    YES                    YES
               X      Y      Z        X      Y      Z        X      Y      Z
 C          0.013  0.068 -0.024    0.016 -0.095  0.021    0.002 -0.042 -0.071
 H         -0.193 -0.240 -0.036   -0.158  0.092  0.015   -0.160  0.001 -0.073
 C          0.049  0.025 -0.034   -0.001  0.056 -0.016   -0.044  0.026  0.095
 H         -0.233 -0.182 -0.043    0.135  0.215 -0.010    0.020 -0.040  0.099
 O          0.005 -0.009  0.013    0.008 -0.010  0.020    0.007 -0.002 -0.012
 H         -0.155  0.153 -0.115   -0.068  0.065 -0.038   -0.043  0.032 -0.014
 C         -0.014 -0.062  0.046   -0.005 -0.083  0.053    0.005  0.002 -0.094
 H         -0.330  0.132  0.043    0.155 -0.148  0.055    0.175  0.140 -0.077
 H          0.070 -0.110  0.028   -0.161  0.025  0.037   -0.004 -0.073  0.101
 C          0.069  0.051 -0.041    0.055  0.146 -0.039    0.028 -0.014  0.091
 H          0.126  0.405 -0.039   -0.070  0.099 -0.037   -0.071 -0.137  0.087
 C         -0.018 -0.045  0.057   -0.012 -0.074  0.041   -0.018  0.036 -0.063
 O         -0.003  0.023 -0.002    0.007  0.026 -0.007    0.011 -0.017  0.013
 H         -0.008 -0.106 -0.147   -0.131 -0.198 -0.190   -0.052  0.105  0.180
 H         -0.144  0.169  0.061   -0.230  0.132  0.041   -0.081 -0.276 -0.077
 C         -0.049 -0.004 -0.011   -0.008 -0.060 -0.014    0.020  0.016 -0.070
 H         -0.181 -0.054  0.019    0.113 -0.028 -0.082   -0.126  0.010  0.088
 H          0.120  0.020 -0.004   -0.436 -0.178 -0.032   -0.013 -0.195 -0.055
 C          0.012 -0.044  0.010    0.017  0.034 -0.039   -0.015  0.009  0.060
 H         -0.090  0.018  0.016    0.037  0.013 -0.025    0.144 -0.036 -0.069
 H          0.281 -0.195  0.017   -0.297  0.234 -0.046   -0.208 -0.040  0.045
 C          0.030  0.071  0.062    0.036 -0.067  0.044    0.134  0.061  0.105
 O          0.013 -0.009  0.001   -0.019  0.020 -0.012    0.012  0.007  0.004
 C         -0.029 -0.021 -0.019   -0.008  0.028 -0.038   -0.055 -0.019 -0.028
 H         -0.047 -0.112 -0.009   -0.019 -0.063  0.062   -0.086 -0.200 -0.023
 H         -0.022 -0.075 -0.003   -0.010 -0.137  0.009    0.023 -0.132  0.021
 H          0.010  0.002  0.005    0.102  0.140  0.078    0.071  0.018 -0.006
 C         -0.012 -0.043 -0.020   -0.007  0.042 -0.013   -0.068 -0.029 -0.030
 H          0.057 -0.012 -0.205    0.013 -0.018  0.142    0.173 -0.068 -0.224
 H          0.039  0.051  0.052    0.026 -0.058 -0.143    0.147  0.039 -0.088
 H         -0.002  0.076  0.014   -0.001 -0.076  0.040   -0.022  0.078  0.216
 H         -0.111  0.086 -0.086   -0.007  0.009 -0.013   -0.273  0.228 -0.260
 H         -0.021 -0.075 -0.044    0.056  0.183  0.119    0.051  0.176  0.111
 TransDip  -0.060  0.083 -0.022   -0.000  0.015  0.027   -0.003  0.105  0.006

 Mode:                46                     47                     48
 Frequency:      1191.50                1216.16                1234.35
 Force Cnst:      1.5135                 1.1763                 1.7619
 Red. Mass:       1.8095                 1.3498                 1.9627
 IR Active:          YES                    YES                    YES
 IR Intens:       27.652                 48.771                 45.549
 Raman Active:       YES                    YES                    YES
               X      Y      Z        X      Y      Z        X      Y      Z
 C         -0.040 -0.056  0.018   -0.030 -0.038  0.004   -0.094  0.047 -0.008
 H          0.172 -0.038  0.024    0.048 -0.166  0.008    0.071  0.119 -0.002
 C          0.024  0.017 -0.020   -0.051  0.000  0.053    0.039 -0.034 -0.016
 H          0.138  0.291 -0.018    0.081 -0.146  0.062    0.191  0.044 -0.012
 O         -0.013 -0.007  0.002    0.029  0.003  0.005   -0.024  0.008 -0.016
 H          0.149 -0.168  0.126   -0.227  0.247 -0.170    0.133 -0.146  0.102
 C         -0.021 -0.003  0.036    0.023  0.001 -0.013   -0.006  0.029  0.044
 H         -0.028 -0.047  0.032    0.395 -0.222 -0.009   -0.035 -0.101  0.036
 H          0.072 -0.036 -0.017   -0.210  0.141 -0.000    0.086  0.012 -0.057
 C          0.011  0.034 -0.023   -0.059  0.024 -0.021   -0.044 -0.002 -0.035
 H         -0.089 -0.007 -0.022    0.078 -0.053 -0.020    0.057  0.032 -0.034
 C         -0.003 -0.011  0.015    0.024 -0.028  0.012    0.011 -0.018  0.036
 O          0.008 -0.002 -0.012   -0.016  0.019  0.000   -0.000  0.007 -0.025
 H         -0.154 -0.097 -0.049    0.097 -0.040 -0.102   -0.249 -0.193 -0.127
 H         -0.105  0.025  0.013    0.292  0.202  0.031    0.210  0.250  0.059
 C          0.033 -0.021  0.006   -0.018 -0.029  0.037    0.028 -0.013  0.003
 H         -0.160 -0.140 -0.062    0.221  0.053 -0.048   -0.240 -0.155 -0.033
 H         -0.136 -0.031 -0.005   -0.029  0.092  0.027    0.258  0.135  0.005
 C         -0.007  0.028 -0.026    0.028  0.024 -0.036   -0.020  0.007  0.042
 H          0.247 -0.149  0.008   -0.163  0.135 -0.013    0.151 -0.079 -0.006
 H         -0.113  0.108 -0.028    0.080  0.013 -0.035    0.078 -0.152  0.038
 C         -0.024  0.175 -0.094    0.047  0.062 -0.029    0.164 -0.109 -0.083
 O          0.035 -0.032  0.033    0.010 -0.007  0.012   -0.009  0.018  0.007
 C          0.014 -0.066  0.060   -0.012 -0.019  0.020   -0.067  0.031  0.036
 H          0.041  0.127 -0.120   -0.017 -0.042 -0.063   -0.093 -0.158 -0.119
 H         -0.031  0.187 -0.028    0.021  0.051  0.004    0.240  0.108  0.089
 H         -0.188 -0.263 -0.141   -0.027 -0.082 -0.057    0.197  0.011 -0.073
 C         -0.001 -0.075  0.027   -0.025 -0.024  0.008   -0.072  0.036  0.018
 H         -0.002  0.021 -0.256    0.049 -0.016 -0.104    0.139 -0.073  0.087
 H         -0.010  0.113  0.237    0.047  0.046  0.042    0.106  0.008 -0.110
 H         -0.007  0.143 -0.044   -0.011  0.063  0.067   -0.028 -0.028  0.283
 H         -0.159  0.120 -0.142   -0.133  0.104 -0.091   -0.045  0.046 -0.067
 H          0.066  0.220  0.140   -0.092 -0.301 -0.196    0.025  0.085  0.047
 TransDip  -0.037  0.146 -0.075   -0.160  0.099 -0.121    0.180 -0.118  0.014

 Mode:                49                     50                     51
 Frequency:      1246.73                1251.52                1283.48
 Force Cnst:      1.4426                 1.1778                 1.1915
 Red. Mass:       1.5753                 1.2763                 1.2277
 IR Active:          YES                    YES                    YES
 IR Intens:       12.892                 45.499                  9.313
 Raman Active:       YES                    YES                    YES
               X      Y      Z        X      Y      Z        X      Y      Z
 C          0.037 -0.024 -0.076    0.033  0.026  0.037   -0.045 -0.003 -0.043
 H          0.015  0.074 -0.071    0.047 -0.083  0.038   -0.127 -0.225 -0.052
 C         -0.005  0.006  0.045   -0.043 -0.002  0.004    0.026  0.007  0.039
 H          0.179  0.102  0.052   -0.153 -0.319  0.003    0.208  0.183  0.043
 O         -0.013  0.000 -0.016    0.026  0.001  0.005   -0.024 -0.002 -0.016
 H          0.139 -0.155  0.115   -0.179  0.199 -0.145    0.177 -0.199  0.140
 C         -0.040  0.020 -0.021    0.006  0.023 -0.037   -0.015  0.000 -0.023
 H          0.213 -0.082 -0.014    0.135 -0.025 -0.037   -0.123  0.134 -0.019
 H          0.131 -0.114  0.042   -0.027  0.032 -0.017    0.084 -0.087  0.041
 C         -0.035  0.014  0.018    0.025 -0.042 -0.042    0.017 -0.021  0.017
 H          0.252 -0.050  0.019    0.026 -0.361 -0.041    0.343 -0.139  0.019
 C          0.017 -0.029  0.039   -0.021  0.027  0.045   -0.011  0.016  0.035
 O         -0.010  0.017 -0.027    0.018 -0.018 -0.036    0.008 -0.014 -0.015
 H         -0.297 -0.245 -0.159   -0.421 -0.180 -0.036   -0.065 -0.018  0.010
 H          0.394  0.357  0.078   -0.085  0.079  0.049   -0.103  0.024  0.035
 C          0.006  0.000 -0.038    0.014  0.028  0.056   -0.066 -0.007  0.020
 H         -0.171 -0.054  0.037   -0.069 -0.050 -0.032    0.447  0.242  0.033
 H          0.208  0.016 -0.027    0.001  0.099  0.048   -0.128 -0.017  0.019
 C         -0.008  0.007  0.058   -0.019 -0.023 -0.036    0.048  0.005 -0.024
 H          0.055  0.016 -0.059   -0.064 -0.040  0.073   -0.314  0.242 -0.042
 H         -0.053 -0.103  0.048    0.108  0.040 -0.022    0.197 -0.077 -0.025
 C         -0.088  0.029  0.118   -0.010  0.003  0.006    0.014 -0.005 -0.022
 O          0.005 -0.002 -0.012   -0.004 -0.001 -0.003    0.004  0.001  0.005
 C          0.037 -0.009 -0.045    0.000  0.001 -0.003    0.001  0.003  0.008
 H          0.050  0.078  0.121   -0.002 -0.011  0.010   -0.003 -0.024 -0.025
 H         -0.148 -0.142 -0.049   -0.007 -0.006 -0.003    0.007  0.025  0.002
 H         -0.082  0.057  0.082   -0.007  0.008  0.009    0.001 -0.012 -0.012
 C          0.033 -0.005 -0.023    0.006 -0.003 -0.003   -0.008  0.004  0.007
 H         -0.050  0.031 -0.042   -0.014  0.005  0.001    0.012 -0.004  0.004
 H         -0.042 -0.038 -0.022   -0.007 -0.000  0.008    0.011  0.001 -0.007
 H          0.011 -0.031 -0.157    0.005  0.009 -0.013   -0.006 -0.006  0.014
 H          0.026 -0.019  0.008    0.027 -0.026  0.047   -0.030  0.028 -0.042
 H         -0.016 -0.039 -0.036    0.140  0.463  0.288    0.057  0.186  0.118
 TransDip  -0.018 -0.070  0.089    0.011  0.203  0.073    0.081 -0.002  0.055

 Mode:                52                     53                     54
 Frequency:      1291.30                1311.40                1319.27
 Force Cnst:      1.3526                 1.2236                 1.4106
 Red. Mass:       1.3768                 1.2076                 1.3756
 IR Active:          YES                    YES                    YES
 IR Intens:        8.278                  1.872                 21.274
 Raman Active:       YES                    YES                    YES
               X      Y      Z        X      Y      Z        X      Y      Z
 C          0.025 -0.012  0.073   -0.003  0.002  0.006    0.019 -0.093 -0.000
 H         -0.289  0.164  0.056    0.092  0.056  0.012   -0.194  0.563 -0.007
 C          0.012 -0.001 -0.027   -0.019 -0.001 -0.001   -0.026 -0.015 -0.034
 H         -0.213 -0.298 -0.033    0.293 -0.362  0.018   -0.019  0.119 -0.038
 O          0.008  0.003  0.000    0.002  0.006 -0.020    0.023 -0.001  0.021
 H         -0.062  0.072 -0.053   -0.005  0.002  0.002   -0.144  0.162 -0.107
 C         -0.037  0.015 -0.041   -0.094  0.056  0.026    0.023  0.010  0.020
 H         -0.131  0.153 -0.035    0.289 -0.270  0.025   -0.005 -0.045  0.010
 H          0.327 -0.262  0.063    0.422 -0.263  0.006   -0.095  0.111 -0.049
 C          0.001  0.013  0.094   -0.000  0.028 -0.044   -0.039 -0.064 -0.040
 H          0.219 -0.037  0.095    0.262  0.054 -0.044    0.320  0.281 -0.043
 C          0.011 -0.015  0.000   -0.001 -0.007  0.024   -0.018  0.018  0.034
 O         -0.011  0.012 -0.007    0.003 -0.011  0.009    0.014 -0.020 -0.013
 H         -0.144 -0.106 -0.043    0.318  0.141  0.019    0.081  0.059  0.019
 H          0.283  0.169  0.028   -0.327 -0.127 -0.004   -0.144 -0.018  0.024
 C          0.002  0.010 -0.054    0.022  0.009  0.001   -0.042 -0.000 -0.034
 H          0.074  0.093  0.066   -0.083 -0.050 -0.022    0.048  0.081  0.053
 H         -0.226 -0.218 -0.046   -0.092 -0.058 -0.005    0.356  0.114 -0.018
 C          0.022 -0.012 -0.001   -0.015 -0.001 -0.004    0.032  0.009  0.063
 H          0.022 -0.005 -0.014   -0.002 -0.016  0.011   -0.095  0.158 -0.089
 H         -0.267  0.184 -0.007    0.079 -0.032 -0.001   -0.158 -0.026  0.047
 C          0.015  0.004 -0.091   -0.001 -0.006  0.007   -0.001  0.027 -0.031
 O         -0.006 -0.004  0.007    0.001  0.001 -0.000   -0.001 -0.003  0.005
 C         -0.010 -0.001  0.028   -0.001  0.000 -0.002    0.007 -0.004  0.010
 H         -0.010  0.004 -0.074   -0.000  0.003  0.009    0.006  0.001 -0.026
 H          0.044  0.085  0.014    0.007 -0.000  0.001   -0.019  0.018 -0.005
 H          0.022 -0.047 -0.047    0.006  0.009  0.007   -0.031 -0.039 -0.023
 C          0.003 -0.006  0.009   -0.002  0.003  0.002    0.002 -0.008  0.001
 H         -0.030  0.001  0.052    0.013 -0.001 -0.007   -0.011 -0.002  0.008
 H         -0.027  0.036  0.082    0.004 -0.006 -0.013   -0.012  0.026  0.051
 H          0.009  0.034  0.057   -0.004 -0.021 -0.015    0.003  0.017  0.012
 H          0.034 -0.032  0.034   -0.005  0.005 -0.010   -0.024  0.019 -0.023
 H         -0.037 -0.107 -0.073    0.005  0.008  0.014    0.068  0.210  0.132
 TransDip   0.024  0.015 -0.088    0.029  0.007  0.032   -0.054  0.138 -0.002

 Mode:                55                     56                     57
 Frequency:      1337.25                1349.08                1368.32
 Force Cnst:      1.2871                 1.3539                 1.4525
 Red. Mass:       1.2216                 1.2626                 1.3167
 IR Active:          YES                    YES                    YES
 IR Intens:        2.973                  9.584                  3.046
 Raman Active:       YES                    YES                    YES
               X      Y      Z        X      Y      Z        X      Y      Z
 C         -0.031  0.038  0.027   -0.076 -0.053 -0.009    0.014 -0.055 -0.016
 H          0.450 -0.210  0.053    0.571  0.363  0.025   -0.095  0.304 -0.020
 C          0.005 -0.007 -0.014   -0.026 -0.030 -0.069    0.070 -0.006  0.002
 H         -0.138 -0.045 -0.019    0.100  0.045 -0.070   -0.486  0.195 -0.030
 O          0.004 -0.000  0.004    0.022 -0.001  0.019   -0.001 -0.001  0.014
 H         -0.038  0.041 -0.030   -0.160  0.173 -0.113    0.004 -0.000  0.004
 C          0.021  0.001 -0.006    0.007  0.007  0.012   -0.036  0.007 -0.031
 H         -0.048  0.032 -0.008   -0.272  0.164  0.004    0.181 -0.044 -0.024
 H         -0.080  0.064 -0.009    0.232 -0.111 -0.046   -0.027 -0.029  0.035
 C         -0.055 -0.044  0.021    0.027  0.011  0.033   -0.016  0.011  0.007
 H          0.404  0.283  0.019   -0.123 -0.120  0.037    0.089 -0.073  0.007
 C         -0.013  0.004  0.024    0.006 -0.000 -0.014    0.001 -0.006  0.005
 O          0.008 -0.013 -0.013   -0.005  0.006  0.002   -0.000 -0.001 -0.000
 H          0.066  0.028 -0.001   -0.103 -0.044  0.007    0.053  0.010 -0.015
 H          0.033  0.059  0.030    0.080  0.026 -0.005    0.000 -0.000  0.004
 C         -0.018 -0.030 -0.041    0.007  0.007  0.013    0.042 -0.011  0.024
 H          0.289  0.140  0.013    0.031  0.022  0.023    0.116  0.007 -0.019
 H         -0.044 -0.094 -0.041   -0.147 -0.028  0.011   -0.277 -0.048  0.010
 C         -0.030  0.035 -0.025    0.017  0.001 -0.007   -0.093  0.072 -0.003
 H          0.425 -0.260 -0.006   -0.222  0.144  0.006    0.141 -0.080  0.007
 H         -0.108  0.125 -0.028    0.117 -0.081 -0.006    0.527 -0.364  0.007
 C          0.001 -0.011  0.050    0.005  0.000  0.053    0.010  0.004 -0.000
 O          0.004  0.003 -0.004    0.009  0.003 -0.000   -0.006  0.000 -0.002
 C         -0.009 -0.007 -0.016    0.007 -0.002 -0.015   -0.005 -0.002 -0.000
 H          0.005  0.052  0.047    0.006 -0.013  0.064    0.000  0.020 -0.004
 H          0.027 -0.026  0.004    0.001 -0.028 -0.005    0.015 -0.008  0.006
 H          0.037  0.039  0.030   -0.033  0.019  0.030    0.027 -0.001 -0.010
 C         -0.005  0.005  0.000   -0.015  0.009  0.019   -0.000 -0.006 -0.008
 H          0.033  0.000 -0.047    0.088 -0.000 -0.117   -0.035  0.002  0.027
 H          0.026 -0.033 -0.066    0.072 -0.058 -0.122    0.002  0.012  0.011
 H         -0.008 -0.022 -0.037   -0.030 -0.056 -0.120    0.008  0.052  0.052
 H         -0.039  0.034 -0.023   -0.099  0.086 -0.080    0.028 -0.024  0.021
 H          0.039  0.121  0.073   -0.019 -0.054 -0.034   -0.002 -0.007 -0.004
 TransDip   0.023  0.028  0.042   -0.066  0.064 -0.037    0.041 -0.030  0.023

 Mode:                58                     59                     60
 Frequency:      1377.70                1384.77                1389.02
 Force Cnst:      1.4724                 1.5130                 1.5285
 Red. Mass:       1.3167                 1.3392                 1.3447
 IR Active:          YES                    YES                    YES
 IR Intens:       25.641                  9.688                  8.520
 Raman Active:       YES                    YES                    YES
               X      Y      Z        X      Y      Z        X      Y      Z
 C         -0.042  0.041 -0.002    0.011 -0.001 -0.003   -0.026  0.007 -0.015
 H          0.108 -0.188  0.006   -0.121 -0.027 -0.011    0.132 -0.060 -0.008
 C          0.037 -0.076  0.001   -0.015  0.008  0.011    0.009 -0.020  0.002
 H         -0.374  0.516 -0.032    0.117 -0.032  0.021   -0.001  0.128 -0.001
 O          0.011 -0.003  0.026   -0.000  0.000 -0.006    0.004 -0.002  0.005
 H         -0.067  0.083 -0.057    0.030 -0.032  0.022   -0.025  0.025 -0.015
 C         -0.027  0.028 -0.028   -0.004  0.029  0.021   -0.021  0.036  0.013
 H          0.141 -0.094 -0.025    0.079 -0.139  0.020    0.099 -0.130  0.012
 H          0.089 -0.090  0.052   -0.073  0.086 -0.009    0.008  0.022 -0.004
 C         -0.039  0.027 -0.012    0.010 -0.112  0.011    0.012 -0.084  0.006
 H          0.207 -0.138 -0.017   -0.130  0.525  0.015   -0.100  0.373  0.008
 C         -0.001 -0.007  0.014   -0.010  0.014 -0.008   -0.007  0.011 -0.005
 O          0.002 -0.006 -0.001    0.004  0.002 -0.005    0.003  0.001 -0.003
 H          0.147  0.058 -0.002   -0.166 -0.060 -0.005   -0.117 -0.041 -0.004
 H         -0.062 -0.003  0.008    0.117  0.016  0.002    0.077  0.006  0.001
 C          0.027  0.026 -0.002    0.055  0.052 -0.007    0.042  0.051 -0.003
 H         -0.241 -0.101 -0.006   -0.021  0.020  0.007   -0.070 -0.002  0.003
 H         -0.013 -0.037 -0.002   -0.317 -0.208 -0.007   -0.233 -0.169 -0.002
 C          0.056 -0.051 -0.001   -0.017 -0.013 -0.010    0.018 -0.032 -0.010
 H         -0.199  0.115 -0.012   -0.109  0.048 -0.010   -0.226  0.124 -0.012
 H         -0.221  0.185 -0.005    0.120 -0.007 -0.004    0.014  0.061 -0.008
 C          0.041  0.023  0.016    0.014  0.008 -0.019   -0.004  0.001  0.031
 O         -0.021 -0.006 -0.014   -0.011 -0.003 -0.005    0.007  0.002  0.002
 C         -0.001  0.023 -0.002    0.022  0.044  0.018   -0.020 -0.044 -0.024
 H         -0.035 -0.147 -0.013   -0.034 -0.208 -0.083    0.027  0.161  0.100
 H         -0.038 -0.108  0.021   -0.131 -0.154  0.023    0.127  0.163 -0.032
 H         -0.054 -0.046 -0.063   -0.122 -0.118 -0.133    0.094  0.132  0.156
 C         -0.014 -0.006  0.012   -0.017  0.012  0.068    0.018 -0.021 -0.096
 H          0.039 -0.003 -0.068    0.108  0.043 -0.232   -0.140 -0.072  0.331
 H          0.084 -0.011 -0.062    0.123 -0.131 -0.205   -0.146  0.205  0.294
 H         -0.016  0.043 -0.049   -0.056 -0.053 -0.260    0.075  0.091  0.366
 H          0.176 -0.154  0.190    0.105 -0.094  0.103   -0.060  0.055 -0.058
 H          0.007  0.018  0.013    0.013  0.040  0.019    0.010  0.030  0.015
 TransDip   0.120 -0.094  0.056    0.062 -0.059 -0.050   -0.026  0.040  0.080

 Mode:                61                     62                     63
 Frequency:      1400.82                1404.55                1422.21
 Force Cnst:      1.7502                 1.6011                 1.6946
 Red. Mass:       1.5138                 1.3775                 1.4219
 IR Active:          YES                    YES                    YES
 IR Intens:        3.895                 26.513                  9.378
 Raman Active:       YES                    YES                    YES
               X      Y      Z        X      Y      Z        X      Y      Z
 C          0.038  0.008 -0.012   -0.016 -0.011  0.005    0.060  0.027 -0.004
 H         -0.087 -0.025 -0.020    0.121  0.023  0.017   -0.246 -0.115 -0.022
 C         -0.098 -0.021 -0.015   -0.018 -0.013 -0.012   -0.085 -0.081 -0.011
 H          0.428  0.056  0.003    0.074  0.018 -0.010    0.243  0.359 -0.008
 O          0.011  0.004  0.004    0.006  0.003  0.002    0.026  0.003  0.019
 H         -0.057  0.073 -0.056   -0.009  0.019 -0.015   -0.144  0.165 -0.109
 C          0.092 -0.035  0.007   -0.038  0.025  0.011   -0.002  0.035  0.003
 H         -0.363  0.168  0.000    0.073 -0.045  0.009   -0.055 -0.086 -0.002
 H         -0.071  0.071 -0.007    0.178 -0.094 -0.022    0.186 -0.110  0.048
 C         -0.092  0.034  0.014    0.077 -0.012  0.004    0.032 -0.006  0.009
 H          0.314 -0.132  0.015   -0.256  0.058  0.007   -0.106  0.032  0.013
 C         -0.002 -0.010  0.009    0.002  0.007 -0.011   -0.001  0.004 -0.006
 O          0.003 -0.008 -0.006   -0.004  0.007  0.004   -0.002  0.002  0.001
 H          0.151  0.066  0.021   -0.133 -0.056 -0.007   -0.058 -0.021  0.002
 H          0.022  0.066  0.017    0.009 -0.033 -0.013    0.027 -0.004 -0.004
 C          0.080  0.016  0.001   -0.077 -0.042  0.000   -0.024 -0.015  0.001
 H         -0.195 -0.102  0.018    0.305  0.128 -0.017    0.130  0.047 -0.019
 H         -0.284 -0.079 -0.009    0.212  0.088  0.005    0.047  0.005  0.002
 C         -0.045  0.004 -0.004   -0.003  0.034 -0.005   -0.034  0.015  0.002
 H          0.049 -0.053 -0.006    0.183 -0.091  0.012    0.159 -0.085 -0.035
 H          0.189 -0.063  0.003   -0.011 -0.040 -0.011    0.112 -0.012  0.004
 C          0.017  0.029  0.013    0.047  0.054  0.029    0.024  0.035 -0.007
 O         -0.017 -0.006 -0.009   -0.033 -0.010 -0.020   -0.019 -0.005 -0.009
 C          0.010  0.027  0.005    0.014  0.051  0.005   -0.057 -0.075 -0.021
 H         -0.028 -0.152 -0.038   -0.051 -0.262 -0.041    0.029  0.328  0.042
 H         -0.086 -0.127  0.016   -0.122 -0.258  0.045    0.203  0.234 -0.031
 H         -0.091 -0.077 -0.088   -0.151 -0.147 -0.177    0.285  0.176  0.175
 C          0.001 -0.018 -0.047   -0.006 -0.029 -0.057   -0.016 -0.004  0.038
 H         -0.037 -0.059  0.167   -0.039 -0.074  0.179    0.069  0.008 -0.120
 H         -0.024  0.147  0.171    0.013  0.180  0.183    0.137 -0.034 -0.103
 H          0.029  0.064  0.156    0.032  0.121  0.188   -0.040  0.027 -0.176
 H          0.156 -0.137  0.139    0.281 -0.247  0.264    0.153 -0.132  0.151
 H          0.012  0.032  0.021   -0.014 -0.037 -0.023   -0.005 -0.013 -0.008
 TransDip  -0.014  0.016  0.060    0.112 -0.072  0.097    0.084  0.049 -0.009

 Mode:                64                     65                     66
 Frequency:      1434.82                1450.78                1483.77
 Force Cnst:      1.7520                 1.7995                 1.3795
 Red. Mass:       1.4444                 1.4511                 1.0635
 IR Active:          YES                    YES                    YES
 IR Intens:       64.104                  3.129                  3.011
 Raman Active:       YES                    YES                    YES
               X      Y      Z        X      Y      Z        X      Y      Z
 C         -0.047 -0.052  0.002   -0.002 -0.004 -0.000    0.009  0.010  0.002
 H          0.132  0.134  0.011    0.001  0.011 -0.000   -0.034 -0.013 -0.000
 C          0.035  0.083  0.013    0.005  0.011 -0.002    0.003 -0.007  0.000
 H         -0.052 -0.350  0.021    0.011 -0.035  0.000   -0.028  0.022 -0.002
 O         -0.023  0.001 -0.021   -0.003  0.000 -0.002    0.000  0.000  0.002
 H          0.173 -0.180  0.111    0.017 -0.019  0.013   -0.011  0.010 -0.006
 C          0.014 -0.039  0.005   -0.014 -0.005  0.006    0.003  0.010 -0.008
 H          0.021  0.121  0.009    0.010 -0.001  0.009   -0.040 -0.085 -0.011
 H         -0.159  0.117 -0.080    0.018 -0.024  0.002   -0.011 -0.029  0.092
 C         -0.025  0.001 -0.006    0.069  0.020 -0.000   -0.001  0.001  0.001
 H          0.071 -0.010 -0.008   -0.196 -0.018 -0.001    0.008 -0.001  0.000
 C          0.010 -0.001  0.002   -0.171 -0.031  0.015    0.003  0.001  0.000
 O          0.000  0.001  0.001    0.024 -0.037 -0.033   -0.000  0.001  0.001
 H          0.001 -0.004  0.001    0.525  0.283  0.001   -0.008 -0.006 -0.003
 H         -0.048 -0.007 -0.001    0.595  0.230  0.070   -0.010 -0.006 -0.001
 C          0.015  0.006 -0.000   -0.006 -0.000  0.004   -0.004  0.001  0.000
 H         -0.067 -0.015  0.031   -0.014 -0.006 -0.004    0.015 -0.006 -0.035
 H         -0.038  0.021 -0.002    0.002  0.005  0.008    0.023 -0.032  0.002
 C          0.027 -0.002 -0.002    0.003 -0.001 -0.005    0.002  0.014 -0.007
 H         -0.135  0.078  0.041   -0.038  0.002  0.043    0.023 -0.060  0.122
 H         -0.078 -0.024 -0.006   -0.011 -0.037 -0.005   -0.067 -0.110 -0.012
 C          0.058  0.083  0.025    0.002  0.003  0.000   -0.014 -0.030 -0.011
 O         -0.038 -0.012 -0.023   -0.002 -0.000 -0.001    0.008  0.004  0.005
 C         -0.044 -0.056 -0.034   -0.001 -0.003 -0.002    0.039 -0.007 -0.005
 H          0.006  0.166  0.124   -0.000 -0.000  0.013   -0.024 -0.268 -0.045
 H          0.189  0.140 -0.019    0.011  0.015 -0.003   -0.200  0.307 -0.143
 H          0.130  0.125  0.140   -0.005  0.009  0.013   -0.292  0.154  0.300
 C         -0.027 -0.029  0.011   -0.002 -0.002  0.001   -0.036 -0.008 -0.003
 H          0.050 -0.044 -0.010    0.003 -0.003  0.002    0.211 -0.192  0.286
 H          0.251  0.088 -0.039    0.019  0.006 -0.003    0.396  0.280  0.065
 H         -0.035  0.173 -0.145   -0.003  0.011 -0.013   -0.060  0.086 -0.280
 H          0.358 -0.317  0.330    0.019 -0.017  0.016   -0.070  0.064 -0.075
 H         -0.002 -0.008 -0.006    0.105  0.309  0.194   -0.002 -0.006 -0.003
 TransDip   0.239 -0.001  0.092   -0.056 -0.004 -0.004   -0.051 -0.000 -0.023

 Mode:                67                     68                     69
 Frequency:      1491.17                1492.06                1497.52
 Force Cnst:      1.4028                 1.4324                 1.4303
 Red. Mass:       1.0707                 1.0921                 1.0825
 IR Active:          YES                    YES                    YES
 IR Intens:        3.101                  4.323                  9.542
 Raman Active:       YES                    YES                    YES
               X      Y      Z        X      Y      Z        X      Y      Z
 C          0.003 -0.004 -0.001    0.014  0.019 -0.000    0.003  0.005  0.001
 H         -0.001  0.016 -0.003   -0.059 -0.061 -0.007   -0.024 -0.006  0.002
 C         -0.002  0.009 -0.003   -0.009 -0.022  0.000    0.001 -0.012  0.000
 H          0.023 -0.022 -0.002    0.043  0.071 -0.001    0.029  0.018  0.001
 O         -0.000 -0.001 -0.000    0.004  0.001  0.003    0.000  0.001  0.001
 H          0.002 -0.006  0.006   -0.031  0.034 -0.024   -0.016  0.018 -0.015
 C          0.028  0.027 -0.024   -0.021 -0.011  0.019   -0.022 -0.028  0.025
 H         -0.231 -0.308 -0.037    0.155  0.189  0.026    0.182  0.298  0.037
 H         -0.089 -0.083  0.364    0.084  0.046 -0.244    0.086  0.076 -0.339
 C         -0.002  0.003 -0.000    0.003 -0.012 -0.001   -0.004  0.004  0.003
 H          0.012 -0.014 -0.002    0.007  0.050 -0.001   -0.012 -0.010  0.005
 C          0.003 -0.001 -0.002   -0.001  0.007  0.005    0.002 -0.008 -0.006
 O         -0.000  0.000 -0.000   -0.000  0.001  0.001   -0.000 -0.002 -0.001
 H         -0.011  0.004  0.029   -0.007 -0.025 -0.071    0.005  0.024  0.072
 H         -0.019  0.026 -0.000    0.015 -0.073 -0.000   -0.011  0.075 -0.000
 C         -0.012  0.022  0.015    0.025 -0.037 -0.034   -0.011  0.019  0.016
 H          0.041 -0.063 -0.228   -0.083  0.138  0.454    0.039 -0.071 -0.227
 H          0.105 -0.216  0.027   -0.218  0.412 -0.060    0.111 -0.208  0.030
 C          0.013  0.021 -0.012    0.014  0.015 -0.019   -0.023 -0.026  0.025
 H         -0.046 -0.045  0.203   -0.040 -0.086  0.258    0.085  0.082 -0.342
 H         -0.115 -0.187 -0.023   -0.163 -0.210 -0.032    0.202  0.291  0.043
 C         -0.008 -0.011 -0.011   -0.011 -0.019 -0.013   -0.010 -0.027 -0.007
 O          0.005  0.002  0.004    0.006  0.002  0.005    0.007  0.003  0.004
 C         -0.009  0.017 -0.019   -0.002  0.013 -0.012    0.005  0.011 -0.004
 H          0.003  0.003  0.326   -0.002 -0.033  0.221   -0.002 -0.040  0.089
 H          0.299 -0.110  0.102    0.186 -0.037  0.056    0.062 -0.016  0.020
 H         -0.118 -0.103 -0.120   -0.119 -0.055 -0.051   -0.075 -0.022 -0.017
 C          0.009 -0.023  0.011    0.004 -0.016  0.009    0.000 -0.028  0.009
 H         -0.269  0.099  0.022   -0.174  0.054  0.047   -0.248  0.057  0.117
 H          0.114 -0.069 -0.129    0.120 -0.025 -0.089    0.252  0.007 -0.130
 H          0.011  0.323 -0.001    0.002  0.237 -0.031   -0.004  0.397 -0.079
 H         -0.042  0.037 -0.039   -0.059  0.053 -0.054   -0.065  0.058 -0.061
 H         -0.001 -0.004 -0.002   -0.001 -0.000 -0.001    0.001  0.003  0.001
 TransDip  -0.035 -0.018  0.040   -0.042  0.044  0.027   -0.007  0.057 -0.081

 Mode:                70                     71                     72
 Frequency:      1501.80                1505.38                1514.15
 Force Cnst:      1.4537                 1.4284                 1.4229
 Red. Mass:       1.0940                 1.0698                 1.0534
 IR Active:          YES                    YES                    YES
 IR Intens:        1.701                  4.403                  3.760
 Raman Active:       YES                    YES                    YES
               X      Y      Z        X      Y      Z        X      Y      Z
 C          0.012  0.006  0.000    0.010  0.004 -0.003    0.007 -0.001  0.003
 H         -0.052 -0.030 -0.003    0.011 -0.013 -0.001   -0.056 -0.009 -0.003
 C         -0.009 -0.019  0.000    0.003 -0.004  0.001    0.004  0.001  0.004
 H          0.021  0.060 -0.001   -0.018  0.012  0.000   -0.034  0.005  0.004
 O          0.003  0.002  0.003    0.000  0.000  0.001   -0.001 -0.000 -0.000
 H         -0.019  0.024 -0.018   -0.008  0.008 -0.005    0.003 -0.004  0.003
 C         -0.019 -0.026  0.023   -0.005 -0.004  0.003   -0.002 -0.002 -0.002
 H          0.183  0.295  0.035    0.040  0.048  0.005    0.020  0.007 -0.000
 H          0.083  0.080 -0.339    0.008  0.016 -0.058   -0.002  0.002 -0.008
 C         -0.015 -0.004  0.005   -0.003 -0.003  0.000    0.001  0.003 -0.000
 H          0.031  0.017  0.004    0.008  0.008 -0.001   -0.005 -0.009  0.001
 C          0.010 -0.010 -0.009    0.002 -0.002 -0.002   -0.003  0.005  0.004
 O         -0.000 -0.002 -0.001    0.000 -0.001 -0.000   -0.000  0.001  0.000
 H         -0.014  0.029  0.122   -0.003  0.008  0.032    0.010 -0.015 -0.063
 H         -0.047  0.120 -0.001   -0.011  0.032  0.000    0.025 -0.060  0.001
 C         -0.010  0.038  0.020    0.001  0.014  0.004   -0.001 -0.004  0.001
 H          0.059 -0.088 -0.329   -0.007 -0.021 -0.067   -0.002 -0.000  0.013
 H          0.115 -0.326  0.039    0.017 -0.074  0.009   -0.003  0.016 -0.000
 C          0.019  0.037 -0.026    0.012  0.008 -0.011   -0.012 -0.015  0.013
 H         -0.063 -0.100  0.374   -0.082 -0.017  0.165    0.047  0.043 -0.188
 H         -0.193 -0.334 -0.045   -0.095 -0.127 -0.018    0.113  0.155  0.021
 C          0.009  0.012 -0.009   -0.047 -0.014  0.014   -0.024  0.014 -0.021
 O         -0.004 -0.001 -0.001    0.010  0.002  0.004    0.005 -0.002  0.004
 C         -0.000 -0.005 -0.010   -0.019  0.014  0.031   -0.012  0.015 -0.030
 H         -0.010 -0.064  0.109    0.045  0.336 -0.234    0.004  0.004  0.488
 H          0.069  0.073 -0.008   -0.052 -0.341  0.103    0.429 -0.115  0.129
 H         -0.110  0.018  0.058    0.436 -0.141 -0.321   -0.209 -0.134 -0.135
 C          0.004  0.017  0.001   -0.019 -0.006 -0.011   -0.020  0.021 -0.005
 H          0.099  0.001 -0.105    0.163 -0.150  0.229    0.379 -0.174  0.064
 H         -0.181 -0.050  0.049    0.272  0.226  0.080    0.009  0.177  0.179
 H          0.007 -0.217  0.073   -0.040  0.039 -0.224   -0.039 -0.335 -0.130
 H          0.026 -0.023  0.029   -0.066  0.062 -0.079   -0.018  0.017 -0.025
 H         -0.000 -0.000 -0.001    0.001  0.002  0.001   -0.000 -0.000 -0.000
 TransDip   0.006 -0.040 -0.009    0.028  0.014 -0.060    0.052 -0.030  0.016

 Mode:                73                     74                     75
 Frequency:      1517.55                2976.08                2987.87
 Force Cnst:      1.4731                 5.5150                 5.6867
 Red. Mass:       1.0856                 1.0568                 1.0811
 IR Active:          YES                    YES                    YES
 IR Intens:        4.369                 41.475                  6.465
 Raman Active:       YES                    YES                    YES
               X      Y      Z        X      Y      Z        X      Y      Z
 C         -0.001  0.000  0.000   -0.000 -0.000  0.001   -0.001 -0.000  0.027
 H         -0.001 -0.002 -0.000    0.000  0.000 -0.008    0.019  0.004 -0.336
 C          0.003  0.002  0.002    0.000 -0.000 -0.004    0.003 -0.003 -0.067
 H         -0.018 -0.004  0.002   -0.002  0.001  0.045   -0.035  0.016  0.816
 O         -0.000 -0.000 -0.000    0.000  0.000 -0.000   -0.000  0.001 -0.000
 H          0.003 -0.004  0.003   -0.001  0.000 -0.000   -0.004  0.003 -0.002
 C         -0.003  0.010 -0.004   -0.001 -0.000  0.002    0.001  0.002  0.005
 H         -0.000 -0.073 -0.009    0.003 -0.001 -0.026    0.000  0.004 -0.056
 H         -0.017 -0.012  0.061    0.004  0.007  0.004   -0.011 -0.024 -0.009
 C          0.009 -0.007 -0.001   -0.001 -0.000  0.011    0.000  0.000  0.031
 H         -0.054  0.021 -0.002   -0.001  0.001 -0.136   -0.000 -0.002 -0.378
 C          0.026 -0.056 -0.050    0.024 -0.033 -0.051   -0.004  0.010 -0.004
 O         -0.001 -0.008 -0.005   -0.002 -0.002 -0.001    0.000  0.000  0.000
 H         -0.070  0.174  0.662   -0.211  0.478 -0.188    0.054 -0.121  0.043
 H         -0.231  0.629 -0.010   -0.033 -0.054  0.805   -0.003  0.002  0.006
 C          0.006 -0.015 -0.009   -0.003  0.005  0.006    0.002 -0.004 -0.015
 H         -0.015  0.047  0.148    0.027 -0.052  0.026   -0.016  0.036 -0.020
 H         -0.057  0.144 -0.018    0.006 -0.003 -0.101   -0.010  0.010  0.200
 C         -0.002 -0.004  0.002    0.000  0.000 -0.001   -0.001 -0.000  0.001
 H          0.011  0.006 -0.039    0.002  0.002  0.000    0.006  0.004  0.004
 H          0.017  0.034  0.004   -0.001 -0.001  0.012    0.002  0.001 -0.019
 C         -0.001  0.001 -0.001    0.000  0.000 -0.000    0.000 -0.000  0.000
 O          0.000 -0.000  0.000   -0.000 -0.000 -0.000    0.000  0.000 -0.000
 C         -0.000  0.001 -0.003    0.000  0.000  0.000   -0.000 -0.000 -0.000
 H         -0.000 -0.004  0.038   -0.000  0.000 -0.000    0.006 -0.002 -0.001
 H          0.031 -0.005  0.008    0.000 -0.000 -0.000   -0.003  0.001  0.007
 H         -0.022 -0.008 -0.006    0.000 -0.000  0.000   -0.001  0.003 -0.003
 C         -0.002  0.002 -0.001    0.000  0.000  0.000    0.001  0.002  0.002
 H          0.032 -0.015  0.006   -0.001 -0.002 -0.001   -0.019 -0.043 -0.012
 H          0.002  0.015  0.014   -0.000  0.001 -0.001   -0.009  0.017 -0.014
 H         -0.003 -0.027 -0.010    0.000  0.000  0.000    0.017  0.002 -0.000
 H         -0.001  0.001 -0.002    0.000  0.000 -0.000   -0.001 -0.003  0.000
 H          0.002  0.003  0.002   -0.002 -0.007 -0.004   -0.000 -0.000 -0.000
 TransDip  -0.059 -0.015  0.028    0.045 -0.148 -0.136   -0.010  0.046 -0.067

 Mode:                76                     77                     78
 Frequency:      2994.42                3001.87                3005.01
 Force Cnst:      5.7115                 5.6925                 5.7308
 Red. Mass:       1.0811                 1.0722                 1.0771
 IR Active:          YES                    YES                    YES
 IR Intens:        1.975                 31.966                 16.278
 Raman Active:       YES                    YES                    YES
               X      Y      Z        X      Y      Z        X      Y      Z
 C         -0.000 -0.000  0.010    0.002  0.001 -0.030    0.003  0.000 -0.055
 H          0.007  0.002 -0.124   -0.019 -0.004  0.369   -0.034 -0.003  0.659
 C          0.002 -0.002 -0.034    0.001 -0.000 -0.007    0.001 -0.001 -0.021
 H         -0.019  0.008  0.409   -0.005  0.002  0.086   -0.010  0.005  0.248
 O         -0.000  0.001 -0.000   -0.000  0.000 -0.000   -0.000  0.000  0.000
 H         -0.001  0.001 -0.001   -0.000  0.000  0.001   -0.001  0.000  0.001
 C          0.000  0.001  0.016   -0.005 -0.007  0.018   -0.001 -0.003  0.007
 H          0.006  0.008 -0.201    0.007  0.007 -0.262   -0.001  0.005 -0.099
 H         -0.014 -0.017 -0.005    0.046  0.073  0.040    0.015  0.023  0.013
 C         -0.000 -0.000 -0.059    0.000  0.000 -0.015   -0.000  0.000  0.016
 H          0.004 -0.002  0.729    0.001 -0.001  0.182   -0.001 -0.001 -0.191
 C          0.008 -0.021  0.019    0.008 -0.017  0.009   -0.009  0.019 -0.012
 O         -0.000 -0.000 -0.000   -0.000 -0.000 -0.000    0.000  0.000  0.000
 H         -0.108  0.242 -0.084   -0.092  0.201 -0.073    0.105 -0.228  0.081
 H          0.011  0.004 -0.146    0.003 -0.002 -0.032   -0.005  0.001  0.062
 C         -0.004  0.007  0.027    0.010 -0.019 -0.045   -0.010  0.021  0.029
 H          0.030 -0.068  0.036   -0.091  0.189 -0.095    0.103 -0.224  0.108
 H          0.018 -0.018 -0.360   -0.027  0.032  0.636    0.016 -0.020 -0.449
 C         -0.001 -0.002 -0.000   -0.004 -0.004  0.036   -0.004 -0.006  0.022
 H          0.012  0.021  0.012    0.021  0.032  0.025    0.034  0.062  0.034
 H         -0.002 -0.001 -0.006    0.022  0.020 -0.468    0.017  0.010 -0.303
 C          0.000 -0.000 -0.000   -0.000 -0.000 -0.000   -0.000 -0.000 -0.001
 O          0.000  0.000 -0.000    0.000 -0.000  0.000   -0.000 -0.000  0.000
 C         -0.000  0.000 -0.000    0.000  0.000  0.001    0.000  0.001  0.002
 H          0.003 -0.001 -0.000   -0.006  0.002  0.001   -0.011  0.003  0.001
 H         -0.001  0.000  0.002    0.004 -0.001 -0.010    0.009 -0.004 -0.024
 H          0.000 -0.001  0.001   -0.000 -0.001  0.001    0.001 -0.008  0.007
 C          0.001  0.001  0.001   -0.000  0.002 -0.003    0.001  0.002 -0.002
 H         -0.011 -0.025 -0.007    0.007  0.017  0.004    0.003  0.007  0.001
 H         -0.006  0.011 -0.009    0.020 -0.035  0.029    0.014 -0.025  0.020
 H          0.011  0.001 -0.000   -0.026  0.001  0.002   -0.022  0.001  0.002
 H         -0.000 -0.002  0.000    0.000 -0.000 -0.001    0.001 -0.001 -0.001
 H          0.000  0.001  0.000   -0.000 -0.001 -0.001   -0.000  0.001  0.001
 TransDip  -0.009 -0.014 -0.042    0.045 -0.158 -0.076   -0.071  0.108 -0.005

 Mode:                79                     80                     81
 Frequency:      3012.90                3017.49                3021.41
 Force Cnst:      5.7808                 5.8165                 5.7561
 Red. Mass:       1.0809                 1.0842                 1.0702
 IR Active:          YES                    YES                    YES
 IR Intens:        6.941                 12.771                 75.086
 Raman Active:       YES                    YES                    YES
               X      Y      Z        X      Y      Z        X      Y      Z
 C         -0.000 -0.000  0.001    0.002  0.000 -0.030    0.001 -0.000 -0.031
 H          0.001  0.002 -0.010   -0.019 -0.003  0.356   -0.018 -0.002  0.374
 C         -0.001  0.001 -0.004    0.000 -0.001 -0.008    0.000  0.000 -0.018
 H         -0.001 -0.001  0.042   -0.001  0.004  0.088   -0.009  0.005  0.212
 O          0.000 -0.000  0.000   -0.000  0.000 -0.000    0.000 -0.000  0.000
 H          0.001 -0.002 -0.001   -0.001  0.001  0.001    0.001 -0.002 -0.001
 C          0.014  0.021 -0.039   -0.007 -0.011  0.014    0.018  0.028 -0.027
 H         -0.018 -0.016  0.588    0.002  0.008 -0.230   -0.012 -0.013  0.473
 H         -0.147 -0.233 -0.117    0.079  0.123  0.061   -0.203 -0.320 -0.153
 C          0.000 -0.001  0.015    0.000 -0.001  0.024    0.000  0.000 -0.022
 H          0.001 -0.001 -0.180    0.001  0.002 -0.279    0.001 -0.001  0.260
 C          0.015 -0.036  0.042    0.013 -0.032  0.041   -0.004  0.013 -0.021
 O         -0.000 -0.000 -0.000   -0.000  0.000 -0.000   -0.000 -0.000  0.000
 H         -0.195  0.417 -0.144   -0.174  0.373 -0.130    0.064 -0.139  0.048
 H          0.024  0.014 -0.352    0.025  0.014 -0.354   -0.015 -0.009  0.201
 C         -0.007  0.015 -0.003    0.001 -0.002  0.001    0.011 -0.025 -0.000
 H          0.088 -0.183  0.083   -0.008  0.026 -0.011   -0.135  0.287 -0.127
 H         -0.000  0.002 -0.038   -0.003 -0.003  0.002   -0.002  0.004  0.127
 C         -0.005 -0.007  0.024    0.009  0.013 -0.042    0.007  0.010 -0.020
 H          0.044  0.071  0.039   -0.083 -0.131 -0.072   -0.066 -0.106 -0.055
 H          0.015  0.013 -0.324   -0.024 -0.024  0.575   -0.013 -0.013  0.297
 C         -0.000  0.000  0.000    0.000  0.000 -0.001    0.000  0.000 -0.001
 O          0.000 -0.000 -0.000   -0.000 -0.000  0.000   -0.000  0.000  0.000
 C          0.000  0.000 -0.000    0.000  0.001  0.002    0.001  0.001  0.003
 H         -0.002  0.001 -0.000   -0.014  0.003  0.001   -0.026  0.005  0.002
 H         -0.001  0.000  0.001    0.010 -0.006 -0.029    0.013 -0.009 -0.041
 H          0.001 -0.003  0.003    0.002 -0.005  0.005    0.003 -0.012  0.011
 C         -0.000  0.001 -0.003    0.001 -0.002  0.009    0.001 -0.001  0.011
 H          0.007  0.017  0.004   -0.028 -0.066 -0.017   -0.040 -0.094 -0.025
 H          0.019 -0.034  0.028   -0.052  0.094 -0.076   -0.060  0.108 -0.088
 H         -0.023  0.001  0.002    0.065 -0.002 -0.006    0.083 -0.002 -0.008
 H         -0.000  0.000 -0.000    0.001 -0.001 -0.001    0.000 -0.002 -0.001
 H         -0.001  0.000 -0.002   -0.001  0.000 -0.002    0.001 -0.001  0.000
 TransDip   0.034 -0.012  0.076    0.073 -0.078  0.040    0.087  0.070 -0.254

 Mode:                82                     83                     84
 Frequency:      3028.64                3038.27                3048.82
 Force Cnst:      5.6097                 5.6331                 6.0110
 Red. Mass:       1.0380                 1.0357                 1.0976
 IR Active:          YES                    YES                    YES
 IR Intens:       38.477                 13.323                 73.858
 Raman Active:       YES                    YES                    YES
               X      Y      Z        X      Y      Z        X      Y      Z
 C          0.000  0.000  0.007    0.001 -0.000 -0.003   -0.000  0.000  0.005
 H          0.002  0.000 -0.074   -0.003 -0.000  0.036    0.002  0.002 -0.061
 C          0.000  0.000  0.008   -0.000  0.000  0.001   -0.000 -0.000  0.002
 H          0.003 -0.003 -0.090    0.001 -0.000 -0.012    0.001 -0.001 -0.021
 O          0.000 -0.000 -0.000   -0.000 -0.000 -0.000    0.000 -0.000 -0.000
 H          0.000 -0.000  0.000    0.000 -0.000 -0.000   -0.001  0.001  0.000
 C         -0.003 -0.004  0.001    0.000 -0.000 -0.000   -0.008 -0.012 -0.010
 H          0.002  0.000 -0.032   -0.000 -0.000  0.006   -0.004 -0.002  0.047
 H          0.029  0.047  0.022   -0.001  0.000  0.000    0.096  0.147  0.066
 C         -0.000  0.000  0.001   -0.000 -0.000 -0.000    0.001 -0.001  0.015
 H         -0.000 -0.000 -0.008    0.000 -0.000  0.005   -0.003 -0.002 -0.164
 C         -0.001  0.001 -0.001   -0.000  0.000 -0.000    0.003 -0.008  0.010
 O          0.000 -0.000 -0.000    0.000  0.000  0.000   -0.000  0.000 -0.000
 H          0.007 -0.014  0.005    0.002 -0.004  0.001   -0.043  0.089 -0.030
 H         -0.000 -0.000  0.004   -0.000 -0.000  0.004    0.008  0.004 -0.083
 C         -0.004  0.008 -0.005   -0.001  0.003 -0.002    0.025 -0.055  0.059
 H          0.046 -0.100  0.043    0.016 -0.035  0.015   -0.326  0.689 -0.295
 H         -0.001  0.003  0.014   -0.001  0.001  0.010    0.025 -0.035 -0.414
 C         -0.004 -0.006  0.013    0.002  0.002  0.004   -0.004 -0.007  0.017
 H          0.043  0.068  0.035   -0.018 -0.028 -0.013    0.040  0.062  0.031
 H          0.008  0.008 -0.190    0.002  0.002 -0.038    0.013  0.010 -0.232
 C         -0.000 -0.001 -0.001    0.001  0.001 -0.000   -0.000 -0.000  0.000
 O          0.000  0.000  0.000    0.000  0.000  0.000    0.000 -0.000 -0.000
 C          0.006  0.011  0.004   -0.022 -0.037 -0.022   -0.000 -0.001 -0.002
 H         -0.140  0.031  0.004    0.510 -0.107 -0.019    0.011 -0.002 -0.001
 H          0.041 -0.036 -0.149   -0.161  0.148  0.591   -0.007  0.006  0.023
 H          0.032 -0.118  0.096   -0.104  0.381 -0.310   -0.001  0.004 -0.004
 C         -0.003 -0.001  0.046   -0.000  0.001  0.014   -0.001  0.002  0.002
 H         -0.184 -0.429 -0.117   -0.056 -0.131 -0.038   -0.015 -0.033 -0.009
 H         -0.250  0.455 -0.372   -0.070  0.129 -0.105   -0.008  0.015 -0.012
 H          0.456 -0.010 -0.050    0.126 -0.003 -0.015    0.033 -0.000 -0.004
 H         -0.002 -0.001  0.001    0.000 -0.003  0.001   -0.000  0.001  0.000
 H         -0.000  0.000  0.000   -0.000  0.000  0.000   -0.000 -0.000 -0.000
 TransDip  -0.027  0.025  0.195   -0.058 -0.101 -0.014    0.061 -0.198  0.182

 Mode:                85                     86                     87
 Frequency:      3062.81                3089.84                3094.26
 Force Cnst:      6.0892                 6.1495                 6.2018
 Red. Mass:       1.1017                 1.0932                 1.0994
 IR Active:          YES                    YES                    YES
 IR Intens:       40.091                 33.084                 17.644
 Raman Active:       YES                    YES                    YES
               X      Y      Z        X      Y      Z        X      Y      Z
 C          0.001  0.000 -0.004   -0.000 -0.000 -0.006   -0.000  0.000  0.003
 H         -0.001  0.001  0.055   -0.001 -0.002  0.061    0.001  0.001 -0.036
 C          0.000 -0.002 -0.012    0.000  0.001 -0.001   -0.000 -0.000 -0.001
 H         -0.009  0.005  0.136   -0.001  0.001  0.017   -0.001 -0.000  0.008
 O          0.000  0.000  0.000    0.000  0.000  0.000   -0.000  0.000 -0.000
 H         -0.003  0.006 -0.000   -0.000 -0.000 -0.000    0.000  0.000  0.000
 C         -0.032 -0.052 -0.065    0.000  0.000 -0.001   -0.000 -0.000  0.000
 H         -0.022 -0.031  0.495   -0.001 -0.001  0.013   -0.000  0.000 -0.003
 H          0.412  0.649  0.285    0.000  0.000  0.000    0.002  0.003  0.001
 C         -0.001 -0.000 -0.014    0.000  0.000 -0.001   -0.000 -0.000  0.001
 H          0.004 -0.002  0.153    0.001  0.001  0.013   -0.001 -0.000 -0.007
 C         -0.001  0.002 -0.005    0.000 -0.000 -0.000   -0.000 -0.000  0.000
 O         -0.000  0.000  0.000   -0.000 -0.000  0.000    0.000  0.000  0.000
 H          0.014 -0.027  0.010   -0.001  0.001 -0.000   -0.000  0.000 -0.000
 H         -0.005 -0.002  0.049   -0.001 -0.000  0.006    0.000  0.000 -0.003
 C         -0.003  0.007 -0.010    0.001 -0.003 -0.005   -0.000  0.001  0.003
 H          0.042 -0.091  0.039   -0.012  0.023 -0.009    0.002 -0.003  0.001
 H         -0.004  0.008  0.084   -0.005  0.004  0.066    0.003 -0.002 -0.032
 C          0.002  0.003 -0.003   -0.035 -0.057 -0.043    0.013  0.022  0.020
 H         -0.017 -0.026 -0.012    0.440  0.696  0.315   -0.169 -0.267 -0.120
 H         -0.003 -0.003  0.053   -0.017 -0.020  0.207    0.009  0.010 -0.125
 C          0.000 -0.000 -0.000   -0.000 -0.001 -0.000    0.001 -0.002  0.000
 O         -0.000 -0.000  0.000    0.000  0.000  0.000   -0.000  0.001 -0.000
 C         -0.000  0.000  0.001   -0.012  0.009 -0.011   -0.009  0.005  0.003
 H          0.001 -0.001  0.000    0.135 -0.023 -0.007    0.094 -0.019 -0.002
 H          0.003 -0.002 -0.009   -0.020  0.018  0.061    0.013 -0.015 -0.062
 H         -0.001  0.002 -0.002    0.024 -0.104  0.081    0.008 -0.029  0.026
 C          0.001  0.001 -0.001    0.019 -0.024  0.006    0.039 -0.073  0.016
 H          0.000  0.001  0.000    0.064  0.133  0.042    0.200  0.426  0.133
 H          0.006 -0.011  0.009   -0.089  0.163 -0.138   -0.253  0.461 -0.391
 H         -0.018  0.001  0.003   -0.205 -0.002  0.029   -0.415 -0.009  0.059
 H          0.001  0.001 -0.000    0.000  0.000 -0.001   -0.000 -0.002 -0.002
 H          0.000  0.001  0.000   -0.000 -0.000  0.000    0.000  0.000  0.000
 TransDip  -0.040 -0.075 -0.184   -0.049 -0.149 -0.096    0.080 -0.085  0.067

 Mode:                88                     89                     90
 Frequency:      3102.48                3105.68                3114.97
 Force Cnst:      6.2525                 6.2575                 6.2970
 Red. Mass:       1.1025                 1.1011                 1.1015
 IR Active:          YES                    YES                    YES
 IR Intens:       15.989                 46.157                 29.795
 Raman Active:       YES                    YES                    YES
               X      Y      Z        X      Y      Z        X      Y      Z
 C         -0.000  0.000  0.002    0.000 -0.000 -0.000   -0.000 -0.000  0.000
 H          0.001  0.000 -0.019    0.002  0.000 -0.003    0.001 -0.000 -0.006
 C          0.000  0.000  0.002   -0.000  0.000 -0.001    0.000 -0.000  0.000
 H          0.000 -0.001 -0.029   -0.000  0.000  0.015   -0.000  0.000 -0.002
 O          0.000 -0.000 -0.000   -0.000  0.000  0.000   -0.000  0.000 -0.000
 H          0.000 -0.000  0.000   -0.000 -0.000 -0.000   -0.000  0.000 -0.000
 C          0.000  0.000  0.001    0.000 -0.000 -0.000   -0.000 -0.000  0.000
 H          0.001  0.000 -0.008   -0.000 -0.000  0.003    0.000 -0.000 -0.001
 H         -0.003 -0.005 -0.002    0.000  0.000  0.000    0.000  0.000  0.000
 C         -0.000  0.000  0.000    0.000  0.000 -0.000    0.000  0.000 -0.000
 H         -0.000  0.000 -0.004    0.000 -0.000  0.001    0.000  0.000  0.001
 C         -0.000  0.000  0.000    0.000 -0.000  0.000    0.000 -0.000  0.000
 O         -0.000 -0.000 -0.000   -0.000 -0.000  0.000    0.000  0.000 -0.000
 H          0.000 -0.000  0.000   -0.000  0.001 -0.000   -0.000  0.000 -0.000
 H          0.000  0.000 -0.001   -0.000 -0.000  0.000   -0.000 -0.000 -0.000
 C         -0.000 -0.000  0.000    0.000 -0.000 -0.000    0.000 -0.000 -0.000
 H         -0.000  0.000 -0.000   -0.002  0.003 -0.001   -0.002  0.004 -0.001
 H          0.000 -0.000 -0.005   -0.000  0.000  0.002   -0.000  0.000  0.004
 C          0.001  0.002  0.002   -0.002 -0.003 -0.002   -0.006 -0.010 -0.007
 H         -0.016 -0.028 -0.012    0.027  0.041  0.020    0.080  0.126  0.057
 H          0.000  0.001 -0.013   -0.001 -0.002  0.006   -0.003 -0.003  0.021
 C          0.000  0.001  0.001   -0.002 -0.000  0.001    0.002 -0.001  0.002
 O         -0.000 -0.000 -0.000    0.000  0.000 -0.000   -0.000  0.001 -0.000
 C         -0.048  0.013  0.040   -0.046  0.008  0.047    0.043 -0.053  0.060
 H          0.482 -0.095 -0.004    0.474 -0.092 -0.001   -0.439  0.076  0.026
 H          0.110 -0.114 -0.443    0.120 -0.124 -0.476    0.079 -0.078 -0.248
 H         -0.023  0.055 -0.034   -0.042  0.124 -0.087   -0.161  0.631 -0.497
 C          0.054  0.040  0.004   -0.058 -0.026 -0.006    0.011 -0.006  0.003
 H         -0.195 -0.475 -0.141    0.152  0.377  0.111    0.006  0.008  0.003
 H          0.030 -0.028  0.030    0.009 -0.043  0.030   -0.037  0.070 -0.059
 H         -0.480  0.020  0.063    0.536 -0.020 -0.075   -0.105  0.000  0.016
 H         -0.000 -0.002  0.002    0.000  0.001 -0.002   -0.002 -0.003 -0.001
 H          0.000 -0.000 -0.000   -0.000  0.000  0.000    0.000  0.000  0.000
 TransDip   0.019  0.092  0.087   -0.198 -0.046  0.077    0.092 -0.111  0.099

 Mode:                91                     92                     93
 Frequency:      3732.70                3831.20                3851.29
 Force Cnst:      8.7506                 9.2237                 9.3234
 Red. Mass:       1.0660                 1.0666                 1.0669
 IR Active:          YES                    YES                    YES
 IR Intens:      173.133                 26.047                 39.908
 Raman Active:       YES                    YES                    YES
               X      Y      Z        X      Y      Z        X      Y      Z
 C          0.000  0.000 -0.000    0.000  0.000  0.000    0.000 -0.000 -0.000
 H          0.001 -0.000 -0.001    0.000  0.001  0.000   -0.000  0.000 -0.000
 C         -0.000  0.002 -0.001   -0.001 -0.000 -0.001   -0.000  0.000  0.000
 H          0.001 -0.002  0.003   -0.001  0.003 -0.000    0.000  0.000 -0.000
 O         -0.002 -0.003 -0.001   -0.031 -0.050 -0.021   -0.000 -0.000 -0.000
 H          0.024  0.028  0.015    0.510  0.784  0.345    0.002  0.003  0.001
 C          0.000 -0.000  0.000    0.000  0.001 -0.000    0.000 -0.000  0.000
 H         -0.000  0.000 -0.000    0.000 -0.000  0.000   -0.000  0.000 -0.000
 H         -0.002 -0.001 -0.001    0.000 -0.003 -0.002    0.000 -0.000  0.000
 C          0.000  0.000 -0.000   -0.000 -0.000  0.000    0.000 -0.000 -0.000
 H          0.000 -0.000  0.000    0.000  0.000 -0.000    0.001  0.000 -0.001
 C         -0.000 -0.000  0.000    0.000  0.000 -0.000   -0.000  0.001  0.001
 O         -0.000 -0.000  0.000    0.000 -0.000 -0.000   -0.060  0.002  0.018
 H          0.001 -0.000  0.000   -0.000  0.000 -0.000    0.002  0.002  0.001
 H         -0.000  0.000 -0.000   -0.000 -0.000  0.000    0.002  0.002  0.000
 C          0.000  0.000 -0.000    0.000 -0.000  0.000   -0.000  0.000  0.000
 H         -0.001 -0.000  0.000   -0.000  0.000 -0.000    0.000 -0.000  0.000
 H         -0.000 -0.000 -0.000    0.000  0.000  0.000   -0.000 -0.000 -0.000
 C         -0.000 -0.000  0.000   -0.000  0.000 -0.000   -0.000 -0.000 -0.000
 H          0.000 -0.001  0.000    0.000  0.000  0.000    0.000  0.000  0.000
 H          0.000  0.000 -0.000    0.000 -0.000  0.000    0.000 -0.000 -0.000
 C         -0.000 -0.001 -0.000   -0.000  0.000 -0.000   -0.000  0.000  0.000
 O         -0.035 -0.051 -0.004    0.001  0.002  0.000    0.000  0.000  0.000
 C          0.000  0.000  0.000    0.000 -0.000  0.000   -0.000  0.000 -0.000
 H          0.000 -0.000 -0.000    0.000  0.000 -0.000    0.000 -0.000 -0.000
 H         -0.000 -0.000 -0.000   -0.000  0.000  0.000   -0.000  0.000 -0.000
 H          0.000  0.004 -0.002   -0.000 -0.000  0.000   -0.000  0.000  0.000
 C         -0.000  0.000  0.000   -0.000 -0.000 -0.000   -0.000  0.000 -0.000
 H         -0.000 -0.002 -0.000   -0.000 -0.000  0.000   -0.000  0.000  0.000
 H         -0.001  0.002 -0.004    0.000  0.000  0.000   -0.000 -0.000  0.000
 H         -0.001 -0.000  0.001    0.000  0.000 -0.000    0.000  0.000 -0.000
 H          0.564  0.819  0.072   -0.022 -0.034 -0.004   -0.001 -0.001 -0.000
 H          0.001 -0.000 -0.000   -0.004  0.000  0.001    0.953 -0.046 -0.293
 TransDip   0.300  0.296 -0.003    0.030  0.155  0.042    0.198  0.031 -0.028

 STANDARD THERMODYNAMIC QUANTITIES AT   298.15 K  AND     1.00 ATM

   This Molecule has  0 Imaginary Frequencies
   Zero point vibrational energy:      185.533 kcal/mol

   Atom    1 Element C  Has Mass   12.00000
   Atom    2 Element H  Has Mass    1.00783
   Atom    3 Element C  Has Mass   12.00000
   Atom    4 Element H  Has Mass    1.00783
   Atom    5 Element O  Has Mass   15.99491
   Atom    6 Element H  Has Mass    1.00783
   Atom    7 Element C  Has Mass   12.00000
   Atom    8 Element H  Has Mass    1.00783
   Atom    9 Element H  Has Mass    1.00783
   Atom   10 Element C  Has Mass   12.00000
   Atom   11 Element H  Has Mass    1.00783
   Atom   12 Element C  Has Mass   12.00000
   Atom   13 Element O  Has Mass   15.99491
   Atom   14 Element H  Has Mass    1.00783
   Atom   15 Element H  Has Mass    1.00783
   Atom   16 Element C  Has Mass   12.00000
   Atom   17 Element H  Has Mass    1.00783
   Atom   18 Element H  Has Mass    1.00783
   Atom   19 Element C  Has Mass   12.00000
   Atom   20 Element H  Has Mass    1.00783
   Atom   21 Element H  Has Mass    1.00783
   Atom   22 Element C  Has Mass   12.00000
   Atom   23 Element O  Has Mass   15.99491
   Atom   24 Element C  Has Mass   12.00000
   Atom   25 Element H  Has Mass    1.00783
   Atom   26 Element H  Has Mass    1.00783
   Atom   27 Element H  Has Mass    1.00783
   Atom   28 Element C  Has Mass   12.00000
   Atom   29 Element H  Has Mass    1.00783
   Atom   30 Element H  Has Mass    1.00783
   Atom   31 Element H  Has Mass    1.00783
   Atom   32 Element H  Has Mass    1.00783
   Atom   33 Element H  Has Mass    1.00783
   Molecular Mass:   188.141330 amu
   Principal axes and moments of inertia in amu*Bohr^2:
                             1           2           3
    Eigenvalues --     1162.36225  4224.53058  4866.08165
          X               0.99992     0.00585    -0.01121
          Y              -0.00566     0.99984     0.01673
          Z               0.01131    -0.01666     0.99980
   Rotational Symmetry Number is   1
   The Molecule is an Asymmetric Top
   Translational Enthalpy:        0.889 kcal/mol
   Rotational Enthalpy:           0.889 kcal/mol
   Vibrational Enthalpy:        192.854 kcal/mol
   gas constant (RT):             0.592 kcal/mol
   Translational Entropy:        41.602  cal/mol.K
   Rotational Entropy:           31.547  cal/mol.K
   Vibrational Entropy:          43.365  cal/mol.K

   Total Enthalpy:              195.224 kcal/mol
   Total Entropy:               116.514  cal/mol.K
Archival summary:
1\1\garfield\FREQ\ProcedureUnspecified\BasisUnspecified\31020\taweetha\SunMar318:21:342019SunMar318:21:342019\0\\#,FREQ,ProcedureUnspecified,BasisUnspecified,\\0,1\O\H,1,0.962687\C,1,1.44343,2,109.164\H,3,1.09861,1,108.483,2,60.458,0\C,3,1.52912,1,110.172,2,-58.3889,0\H,5,1.09488,3,109.694,1,58.641,0\H,5,1.09749,3,108.554,1,-58.1232,0\C,5,1.53493,3,111.871,1,-179.397,0\H,8,1.09883,5,108.412,3,-62.8337,0\C,8,1.52422,5,112.062,3,179.359,0\H,10,1.09836,8,109.438,5,-177.279,0\H,10,1.09953,8,109.724,5,-58.879,0\O,10,1.43097,8,108.713,5,62.0475,0\H,13,0.961383,10,108.947,8,-179.811,0\C,8,1.53424,5,109.612,3,55.2292,0\H,15,1.09573,8,110.169,5,-176.264,0\H,15,1.09815,8,109.328,5,66.8927,0\C,15,1.5355,8,111.87,5,-54.2293,0\H,18,1.0915,15,108.982,8,178.366,0\H,18,1.09719,15,108.91,8,-65.7175,0\C,3,1.5388,1,108.727,2,178.345,0\H,21,1.09856,3,107.058,1,62.6072,0\C,21,1.56609,3,114.146,1,-52.969,0\O,23,1.43723,21,109.058,3,70.3782,0\H,24,0.967858,23,107.367,21,-48.4421,0\C,23,1.53179,21,111.254,3,-175.383,0\H,26,1.09165,23,112.205,21,73.4668,0\H,26,1.09218,23,108.457,21,-166.938,0\H,26,1.0934,23,110.875,21,-48.7716,0\C,23,1.53803,21,113.102,3,-51.3291,0\H,30,1.09234,23,108.997,21,-178.585,0\H,30,1.09235,23,111.335,21,62.9164,0\H,30,1.09436,23,112.03,21,-58.8424,0\\\@

 Total job time:  6208.59s(wall), 24244.38s(cpu) 
 Sun Mar  3 18:21:34 2019

        *************************************************************
        *                                                           *
        *  Thank you very much for using Q-Chem.  Have a nice day.  *
        *                                                           *
        *************************************************************


Q-Chem Developer Version!
                  Welcome to Q-Chem
     A Quantum Leap Into The Future Of Chemistry


 Q-Chem 5.1, Q-Chem, Inc., Pleasanton, CA (2018)

 Yihan Shao,  Zhengting Gan,  E. Epifanovsky,  A. T. B. Gilbert,  M. Wormit,  
 J. Kussmann,  A. W. Lange,  A. Behn,  Jia Deng,  Xintian Feng,  D. Ghosh,  
 M. Goldey,  P. R. Horn,  L. D. Jacobson,  I. Kaliman,  T. Kus,  A. Landau,  
 Jie Liu,  E. I. Proynov,  R. M. Richard,  R. P. Steele,  E. J. Sundstrom,  
 H. L. Woodcock III,  P. M. Zimmerman,  D. Zuev,  B. Albrecht,  E. Alguire,  
 S. A. Baeppler,  D. Barton,  Z. Benda,  Y. A. Bernard,  E. J. Berquist,  
 K. B. Bravaya,  H. Burton,  D. Casanova,  Chun-Min Chang,  Yunqing Chen,  
 A. Chien,  K. D. Closser,  M. P. Coons,  S. Coriani,  S. Dasgupta,  
 A. L. Dempwolff,  M. Diedenhofen,  Hainam Do,  R. G. Edgar,  Po-Tung Fang,  
 S. Faraji,  S. Fatehi,  Qingguo Feng,  K. D. Fenk,  J. Fosso-Tande,  
 J. Gayvert,  Qinghui Ge,  A. Ghysels,  G. Gidofalvi,  J. Gomes,  
 J. Gonthier,  A. Gunina,  D. Hait,  M. W. D. Hanson-Heine,  
 P. H. P. Harbach,  A. W. Hauser,  J. E. Herr,  E. G. Hohenstein,  
 Z. C. Holden,  Kerwin Hui,  B. C. Huynh,  T.-C. Jagau,  Hyunjun Ji,  
 B. Kaduk,  K. Khistyaev,  Jaehoon Kim,  P. Klunzinger,  K. Koh,  
 D. Kosenkov,  L. Koulias,  T. Kowalczyk,  C. M. Krauter,  A. Kunitsa,  
 Ka Un Lao,  A. Laurent,  K. V. Lawler,  Joonho Lee,  D. Lefrancois,  
 S. Lehtola,  D. S. Levine,  Yi-Pei Li,  You-Sheng Lin,  Fenglai Liu,  
 E. Livshits,  A. Luenser,  P. Manohar,  E. Mansoor,  S. F. Manzer,  
 Shan-Ping Mao,  Yuezhi Mao,  N. Mardirossian,  A. V. Marenich,  
 T. Markovich,  L. A. Martinez-Martinez,  S. A. Maurer,  N. J. Mayhall,  
 S. C. McKenzie,  J.-M. Mewes,  A. F. Morrison,  J. W. Mullinax,  K. Nanda,  
 T. S. Nguyen-Beck,  R. Olivares-Amaya,  J. A. Parkhill,  T. M. Perrine,  
 F. Plasser,  P. Pokhilko,  S. Prager,  A. Prociuk,  E. Ramos,  D. R. Rehn,  
 F. Rob,  M. Schneider,  N. Sergueev,  S. M. Sharada,  S. Sharma,  
 D. W. Small,  T. Stauch,  T. Stein,  Yu-Chuan Su,  A. J. W. Thom,  
 A. Tkatchenko,  T. Tsuchimochi,  N. M. Tubman,  L. Vogt,  M. L. Vidal,  
 O. Vydrov,  M. A. Watson,  J. Wenzel,  M. de Wergifosse,  T. A. Wesolowski,  
 A. White,  J. Witte,  A. Yamada,  Jun Yang,  K. Yao,  S. Yeganeh,  
 S. R. Yost,  Zhi-Qiang You,  A. Zech,  Igor Ying Zhang,  Xing Zhang,  
 Yan Zhao,  Ying Zhu,  B. R. Brooks,  G. K. L. Chan,  C. J. Cramer,  
 M. S. Gordon,  W. J. Hehre,  A. Klamt,  M. W. Schmidt,  C. D. Sherrill,  
 D. G. Truhlar,  A. Aspuru-Guzik,  R. Baer,  A. T. Bell,  N. A. Besley,  
 Jeng-Da Chai,  A. E. DePrince, III,  R. A. DiStasio Jr.,  A. Dreuw,  
 B. D. Dunietz,  T. R. Furlani,  Chao-Ping Hsu,  Yousung Jung,  Jing Kong,  
 D. S. Lambrecht,  WanZhen Liang,  C. Ochsenfeld,  V. A. Rassolov,  
 L. V. Slipchenko,  J. E. Subotnik,  T. Van Voorhis,  J. M. Herbert,  
 A. I. Krylov,  P. M. W. Gill,  M. Head-Gordon

 Contributors to earlier versions of Q-Chem not listed above: 
 R. D. Adamson,  B. Austin,  J. Baker,  G. J. O. Beran,  K. Brandhorst,  
 S. T. Brown,  E. F. C. Byrd,  A. K. Chakraborty,  C.-L. Cheng,  
 Siu Hung Chien,  D. M. Chipman,  D. L. Crittenden,  H. Dachsel,  
 R. J. Doerksen,  A. D. Dutoi,  L. Fusti-Molnar,  W. A. Goddard III,  
 A. Golubeva-Zadorozhnaya,  S. R. Gwaltney,  G. Hawkins,  A. Heyden,  
 S. Hirata,  G. Kedziora,  F. J. Keil,  C. Kelley,  Jihan Kim,  R. A. King,  
 R. Z. Khaliullin,  P. P. Korambath,  W. Kurlancheek,  A. M. Lee,  M. S. Lee,  
 S. V. Levchenko,  Ching Yeh Lin,  D. Liotard,  R. C. Lochan,  I. Lotan,  
 P. E. Maslen,  N. Nair,  D. P. O'Neill,  D. Neuhauser,  E. Neuscamman,  
 C. M. Oana,  R. Olson,  B. Peters,  R. Peverati,  P. A. Pieniazek,  
 Y. M. Rhee,  J. Ritchie,  M. A. Rohrdanz,  E. Rosta,  N. J. Russ,  
 H. F. Schaefer III,  N. E. Schultz,  N. Shenvi,  A. C. Simmonett,  A. Sodt,  
 D. Stuck,  K. S. Thanthiriwatte,  V. Vanovschi,  Tao Wang,  A. Warshel,  
 C. F. Williams,  Q. Wu,  X. Xu,  W. Zhang

 Please cite Q-Chem as follows:
 Y. Shao et al., Mol. Phys. 113, 184-215 (2015)
 DOI: 10.1080/00268976.2014.952696

 Q-Chem 5.1.2 for Intel X86 EM64T Linux

 Parts of Q-Chem use Armadillo 8.300.2 (Tropical Shenanigans).
 http://arma.sourceforge.net/

 Q-Chem begins on Tue Mar  5 16:04:36 2019  

Host: 
0

     Scratch files written to /scratch/taweetham/qchem14599//
Symmetry turned off for PCM/SM12/SMD calculation
Input Ideriv = 1
Curr. Ideriv = -1
Max.  Ideriv = 1
Input Ideriv = 2
Curr. Ideriv = 1
Max.  Ideriv = 1

Checking the input file for inconsistencies... 	...done.

--------------------------------------------------------------
User input:
--------------------------------------------------------------
smd/M_OH_OH_OH_H.inp
$molecule
0 1
O 
H  1 0.962687
C  1 1.443427 2 109.164305
H  3 1.098612 1 108.483012 2 60.458029 0
C  3 1.529117 1 110.171798 2 -58.388874 0
H  5 1.094883 3 109.693752 1 58.641034 0
H  5 1.097486 3 108.553682 1 -58.123158 0
C  5 1.534927 3 111.871284 1 -179.396919 0
H  8 1.098827 5 108.412200 3 -62.833737 0
C  8 1.524216 5 112.061938 3 179.359447 0
H  10 1.098361 8 109.437954 5 -177.279132 0
H  10 1.099526 8 109.724287 5 -58.878982 0
O  10 1.430966 8 108.713061 5 62.047527 0
H  13 0.961383 10 108.947231 8 -179.811047 0
C  8 1.534236 5 109.611509 3 55.229167 0
H  15 1.095732 8 110.169214 5 -176.263648 0
H  15 1.098155 8 109.327934 5 66.892711 0
C  15 1.535497 8 111.869955 5 -54.229299 0
H  18 1.091500 15 108.982026 8 178.365656 0
H  18 1.097191 15 108.910222 8 -65.717478 0
C  3 1.538796 1 108.726636 2 178.344939 0
H  21 1.098556 3 107.058154 1 62.607220 0
C  21 1.566088 3 114.145578 1 -52.969044 0
O  23 1.437234 21 109.058359 3 70.378250 0
H  24 0.967858 23 107.366500 21 -48.442098 0
C  23 1.531789 21 111.254376 3 -175.382618 0
H  26 1.091645 23 112.204672 21 73.466805 0
H  26 1.092185 23 108.456530 21 -166.937722 0
H  26 1.093399 23 110.875380 21 -48.771643 0
C  23 1.538034 21 113.101635 3 -51.329082 0
H  30 1.092339 23 108.996877 21 -178.585482 0
H  30 1.092347 23 111.334885 21 62.916400 0
H  30 1.094359 23 112.029827 21 -58.842417 0
$end


$rem
   SCF_GUESS 	SAD
   JOB_TYPE 	SP
   BASIS 	6-311++G**
   method 	B3LYP
   THRESH    	12
   SOLVENT_METHOD SMD
$end

$pcm
solver inversion
$end


--------------------------------------------------------------
 ----------------------------------------------------------------
             Standard Nuclear Orientation (Angstroms)
    I     Atom           X                Y                Z
 ----------------------------------------------------------------
    1      O       0.0000000000     0.0000000000     0.0000000000
    2      H       0.0000000000     0.0000000000     0.9626870000
    3      C       1.3634338192     0.0000000000    -0.4738456765
    4      H       1.8610681279    -0.9064849872    -0.1029098474
    5      C       2.1084794084     1.2223591947     0.0636893166
    6      H       2.0905414816     1.2134579694     1.1583891762
    7      H       1.5770528658     2.1259782907    -0.2611704677
    8      C       3.5612805491     1.2690084938    -0.4294572984
    9      H       4.0880933176     0.3863061095    -0.0412233694
   10      C       4.3035497796     2.4942326902     0.0912119561
   11      H       5.3197058473     2.5103799540    -0.3253969713
   12      H       3.7866801578     3.4079553930    -0.2357651699
   13      O       4.3507296814     2.4296284647     1.5199400773
   14      H       4.8158004505     3.2026614345     1.8521846860
   15      C       3.5868770378     1.2106412626    -1.9623689690
   16      H       4.6213717000     1.1763883361    -2.3219188914
   17      H       3.1436361121     2.1296134952    -2.3685363254
   18      C       2.8166919143    -0.0034156879    -2.5014715879
   19      H       2.8402428613     0.0170920782    -3.5925247646
   20      H       3.3365001987    -0.9194364987    -2.1940088876
   21      C       1.3518790154    -0.0420910765    -2.0120225055
   22      H       0.8574563354     0.8766939777    -2.3558328061
   23      C       0.4972963543    -1.2079595617    -2.6145760504
   24      O      -0.8953518362    -0.9350686159    -2.3871928497
   25      H      -0.9939251063    -0.6931555874    -1.4552537395
   26      C       0.6230506719    -1.2574601667    -4.1403915970
   27      H       1.5924967680    -1.6425915562    -4.4621630772
   28      H      -0.1548619249    -1.9175809423    -4.5302128736
   29      H       0.4696665413    -0.2665226701    -4.5763245728
   30      C       0.8470320903    -2.5824495457    -2.0195879966
   31      H       0.2326945881    -3.3457051967    -2.5025318189
   32      H       0.6348792369    -2.6175322309    -0.9486153824
   33      H       1.8989886692    -2.8412269696    -2.1746467658
 ----------------------------------------------------------------
 Nuclear Repulsion Energy =   908.8465896888 hartrees
 There are       52 alpha and       52 beta electrons
 Requested basis set is 6-311++G(d,p)
 There are 178 shells and 426 basis functions

 Total QAlloc Memory Limit   2000 MB
 Mega-Array Size       188 MB
 MEM_STATIC part       192 MB
 A cutoff of  1.0D-12 yielded  13749 shell pairs
 There are     78410 function pairs (     83063 Cartesian)

 -------------------------------------------------------
 OpenMP Integral Computing Module                       
 Release: version 1.0, May 2013, Q-Chem Inc. Pittsburgh 
 -------------------------------------------------------
 Integral Job Info:
 Integral job number is                      11
 Integral operator is                         1
 short-range coefficients                     0
 long-range coefficients              100000000
 Omega coefficients                           0
 if combine SR and LR in K                    0
 Integral screening is                        0
 Integral computing path is                   2
 max size of driver memory is            800000
 size of driver memory is                593474
 size of scratch memory is              2361544
 max col of scratch BK array               1296
 max len of scratch array in speh3          155
 max len of scratch index in speh4           18
 max int batch size is                      520
 min int batch size is                       52
 fixed nKL is                                52
 max L of basis functions is                  2
 order of int derivative is                   0
 number of shells is                        178
 number of basis is                         439
 number of cartesian basis is               439
 number of contracted shell pairs         13749
 number of primitive shell pairs          29498
 maxK2 (contraction) of shell pair           36
 max number of K2 of shell pair               1
 max number of CS2 of shell pair           2411
 max number of PS2 of shell pair           4272
 mem total for path MDJ                  608702
 -------------------------------------------------------
 Smallest overlap matrix eigenvalue = 1.73E-06

 Scale SEOQF with 1.000000e-02/1.000000e-01/1.000000e-01

 Standard Electronic Orientation quadrupole field applied
 Nucleus-field energy     =    -0.0000000262 hartrees
 Guess from superposition of atomic densities
 Warning:  Energy on first SCF cycle will be non-variational
 SAD guess density has 104.000000 electrons

 -----------------------------------------------------------------------
  General SCF calculation program by
  Eric Jon Sundstrom, Paul Horn, Yuezhi Mao, Dmitri Zuev, Alec White,
  David Stuck, Shaama M.S., Shane Yost, Joonho Lee, David Small,
  Daniel Levine, Susi Lehtola, Hugh Burton, Evgeny Epifanovsky
 -----------------------------------------------------------------------
 Exchange:     0.2000 Hartree-Fock + 0.0800 Slater + 0.7200 B88
 Correlation:  0.1900 VWN1RPA + 0.8100 LYP
 Using SG-1 standard quadrature grid
 using 6 threads for integral computing
 -------------------------------------------------------
 OpenMP Integral computing Module                
 Release: version 2.0, May 2017, Q-Chem Inc. Pleasanton 
 -------------------------------------------------------
 -------------------------------------------------------
 OpenMP BLAS3 based DFT computing Module                
 Release: version 1.0, May 2013, Q-Chem Inc. Pittsburgh 
 -------------------------------------------------------
 A restricted SCF calculation will be
 performed using DIIS
 SCF converges when DIIS error is below 1.0e-05
 ---------------------------------------
  Cycle       Energy         DIIS error
 ---------------------------------------
    1    -621.3300296869      2.91e-02  
    2    -618.6384782576      3.99e-03  
    3    -618.4177032762      5.31e-03  
    4    -618.9646747922      6.07e-04  
    5    -618.9697768991      2.57e-04  
    6    -618.9709417015      5.09e-05  
    7    -618.9709856353      2.07e-05  
    8    -618.9709941798      3.00e-06  Convergence criterion met
 ---------------------------------------
 SCF time:   CPU 347.97s  wall 61.00s 
 SCF   energy in the final basis set =     -618.9709941798
 Total energy in the final basis set =     -618.9709941798
 Exchange:     0.2000 Hartree-Fock + 0.0800 Slater + 0.7200 B88
 Correlation:  0.1900 VWN1RPA + 0.8100 LYP
 Using SG-1 standard quadrature grid

 Citation of the SMD model:
 Marenich, A.V.; Cramer, C.J.; Truhlar, D.G.
 J. Phys. Chem. B 2009, 113, 6378-6396.
 iSolventCode=           1
 Solvent: water                                                           

 vradii
            1           2           3           4           5           6
    1   1.5200000   1.2000000   1.8500000   1.2000000   1.8500000   1.2000000
            7           8           9          10          11          12
    1   1.2000000   1.8500000   1.2000000   1.8500000   1.2000000   1.2000000
           13          14          15          16          17          18
    1   1.5200000   1.2000000   1.8500000   1.2000000   1.2000000   1.8500000
           19          20          21          22          23          24
    1   1.2000000   1.2000000   1.8500000   1.2000000   1.8500000   1.5200000
           25          26          27          28          29          30
    1   1.2000000   1.8500000   1.2000000   1.2000000   1.2000000   1.8500000
           31          32          33
    1   1.2000000   1.2000000   1.2000000
Changing PCM_TESSEL_METHOD to VTN
Changing PCM_VDW_RADII to SMD_RADIUS
 Discretize the solute cavity surface with Lebedev spheres
	Using 302 Lebedev grid points for each H atom
	Using 302 Lebedev grid points for other atoms
	Atomic van der Waals radii will be scaled by 1.20
 Removing interior tesserae...
 Keep 2972 surface tesserae and discard 6994 interior tesserae
 Molecular Surface Area = 229.912 Angst**2

 Citation of the SMD model:
 Marenich, A.V.; Cramer, C.J.; Truhlar, D.G.
 J. Phys. Chem. B 2009, 113, 6378-6396.
 iSolventCode=           1
 Solvent: water                                                           

 vradii
            1           2           3           4           5           6
    1   1.5200000   1.2000000   1.8500000   1.2000000   1.8500000   1.2000000
            7           8           9          10          11          12
    1   1.2000000   1.8500000   1.2000000   1.8500000   1.2000000   1.2000000
           13          14          15          16          17          18
    1   1.5200000   1.2000000   1.8500000   1.2000000   1.2000000   1.8500000
           19          20          21          22          23          24
    1   1.2000000   1.2000000   1.8500000   1.2000000   1.8500000   1.5200000
           25          26          27          28          29          30
    1   1.2000000   1.8500000   1.2000000   1.2000000   1.2000000   1.8500000
           31          32          33
    1   1.2000000   1.2000000   1.2000000
 using 6 threads for integral computing
 -------------------------------------------------------
 OpenMP Integral computing Module                
 Release: version 2.0, May 2017, Q-Chem Inc. Pleasanton 
 -------------------------------------------------------
 -------------------------------------------------------
 OpenMP BLAS3 based DFT computing Module                
 Release: version 1.0, May 2013, Q-Chem Inc. Pittsburgh 
 -------------------------------------------------------
 A restricted SCF calculation will be
 performed using DIIS
 SCF converges when DIIS error is below 1.0e-05
 ---------------------------------------
  Cycle       Energy         DIIS error
 ---------------------------------------
    1    -618.9709943498      1.12e-06  
    2    -618.9955507747      2.99e-04  
    3    -618.9955477426      2.99e-04  
    4    -618.9955547845      2.99e-04  
    5    -618.9955490235      2.99e-04  
    6    -618.9955830168      2.98e-04  
    7    -618.9956242342      2.97e-04  
    8    -618.9956364684      2.96e-04  
    9    -618.9956228368      2.97e-04  
   10    -618.9955961807      2.98e-04  
   11    -618.9956156855      2.97e-04  
   12    -618.9956111584      2.97e-04  
   13    -618.9956104931      2.97e-04  
   14    -618.9956089761      2.97e-04  
   15    -618.9956062515      2.97e-04  
   16    -618.9955940625      2.98e-04  
   17    -619.0002671937      9.18e-06  Convergence criterion met
 ---------------------------------------
 SCF time:   CPU 873.30s  wall 163.00s 
(0)  E-EN(g) gas-phase elect-nuc energy                 -618.970994180 a.u.
(3)  G-ENP(liq) elect-nuc-pol free energy of system     -619.000267194 a.u.
(4)  G-CDS(liq) cavity-dispersion-solvent structure 
     free energy                                                4.6624 kcal/mol
(6)  G-S(liq) free energy of system                     -618.992837144 a.u.
(9)  DeltaG-S(liq) free energy of  solvation
     (9) = (6) - (0)                                          -13.7067 kcal/mol
 SCF   energy in the final basis set =     -619.0002671937
 Total energy in the final basis set =     -618.9928371438

 --------------------------------------------------------------

                    Orbital Energies (a.u.)
 --------------------------------------------------------------

 Alpha MOs
 -- Occupied --
-19.1302 -19.1263 -19.1134 -10.2256 -10.2173 -10.2088 -10.1687 -10.1667
-10.1593 -10.1581 -10.1567 -10.1488 -10.1488  -1.0339  -1.0250  -1.0151
 -0.8340  -0.7861  -0.7401  -0.7321  -0.6850  -0.6703  -0.6125  -0.5987
 -0.5656  -0.5532  -0.5198  -0.5077  -0.4982  -0.4735  -0.4609  -0.4435
 -0.4308  -0.4257  -0.4154  -0.4077  -0.3903  -0.3841  -0.3775  -0.3752
 -0.3704  -0.3598  -0.3535  -0.3409  -0.3333  -0.3277  -0.3175  -0.3141
 -0.2954  -0.2840  -0.2789  -0.2705
 -- Virtual --
 -0.0022   0.0052   0.0085   0.0115   0.0215   0.0296   0.0331   0.0379
  0.0403   0.0447   0.0507   0.0579   0.0646   0.0665   0.0726   0.0761
  0.0799   0.0823   0.0877   0.0972   0.0996   0.1043   0.1077   0.1103
  0.1181   0.1197   0.1215   0.1244   0.1285   0.1336   0.1350   0.1381
  0.1411   0.1441   0.1468   0.1487   0.1516   0.1551   0.1559   0.1623
  0.1649   0.1668   0.1699   0.1732   0.1748   0.1774   0.1816   0.1856
  0.1895   0.1902   0.1934   0.1999   0.2023   0.2037   0.2077   0.2130
  0.2178   0.2183   0.2230   0.2274   0.2284   0.2347   0.2376   0.2478
  0.2521   0.2533   0.2579   0.2630   0.2660   0.2709   0.2766   0.2778
  0.2827   0.2899   0.2919   0.2981   0.2996   0.3047   0.3123   0.3168
  0.3209   0.3247   0.3315   0.3333   0.3390   0.3414   0.3463   0.3509
  0.3581   0.3679   0.3697   0.3746   0.3773   0.3833   0.3856   0.3886
  0.3963   0.3998   0.4138   0.4177   0.4263   0.4297   0.4508   0.4563
  0.4607   0.4893   0.4970   0.5103   0.5165   0.5302   0.5386   0.5402
  0.5482   0.5591   0.5712   0.5780   0.5857   0.5948   0.6062   0.6126
  0.6185   0.6324   0.6360   0.6429   0.6520   0.6625   0.6650   0.6701
  0.6806   0.6954   0.7000   0.7074   0.7097   0.7239   0.7363   0.7369
  0.7462   0.7567   0.7607   0.7724   0.7749   0.7810   0.7846   0.7916
  0.7962   0.7980   0.8045   0.8068   0.8186   0.8355   0.8383   0.8552
  0.8631   0.9134   0.9341   0.9474   0.9695   0.9755   0.9926   1.0098
  1.0456   1.0526   1.0663   1.0843   1.1035   1.1119   1.1236   1.1467
  1.1519   1.1778   1.1839   1.1857   1.2013   1.2235   1.2346   1.2474
  1.2839   1.2924   1.2999   1.3268   1.3322   1.3350   1.3515   1.3679
  1.4159   1.4334   1.4463   1.4560   1.4654   1.4890   1.4914   1.5076
  1.5121   1.5263   1.5313   1.5414   1.5645   1.5719   1.5790   1.5846
  1.5944   1.6030   1.6106   1.6195   1.6241   1.6304   1.6422   1.6504
  1.6529   1.6640   1.6697   1.6758   1.6795   1.6811   1.6926   1.7028
  1.7126   1.7284   1.7368   1.7456   1.7600   1.7709   1.7923   1.7946
  1.8063   1.8182   1.8314   1.8429   1.8551   1.8723   1.8838   1.8912
  1.9027   1.9124   1.9501   1.9623   1.9708   1.9811   1.9979   2.0227
  2.0385   2.0593   2.0742   2.0888   2.1008   2.1101   2.1255   2.1321
  2.1387   2.1680   2.1988   2.2126   2.2158   2.2325   2.2410   2.2583
  2.2888   2.2912   2.3183   2.3312   2.3454   2.3596   2.3763   2.4010
  2.4228   2.4326   2.4472   2.4673   2.4915   2.4999   2.5168   2.5230
  2.5351   2.5480   2.5541   2.5720   2.5809   2.5948   2.6043   2.6250
  2.6320   2.6361   2.6512   2.6572   2.6724   2.6847   2.6995   2.7202
  2.7327   2.7450   2.7625   2.7767   2.7993   2.8077   2.8216   2.8418
  2.8614   2.8807   2.9001   2.9397   2.9482   2.9689   2.9787   2.9904
  3.0013   3.0296   3.0394   3.0430   3.0679   3.0802   3.0916   3.1124
  3.1258   3.1530   3.1735   3.1965   3.2107   3.2193   3.2360   3.2643
  3.2804   3.2925   3.3180   3.3483   3.3856   3.4504   3.5016   3.5420
  3.6188   3.7917   3.8047   3.8082   3.8196   3.8443   3.8568   3.8664
  3.8755   3.9061   3.9229   3.9597   3.9767   3.9848   4.0541   4.0696
  4.1418   4.1453   4.2308   4.2736   4.3097   4.3174   4.3716   4.4125
  5.0650   5.1396   5.1657   5.4068   5.4560   5.4659   5.6692   5.6733
  5.7126  23.7511  23.8164  23.8520  23.8651  23.9002  23.9374  23.9673
 23.9812  23.9981  24.0097  49.9297  49.9481  49.9954
 --------------------------------------------------------------

          Ground-State Mulliken Net Atomic Charges

     Atom                 Charge (a.u.)
  ----------------------------------------
      1 O                    -0.326634
      2 H                     0.312913
      3 C                    -0.454138
      4 H                     0.229409
      5 C                    -0.658148
      6 H                     0.180069
      7 H                     0.197137
      8 C                     0.524133
      9 H                     0.198888
     10 C                    -0.667037
     11 H                     0.181688
     12 H                     0.185931
     13 O                    -0.393019
     14 H                     0.317368
     15 C                    -0.681966
     16 H                     0.171957
     17 H                     0.173731
     18 C                    -0.482175
     19 H                     0.163107
     20 H                     0.187482
     21 C                     0.499060
     22 H                     0.258826
     23 C                    -0.029842
     24 O                    -0.310008
     25 H                     0.326535
     26 C                    -0.613675
     27 H                     0.181753
     28 H                     0.171065
     29 H                     0.169082
     30 C                    -0.557578
     31 H                     0.173079
     32 H                     0.196504
     33 H                     0.174504
  ----------------------------------------
  Sum of atomic charges =    -0.000000

 -----------------------------------------------------------------
                    Cartesian Multipole Moments
 -----------------------------------------------------------------
    Charge (ESU x 10^10)
                -0.0000
    Dipole Moment (Debye)
         X       5.3197      Y       1.9331      Z       1.6196
       Tot       5.8872
    Quadrupole Moments (Debye-Ang)
        XX     -72.0079     XY       7.6435     YY     -73.7657
        XZ     -12.9022     YZ      -1.5743     ZZ     -86.8097
    Octopole Moments (Debye-Ang^2)
       XXX    -402.0293    XXY      44.5235    XYY    -102.6101
       YYY      -0.9994    XXZ     101.2829    XYZ      14.0926
       YYZ     120.4248    XZZ    -136.4004    YZZ      -8.3951
       ZZZ     345.2294
    Hexadecapole Moments (Debye-Ang^3)
      XXXX   -2916.5969   XXXY    -257.2991   XXYY    -496.6632
      XYYY    -370.6744   YYYY   -1140.9514   XXXZ     282.3499
      XXYZ     -55.8655   XYYZ     165.2613   YYYZ    -288.9036
      XXZZ    -919.4238   XYZZ    -188.4369   YYZZ    -554.7561
      XZZZ     251.3674   YZZZ    -345.0461   ZZZZ   -2239.8924
 -----------------------------------------------------------------
Archival summary:
1\1\february\SP\ProcedureUnspecified\BasisUnspecified\31020\taweetha\TueMar516:08:202019TueMar516:08:202019\0\\#,ProcedureUnspecified,BasisUnspecified,\\0,1\O\H,1,0.962687\C,1,1.44343,2,109.164\H,3,1.09861,1,108.483,2,60.458,0\C,3,1.52912,1,110.172,2,-58.3889,0\H,5,1.09488,3,109.694,1,58.641,0\H,5,1.09749,3,108.554,1,-58.1232,0\C,5,1.53493,3,111.871,1,-179.397,0\H,8,1.09883,5,108.412,3,-62.8337,0\C,8,1.52422,5,112.062,3,179.359,0\H,10,1.09836,8,109.438,5,-177.279,0\H,10,1.09953,8,109.724,5,-58.879,0\O,10,1.43097,8,108.713,5,62.0475,0\H,13,0.961383,10,108.947,8,-179.811,0\C,8,1.53424,5,109.612,3,55.2292,0\H,15,1.09573,8,110.169,5,-176.264,0\H,15,1.09815,8,109.328,5,66.8927,0\C,15,1.5355,8,111.87,5,-54.2293,0\H,18,1.0915,15,108.982,8,178.366,0\H,18,1.09719,15,108.91,8,-65.7175,0\C,3,1.5388,1,108.727,2,178.345,0\H,21,1.09856,3,107.058,1,62.6072,0\C,21,1.56609,3,114.146,1,-52.969,0\O,23,1.43723,21,109.058,3,70.3782,0\H,24,0.967858,23,107.367,21,-48.4421,0\C,23,1.53179,21,111.254,3,-175.383,0\H,26,1.09165,23,112.205,21,73.4668,0\H,26,1.09218,23,108.457,21,-166.938,0\H,26,1.0934,23,110.875,21,-48.7716,0\C,23,1.53803,21,113.102,3,-51.3291,0\H,30,1.09234,23,108.997,21,-178.585,0\H,30,1.09235,23,111.335,21,62.9164,0\H,30,1.09436,23,112.03,21,-58.8424,0\\\@

 Total job time:  224.12s(wall), 1222.24s(cpu) 
 Tue Mar  5 16:08:20 2019

        *************************************************************
        *                                                           *
        *  Thank you very much for using Q-Chem.  Have a nice day.  *
        *                                                           *
        *************************************************************
```
