## Supplementary material for "An *In-Silico* Investigation of Menthol Metabolism": S1 File: oxeee-R.out

```
Q-Chem Developer Version!
                  Welcome to Q-Chem
     A Quantum Leap Into The Future Of Chemistry


 Q-Chem 5.1, Q-Chem, Inc., Pleasanton, CA (2018)

 Yihan Shao,  Zhengting Gan,  E. Epifanovsky,  A. T. B. Gilbert,  M. Wormit,  
 J. Kussmann,  A. W. Lange,  A. Behn,  Jia Deng,  Xintian Feng,  D. Ghosh,  
 M. Goldey,  P. R. Horn,  L. D. Jacobson,  I. Kaliman,  T. Kus,  A. Landau,  
 Jie Liu,  E. I. Proynov,  R. M. Richard,  R. P. Steele,  E. J. Sundstrom,  
 H. L. Woodcock III,  P. M. Zimmerman,  D. Zuev,  B. Albrecht,  E. Alguire,  
 S. A. Baeppler,  D. Barton,  Z. Benda,  Y. A. Bernard,  E. J. Berquist,  
 K. B. Bravaya,  H. Burton,  D. Casanova,  Chun-Min Chang,  Yunqing Chen,  
 A. Chien,  K. D. Closser,  M. P. Coons,  S. Coriani,  S. Dasgupta,  
 A. L. Dempwolff,  M. Diedenhofen,  Hainam Do,  R. G. Edgar,  Po-Tung Fang,  
 S. Faraji,  S. Fatehi,  Qingguo Feng,  K. D. Fenk,  J. Fosso-Tande,  
 Qinghui Ge,  A. Ghysels,  G. Gidofalvi,  J. Gomes,  J. Gonthier,  A. Gunina,  
 D. Hait,  M. W. D. Hanson-Heine,  P. H. P. Harbach,  A. W. Hauser,  
 J. E. Herr,  E. G. Hohenstein,  Z. C. Holden,  Kerwin Hui,  B. C. Huynh,  
 T.-C. Jagau,  Hyunjun Ji,  B. Kaduk,  K. Khistyaev,  Jaehoon Kim,  
 P. Klunzinger,  K. Koh,  D. Kosenkov,  L. Koulias,  T. Kowalczyk,  
 C. M. Krauter,  A. Kunitsa,  Ka Un Lao,  A. Laurent,  K. V. Lawler,  
 Joonho Lee,  D. Lefrancois,  S. Lehtola,  D. S. Levine,  Yi-Pei Li,  
 You-Sheng Lin,  Fenglai Liu,  E. Livshits,  A. Luenser,  P. Manohar,  
 E. Mansoor,  S. F. Manzer,  Shan-Ping Mao,  Yuezhi Mao,  N. Mardirossian,  
 A. V. Marenich,  T. Markovich,  L. A. Martinez-Martinez,  S. A. Maurer,  
 N. J. Mayhall,  S. C. McKenzie,  J.-M. Mewes,  A. F. Morrison,  
 J. W. Mullinax,  K. Nanda,  T. S. Nguyen-Beck,  R. Olivares-Amaya,  
 J. A. Parkhill,  T. M. Perrine,  F. Plasser,  P. Pokhilko,  S. Prager,  
 A. Prociuk,  E. Ramos,  D. R. Rehn,  F. Rob,  M. Schneider,  N. Sergueev,  
 S. M. Sharada,  S. Sharma,  D. W. Small,  T. Stauch,  T. Stein,  
 Yu-Chuan Su,  A. J. W. Thom,  A. Tkatchenko,  T. Tsuchimochi,  N. M. Tubman,  
 L. Vogt,  M. L. Vidal,  O. Vydrov,  M. A. Watson,  J. Wenzel,  
 M. de Wergifosse,  T. A. Wesolowski,  A. White,  J. Witte,  A. Yamada,  
 Jun Yang,  K. Yao,  S. Yeganeh,  S. R. Yost,  Zhi-Qiang You,  A. Zech,  
 Igor Ying Zhang,  Xing Zhang,  Yan Zhao,  Ying Zhu,  B. R. Brooks,  
 G. K. L. Chan,  C. J. Cramer,  M. S. Gordon,  W. J. Hehre,  A. Klamt,  
 M. W. Schmidt,  C. D. Sherrill,  D. G. Truhlar,  A. Aspuru-Guzik,  R. Baer,  
 A. T. Bell,  N. A. Besley,  Jeng-Da Chai,  A. E. DePrince, III,  
 R. A. DiStasio Jr.,  A. Dreuw,  B. D. Dunietz,  T. R. Furlani,  
 Chao-Ping Hsu,  Yousung Jung,  Jing Kong,  D. S. Lambrecht,  WanZhen Liang,  
 C. Ochsenfeld,  V. A. Rassolov,  L. V. Slipchenko,  J. E. Subotnik,  
 T. Van Voorhis,  J. M. Herbert,  A. I. Krylov,  P. M. W. Gill,  M. Head-Gordon

 Contributors to earlier versions of Q-Chem not listed above: 
 R. D. Adamson,  B. Austin,  J. Baker,  G. J. O. Beran,  K. Brandhorst,  
 S. T. Brown,  E. F. C. Byrd,  A. K. Chakraborty,  C.-L. Cheng,  
 Siu Hung Chien,  D. M. Chipman,  D. L. Crittenden,  H. Dachsel,  
 R. J. Doerksen,  A. D. Dutoi,  L. Fusti-Molnar,  W. A. Goddard III,  
 A. Golubeva-Zadorozhnaya,  S. R. Gwaltney,  G. Hawkins,  A. Heyden,  
 S. Hirata,  G. Kedziora,  F. J. Keil,  C. Kelley,  Jihan Kim,  R. A. King,  
 R. Z. Khaliullin,  P. P. Korambath,  W. Kurlancheek,  A. M. Lee,  M. S. Lee,  
 S. V. Levchenko,  Ching Yeh Lin,  D. Liotard,  R. C. Lochan,  I. Lotan,  
 P. E. Maslen,  N. Nair,  D. P. O'Neill,  D. Neuhauser,  E. Neuscamman,  
 C. M. Oana,  R. Olson,  B. Peters,  R. Peverati,  P. A. Pieniazek,  
 Y. M. Rhee,  J. Ritchie,  M. A. Rohrdanz,  E. Rosta,  N. J. Russ,  
 H. F. Schaefer III,  N. E. Schultz,  N. Shenvi,  A. C. Simmonett,  A. Sodt,  
 D. Stuck,  K. S. Thanthiriwatte,  V. Vanovschi,  Tao Wang,  A. Warshel,  
 C. F. Williams,  Q. Wu,  X. Xu,  W. Zhang

 Please cite Q-Chem as follows:
 Y. Shao et al., Mol. Phys. 113, 184-215 (2015)
 DOI: 10.1080/00268976.2014.952696

 Q-Chem 5.1.2 for Intel X86 EM64T Linux

 Parts of Q-Chem use Armadillo 8.300.2 (Tropical Shenanigans).
 http://arma.sourceforge.net/

 Q-Chem begins on Sun Mar  3 18:21:35 2019  

Host: 
0

     Scratch files written to /scratch/taweetham/qchem6022//
Input Ideriv = 2
Curr. Ideriv = -1
Max.  Ideriv = 2

Checking the input file for inconsistencies... 	...done.

--------------------------------------------------------------
User input:
--------------------------------------------------------------
$molecule
0 1
  C   -1.0441473   -0.2300990   -0.2794797
  H   -0.9502481   -0.2974367   -1.3714534
  C   -0.3153513    1.0531957    0.1557804
  H   -0.3913621    1.1496695    1.2479447
  O   -0.9644039    2.1852108   -0.4536490
  H   -0.5710347    2.9997829   -0.1239653
  C    1.1664554    1.0334785   -0.2372880
  H    1.2425681    0.9911446   -1.3280650
  H    1.6367359    1.9709884    0.0840023
  C    1.8969181   -0.1817644    0.3754414
  H    1.8588758   -0.0922276    1.4709460
  C    3.3585596   -0.1748774   -0.0644883
  O    3.7741743   -0.7151394   -1.0503375
  C    1.1832184   -1.4750281   -0.0346986
  H    1.6663619   -2.3339329    0.4407168
  H    1.3021048   -1.6092462   -1.1135608
  C   -0.3045648   -1.4372146    0.3368261
  H   -0.7708738   -2.3636153   -0.0014042
  H   -0.4074262   -1.4191056    1.4293396
  C   -2.5854202   -0.2178744   -0.0042763
  C   -3.2181565   -1.5676819   -0.3596652
  H   -4.3031191   -1.4455301   -0.3787177
  H   -2.9021524   -1.8959428   -1.3536067
  H   -2.9737302   -2.3464763    0.3655101
  C   -2.9354320    0.1573134    1.4455483
  H   -2.6425614    1.1849902    1.6733610
  H   -2.4578006   -0.5088801    2.1703942
  H   -4.0169762    0.0879859    1.5801508
  O    4.2124520    0.5388103    0.7256724
  H    3.7488027    0.8863968    1.4966616
  H   -2.9918047    0.5437784   -0.6364445
$end

$rem
   BASIS  =  6-311++G**
   JOB_TYPE  =  Optimization
   METHOD  =  B3LYP
   THRESH = 14
$end

--------------------------------------------------------------
 ----------------------------------------------------------------
             Standard Nuclear Orientation (Angstroms)
    I     Atom           X                Y                Z
 ----------------------------------------------------------------
    1      C      -1.2833118374    -0.1406742024    -0.3981637771
    2      H      -1.1448402902    -0.3066410711    -1.4747503348
    3      C      -0.5164974378     1.1441364624    -0.0394194619
    4      H      -0.6357955700     1.3383745103     1.0357304022
    5      O      -1.0859135326     2.2448846110    -0.7730750228
    6      H      -0.6706127231     3.0679518888    -0.4955072481
    7      C       0.9786610356     1.0285453319    -0.3584530986
    8      H       1.1004699327     0.8883110424    -1.4368207087
    9      H       1.4766951989     1.9700408050    -0.0960330833
   10      C       1.6253828861    -0.1581480943     0.3894358906
   11      H       1.5435144634     0.0278935607     1.4703061176
   12      C       3.1036828884    -0.2504968576     0.0205426059
   13      O       3.5370026662    -0.8913542057    -0.8949097861
   14      C       0.8720794356    -1.4513243312     0.0572579096
   15      H       1.2942480174    -2.2849844530     0.6264234298
   16      H       1.0318627772    -1.6837599056    -0.9994043394
   17      C      -0.6272743393    -1.3193471087     0.3530273878
   18      H      -1.1200961258    -2.2514249599     0.0729923146
   19      H      -0.7769595804    -1.2019587272     1.4339105672
   20      C      -2.8329963748    -0.0403195641    -0.1986260980
   21      C      -3.5104763006    -1.3883854017    -0.4676544058
   22      H      -4.5868597876    -1.2232424812    -0.5486130868
   23      H      -3.1665418436    -1.8147835407    -1.4139245742
   24      H      -3.3338327714    -2.1106241122     0.3319157650
   25      C      -3.2286989308     0.4738774544     1.1957506192
   26      H      -2.8995114857     1.5043782395     1.3490319871
   27      H      -2.8141659357    -0.1460339770     1.9965123351
   28      H      -4.3171366823     0.4616640181     1.2841592440
   29      O       3.9538121615     0.4930363998     0.7868811799
   30      H       3.4731757931     0.9254209381     1.5025931941
   31      H      -3.1761298984     0.6797016521    -0.9118783788
 ----------------------------------------------------------------
 Molecular Point Group                 C1    NOp =  1
 Largest Abelian Subgroup              C1    NOp =  1
 Nuclear Repulsion Energy =   868.4429069595 hartrees
 There are       51 alpha and       51 beta electrons
 Requested basis set is 6-311++G(d,p)
 There are 168 shells and 412 basis functions

 Total QAlloc Memory Limit   2000 MB
 Mega-Array Size       188 MB
 MEM_STATIC part       192 MB
 A cutoff of  1.0D-14 yielded  12655 shell pairs
 There are     75650 function pairs (     80329 Cartesian)

 -------------------------------------------------------
 OpenMP Integral Computing Module                       
 Release: version 1.0, May 2013, Q-Chem Inc. Pittsburgh 
 -------------------------------------------------------
 Integral Job Info:
 Integral job number is                      11
 Integral operator is                         1
 short-range coefficients                     0
 long-range coefficients              100000000
 Omega coefficients                           0
 if combine SR and LR in K                    0
 Integral screening is                        0
 Integral computing path is                   2
 max size of driver memory is            800000
 size of driver memory is                593474
 size of scratch memory is              2361544
 max col of scratch BK array               1296
 max len of scratch array in speh3          155
 max len of scratch index in speh4           18
 max int batch size is                      520
 min int batch size is                       52
 fixed nKL is                                52
 max L of basis functions is                  2
 order of int derivative is                   0
 number of shells is                        168
 number of basis is                         425
 number of cartesian basis is               425
 number of contracted shell pairs         12655
 number of primitive shell pairs          28068
 maxK2 (contraction) of shell pair           36
 max number of K2 of shell pair               1
 max number of CS2 of shell pair           2164
 max number of PS2 of shell pair           4098
 mem total for path MDJ                  606444
 -------------------------------------------------------
 Smallest overlap matrix eigenvalue = 2.12E-06

 Scale SEOQF with 1.000000e-01/1.000000e-01/1.000000e-01

 Standard Electronic Orientation quadrupole field applied
 Nucleus-field energy     =     0.0000000269 hartrees
 Guess from superposition of atomic densities
 Warning:  Energy on first SCF cycle will be non-variational
 SAD guess density has 102.000000 electrons

 -----------------------------------------------------------------------
  General SCF calculation program by
  Eric Jon Sundstrom, Paul Horn, Yuezhi Mao, Dmitri Zuev, Alec White,
  David Stuck, Shaama M.S., Shane Yost, Joonho Lee, David Small,
  Daniel Levine, Susi Lehtola, Hugh Burton, Evgeny Epifanovsky
 -----------------------------------------------------------------------
 Exchange:     0.2000 Hartree-Fock + 0.0800 Slater + 0.7200 B88
 Correlation:  0.1900 VWN1RPA + 0.8100 LYP
 Using SG-1 standard quadrature grid
 using 4 threads for integral computing
 -------------------------------------------------------
 OpenMP Integral computing Module                
 Release: version 2.0, May 2017, Q-Chem Inc. Pleasanton 
 -------------------------------------------------------
 -------------------------------------------------------
 OpenMP BLAS3 based DFT computing Module                
 Release: version 1.0, May 2013, Q-Chem Inc. Pittsburgh 
 -------------------------------------------------------
 A restricted SCF calculation will be
 performed using DIIS
 SCF converges when DIIS error is below 1.0e-08
 ---------------------------------------
  Cycle       Energy         DIIS error
 ---------------------------------------
    1    -620.2398994602      3.01e-02  
    2    -617.4207187779      4.32e-03  
    3    -617.0049753775      6.63e-03  
    4    -617.7457902165      1.42e-03  
    5    -617.7768552429      3.82e-04  
    6    -617.7787964077      1.37e-04  
    7    -617.7790825732      4.22e-05  
    8    -617.7791124073      9.70e-06  
    9    -617.7791140072      2.65e-06  
   10    -617.7791141353      6.97e-07  
   11    -617.7791141437      2.37e-07  
   12    -617.7791141446      6.13e-08  
   13    -617.7791141447      2.72e-08  
   14    -617.7791141447      6.08e-09  Convergence criterion met
 ---------------------------------------
 SCF time:   CPU 599.93s  wall 154.00s 
 SCF   energy in the final basis set =     -617.7791141447
 Total energy in the final basis set =     -617.7791141447

 --------------------------------------------------------------

                    Orbital Energies (a.u.)
 --------------------------------------------------------------

 Alpha MOs
 -- Occupied --
-19.180 -19.135 -19.119 -10.312 -10.236 -10.210 -10.192 -10.181
-10.181 -10.177 -10.174 -10.160 -10.159  -1.115  -1.036  -1.035
 -0.858  -0.812  -0.757  -0.749  -0.689  -0.663  -0.636  -0.623
 -0.596  -0.556  -0.544  -0.515  -0.491  -0.477  -0.472  -0.457
 -0.454  -0.442  -0.429  -0.417  -0.412  -0.399  -0.390  -0.386
 -0.375  -0.367  -0.357  -0.354  -0.345  -0.334  -0.323  -0.319
 -0.314  -0.297  -0.280
 -- Virtual --
 -0.032  -0.013  -0.010  -0.008   0.001   0.010   0.022   0.025
  0.026   0.033   0.040   0.047   0.053   0.054   0.058   0.061
  0.071   0.072   0.076   0.081   0.089   0.092   0.095   0.098
  0.102   0.107   0.109   0.116   0.119   0.122   0.125   0.128
  0.130   0.135   0.136   0.138   0.138   0.143   0.149   0.150
  0.154   0.155   0.161   0.166   0.167   0.170   0.175   0.176
  0.179   0.183   0.186   0.191   0.194   0.199   0.200   0.207
  0.209   0.215   0.218   0.224   0.229   0.235   0.238   0.243
  0.245   0.251   0.260   0.264   0.266   0.271   0.273   0.281
  0.287   0.289   0.294   0.297   0.299   0.305   0.309   0.314
  0.320   0.325   0.331   0.333   0.341   0.342   0.345   0.349
  0.358   0.361   0.362   0.372   0.376   0.379   0.385   0.395
  0.408   0.417   0.424   0.432   0.460   0.466   0.467   0.480
  0.483   0.495   0.507   0.511   0.533   0.545   0.558   0.567
  0.574   0.586   0.588   0.598   0.602   0.613   0.625   0.634
  0.642   0.650   0.655   0.664   0.670   0.682   0.685   0.689
  0.707   0.713   0.721   0.731   0.734   0.741   0.747   0.763
  0.766   0.773   0.774   0.781   0.785   0.788   0.795   0.800
  0.817   0.827   0.837   0.863   0.900   0.911   0.930   0.934
  0.957   0.977   0.994   0.998   1.036   1.048   1.062   1.086
  1.096   1.102   1.111   1.147   1.154   1.171   1.186   1.194
  1.208   1.218   1.219   1.237   1.261   1.264   1.291   1.309
  1.312   1.327   1.345   1.372   1.414   1.438   1.439   1.454
  1.472   1.476   1.486   1.492   1.514   1.539   1.545   1.557
  1.568   1.572   1.575   1.583   1.589   1.594   1.616   1.617
  1.622   1.628   1.633   1.644   1.648   1.651   1.668   1.679
  1.685   1.694   1.722   1.734   1.735   1.751   1.766   1.775
  1.790   1.791   1.807   1.813   1.827   1.850   1.856   1.877
  1.879   1.898   1.910   1.929   1.945   1.988   2.000   2.019
  2.036   2.039   2.050   2.070   2.090   2.099   2.108   2.117
  2.135   2.151   2.171   2.187   2.195   2.235   2.241   2.263
  2.279   2.309   2.317   2.352   2.361   2.391   2.394   2.411
  2.416   2.428   2.479   2.492   2.512   2.523   2.525   2.527
  2.549   2.557   2.586   2.606   2.616   2.618   2.632   2.656
  2.663   2.675   2.680   2.700   2.713   2.730   2.746   2.754
  2.767   2.784   2.809   2.824   2.833   2.846   2.861   2.869
  2.902   2.908   2.938   2.948   2.950   2.970   2.985   2.998
  3.029   3.038   3.056   3.077   3.093   3.117   3.136   3.162
  3.183   3.185   3.217   3.235   3.248   3.278   3.324   3.378
  3.417   3.446   3.484   3.513   3.564   3.670   3.785   3.793
  3.798   3.824   3.834   3.851   3.855   3.885   3.905   3.951
  4.017   4.038   4.063   4.113   4.131   4.194   4.235   4.266
  4.297   4.347   4.397   4.980   5.084   5.137   5.193   5.371
  5.421   5.590   5.663   5.871  23.790  23.819  23.838  23.861
 23.877  23.921  23.944  23.959  23.989  24.013  49.874  49.947
 50.026
 --------------------------------------------------------------

          Ground-State Mulliken Net Atomic Charges

     Atom                 Charge (a.u.)
  ----------------------------------------
      1 C                     0.507639
      2 H                     0.225229
      3 C                    -0.487348
      4 H                     0.193282
      5 O                    -0.178974
      6 H                     0.238173
      7 C                    -0.598780
      8 H                     0.238425
      9 H                     0.131440
     10 C                     0.528152
     11 H                     0.138968
     12 C                    -0.337905
     13 O                    -0.231959
     14 C                    -0.705157
     15 H                     0.186845
     16 H                     0.208922
     17 C                    -0.468914
     18 H                     0.156668
     19 H                     0.159546
     20 C                     0.162788
     21 C                    -0.691409
     22 H                     0.146321
     23 H                     0.136285
     24 H                     0.155899
     25 C                    -0.619145
     26 H                     0.170636
     27 H                     0.139313
     28 H                     0.147977
     29 O                    -0.136994
     30 H                     0.261677
     31 H                     0.222402
  ----------------------------------------
  Sum of atomic charges =    -0.000000

 -----------------------------------------------------------------
                    Cartesian Multipole Moments
 -----------------------------------------------------------------
    Charge (ESU x 10^10)
                 0.0000
    Dipole Moment (Debye)
         X      -2.4160      Y       1.5978      Z       3.3588
       Tot       4.4353
    Quadrupole Moments (Debye-Ang)
        XX    -102.9215     XY       8.0899     YY     -77.8636
        XZ       7.7259     YZ       1.9712     ZZ     -81.5386
    Octopole Moments (Debye-Ang^2)
       XXX     -77.4830    XXY      18.1141    XYY      13.2891
       YYY      30.0468    XXZ      24.7379    XYZ      -4.6694
       YYZ       7.4976    XZZ      14.6910    YZZ       3.3533
       ZZZ       4.4917
    Hexadecapole Moments (Debye-Ang^3)
      XXXX   -3493.9326   XXXY      40.7275   XXYY    -662.3207
      XYYY      -4.4974   YYYY    -655.4656   XXXZ      95.0287
      XXYZ      -7.5157   XYYZ       9.3005   YYYZ       0.2321
      XXZZ    -569.1739   XYZZ      19.5949   YYZZ    -185.5422
      XZZZ      36.2894   YZZZ       7.4717   ZZZZ    -331.9252
 -----------------------------------------------------------------
 Calculating analytic gradient of the SCF energy
 Gradient of SCF Energy
            1           2           3           4           5           6
    1   0.0015247  -0.0023432   0.0030668   0.0000733   0.0022433  -0.0007353
    2  -0.0011644   0.0002662  -0.0050839   0.0007137   0.0046101   0.0011904
    3   0.0000370   0.0004066   0.0036553  -0.0005590  -0.0001036  -0.0005435
            7           8           9          10          11          12
    1  -0.0001886   0.0001115  -0.0001603  -0.0001556  -0.0001435   0.0011642
    2   0.0003659  -0.0000533   0.0000806  -0.0000276   0.0000701   0.0000318
    3  -0.0008779   0.0000730   0.0000336   0.0000010   0.0000502  -0.0005441
           13          14          15          16          17          18
    1  -0.0005747  -0.0003296  -0.0002027  -0.0000590   0.0002241  -0.0001915
    2   0.0001949   0.0003814   0.0000964  -0.0000434  -0.0005108   0.0005895
    3   0.0004803  -0.0005083   0.0000461   0.0001460   0.0011169  -0.0001926
           19          20          21          22          23          24
    1   0.0000203  -0.0159495   0.0024248   0.0019456   0.0004826   0.0001756
    2  -0.0000518   0.0090711  -0.0055445   0.0031714   0.0021364   0.0001993
    3   0.0000524  -0.0195636   0.0055850  -0.0001008   0.0002552   0.0000979
           25          26          27          28          29          30
    1   0.0002812   0.0000248   0.0008903   0.0010813  -0.0004529  -0.0000013
    2  -0.0020535   0.0002680   0.0003452  -0.0001507  -0.0001041   0.0001208
    3   0.0025259  -0.0005379  -0.0002720  -0.0023691   0.0000348   0.0001397
           31
    1   0.0057533
    2  -0.0091157
    3   0.0114353
 Max gradient component =       1.956E-02
 RMS gradient           =       3.540E-03
 Gradient time:  CPU 141.90 s  wall 35.69 s
 Geometry Optimization Parameters
   NAtoms,    NIC,     NZ,  NCons,   NDum,   NFix, NCnnct, MaxDiis
       31     244       0       0       0       0       0       0


** GEOMETRY OPTIMIZATION IN DELOCALIZED INTERNAL COORDINATES **
   Searching for a Minimum

   Optimization Cycle:   1

                       Coordinates (Angstroms)
     ATOM                X               Y               Z
      1  C        -1.2833118374   -0.1406742024   -0.3981637771
      2  H        -1.1448402902   -0.3066410711   -1.4747503348
      3  C        -0.5164974378    1.1441364624   -0.0394194619
      4  H        -0.6357955700    1.3383745103    1.0357304022
      5  O        -1.0859135326    2.2448846110   -0.7730750228
      6  H        -0.6706127231    3.0679518888   -0.4955072481
      7  C         0.9786610356    1.0285453319   -0.3584530986
      8  H         1.1004699327    0.8883110424   -1.4368207087
      9  H         1.4766951989    1.9700408050   -0.0960330833
     10  C         1.6253828861   -0.1581480943    0.3894358906
     11  H         1.5435144634    0.0278935607    1.4703061176
     12  C         3.1036828884   -0.2504968576    0.0205426059
     13  O         3.5370026662   -0.8913542057   -0.8949097861
     14  C         0.8720794356   -1.4513243312    0.0572579096
     15  H         1.2942480174   -2.2849844530    0.6264234298
     16  H         1.0318627772   -1.6837599056   -0.9994043394
     17  C        -0.6272743393   -1.3193471087    0.3530273878
     18  H        -1.1200961258   -2.2514249599    0.0729923146
     19  H        -0.7769595804   -1.2019587272    1.4339105672
     20  C        -2.8329963748   -0.0403195641   -0.1986260980
     21  C        -3.5104763006   -1.3883854017   -0.4676544058
     22  H        -4.5868597876   -1.2232424812   -0.5486130868
     23  H        -3.1665418436   -1.8147835407   -1.4139245742
     24  H        -3.3338327714   -2.1106241122    0.3319157650
     25  C        -3.2286989308    0.4738774544    1.1957506192
     26  H        -2.8995114857    1.5043782395    1.3490319871
     27  H        -2.8141659357   -0.1460339770    1.9965123351
     28  H        -4.3171366823    0.4616640181    1.2841592440
     29  O         3.9538121615    0.4930363998    0.7868811799
     30  H         3.4731757931    0.9254209381    1.5025931941
     31  H        -3.1761298984    0.6797016521   -0.9118783788
   Point Group: c1    Number of degrees of freedom:    87


   Energy is   -617.779114145


 Attempting to Generate Delocalized Internal Coordinates

 87 Hessian modes will be used to form the next step
  Hessian Eigenvalues:
     0.002000    0.004160    0.004876    0.005683    0.005765    0.006613
     0.007313    0.009085    0.010330    0.019605    0.019876    0.020294
     0.034369    0.034777    0.038144    0.040753    0.042947    0.044463
     0.047676    0.048163    0.048960    0.049189    0.049485    0.053695
     0.053968    0.054507    0.055479    0.057591    0.057811    0.058995
     0.061528    0.067155    0.077262    0.081437    0.082075    0.083845
     0.091061    0.097357    0.128048    0.144672    0.156835    0.160000
     0.160000    0.160000    0.160000    0.160000    0.160000    0.160000
     0.160000    0.167192    0.171474    0.171982    0.179051    0.199301
     0.249926    0.250000    0.263586    0.266562    0.272338    0.276736
     0.281411    0.287020    0.289279    0.290975    0.291914    0.297558
     0.337025    0.337876    0.338964    0.339607    0.340208    0.343262
     0.343279    0.343374    0.343931    0.344221    0.345130    0.345721
     0.345844    0.345993    0.347089    0.372301    0.395601    0.519777
     0.545220    0.548783    1.055561

 Minimum Search - Taking Simple RFO Step
 Searching for Lamda that Minimizes Along All modes
 Value Taken    Lamda =  -0.00356199
 Calculated Step too Large.  Step scaled by  0.673746
 Step Taken.  Stepsize is  0.300000

                             Maximum     Tolerance    Cnvgd?
         Gradient           0.006293      0.000300      NO
         Displacement       0.135801      0.001200      NO
         Energy change     *********      0.000001      NO


 New Cartesian Coordinates Obtained by Inverse Iteration

 Displacement from previous Coordinates is:  0.822637
 ----------------------------------------------------------------
             Standard Nuclear Orientation (Angstroms)
    I     Atom           X                Y                Z
 ----------------------------------------------------------------
    1      C      -1.2746789474    -0.1597485306    -0.3760810108
    2      H      -1.1326218603    -0.3471166181    -1.4494673564
    3      C      -0.5190216779     1.1359839903    -0.0594742525
    4      H      -0.6383332253     1.3611262973     1.0100862824
    5      O      -1.1118624472     2.1930697680    -0.8305337163
    6      H      -0.7005973670     3.0283249468    -0.5866213423
    7      C       0.9766361867     1.0198038313    -0.3790176332
    8      H       1.0946729073     0.8510128288    -1.4537583190
    9      H       1.4715377276     1.9703029978    -0.1446507128
   10      C       1.6333255195    -0.1447653301     0.3965322847
   11      H       1.5568907616     0.0683240780     1.4727306324
   12      C       3.1097775641    -0.2405495762     0.0216998327
   13      O       3.5412393737    -0.9015562824    -0.8805020972
   14      C       0.8865578331    -1.4511074722     0.1017854522
   15      H       1.3164590824    -2.2675557071     0.6900585066
   16      H       1.0442398018    -1.7091007677    -0.9493856578
   17      C      -0.6131276235    -1.3198846148     0.3981547322
   18      H      -1.1014970646    -2.2617665029     0.1427479762
   19      H      -0.7596794449    -1.1774509539     1.4764121128
   20      C      -2.8181461857    -0.0338490871    -0.1678852421
   21      C      -3.5513923296    -1.3295860092    -0.5472514011
   22      H      -4.6246438644    -1.1348639650    -0.6236500571
   23      H      -3.2158664675    -1.7085623297    -1.5174950375
   24      H      -3.4083290561    -2.1142219643     0.1984486445
   25      C      -3.2158819478     0.4168742373     1.2499441397
   26      H      -2.8449275908     1.4204196231     1.4705793563
   27      H      -2.8402539952    -0.2667216671     2.0174319126
   28      H      -4.3054489636     0.4461263555     1.3364565301
   29      O       3.9621647120     0.5251685387     0.7635168706
   30      H       3.4841814865     0.9727673078     1.4714828203
   31      H      -3.1384370885     0.7438164987    -0.8530567049
 ----------------------------------------------------------------
 Molecular Point Group                 C1    NOp =  1
 Largest Abelian Subgroup              C1    NOp =  1
 Nuclear Repulsion Energy =   868.0241546984 hartrees
 There are       51 alpha and       51 beta electrons
 Applying Cartesian multipole field
    Component          Value
    ---------          -----
     (2,0,0)        1.00000E-11
     (0,2,0)        2.00000E-11
     (0,0,2)       -3.00000E-11
 Nucleus-field energy     =     0.0000000265 hartrees
 Requested basis set is 6-311++G(d,p)
 There are 168 shells and 412 basis functions
 A cutoff of  1.0D-14 yielded  12646 shell pairs
 There are     75617 function pairs (     80295 Cartesian)
 Smallest overlap matrix eigenvalue = 2.07E-06
 Guess MOs from SCF MO coefficient file

 -----------------------------------------------------------------------
  General SCF calculation program by
  Eric Jon Sundstrom, Paul Horn, Yuezhi Mao, Dmitri Zuev, Alec White,
  David Stuck, Shaama M.S., Shane Yost, Joonho Lee, David Small,
  Daniel Levine, Susi Lehtola, Hugh Burton, Evgeny Epifanovsky
 -----------------------------------------------------------------------
 Exchange:     0.2000 Hartree-Fock + 0.0800 Slater + 0.7200 B88
 Correlation:  0.1900 VWN1RPA + 0.8100 LYP
 Using SG-1 standard quadrature grid
 using 4 threads for integral computing
 -------------------------------------------------------
 OpenMP Integral computing Module                
 Release: version 2.0, May 2017, Q-Chem Inc. Pleasanton 
 -------------------------------------------------------
 -------------------------------------------------------
 OpenMP BLAS3 based DFT computing Module                
 Release: version 1.0, May 2013, Q-Chem Inc. Pittsburgh 
 -------------------------------------------------------
 A restricted SCF calculation will be
 performed using DIIS
 SCF converges when DIIS error is below 1.0e-08
 ---------------------------------------
  Cycle       Energy         DIIS error
 ---------------------------------------
    1    -617.7720258187      5.25e-04  
    2    -617.7805419221      7.00e-05  
    3    -617.7805375988      8.86e-05  
    4    -617.7806652212      1.18e-05  
    5    -617.7806666550      6.66e-06  
    6    -617.7806673875      1.54e-06  
    7    -617.7806674167      8.63e-07  
    8    -617.7806674280      1.87e-07  
    9    -617.7806674286      5.23e-08  
   10    -617.7806674287      1.75e-08  
   11    -617.7806674287      6.00e-09  Convergence criterion met
 ---------------------------------------
 SCF time:   CPU 493.55s  wall 127.00s 
 SCF   energy in the final basis set =     -617.7806674287
 Total energy in the final basis set =     -617.7806674287

 --------------------------------------------------------------

                    Orbital Energies (a.u.)
 --------------------------------------------------------------

 Alpha MOs
 -- Occupied --
-19.180 -19.136 -19.119 -10.313 -10.236 -10.211 -10.192 -10.181
-10.181 -10.177 -10.175 -10.160 -10.160  -1.115  -1.037  -1.036
 -0.858  -0.811  -0.757  -0.749  -0.689  -0.663  -0.636  -0.622
 -0.595  -0.556  -0.544  -0.516  -0.491  -0.476  -0.471  -0.456
 -0.454  -0.441  -0.429  -0.416  -0.411  -0.400  -0.391  -0.385
 -0.373  -0.367  -0.358  -0.354  -0.346  -0.334  -0.324  -0.317
 -0.314  -0.297  -0.280
 -- Virtual --
 -0.032  -0.013  -0.010  -0.008   0.001   0.010   0.023   0.025
  0.026   0.034   0.039   0.047   0.052   0.054   0.058   0.061
  0.071   0.072   0.075   0.081   0.089   0.091   0.094   0.098
  0.102   0.107   0.109   0.116   0.121   0.122   0.126   0.127
  0.131   0.135   0.135   0.139   0.139   0.143   0.149   0.150
  0.153   0.155   0.161   0.165   0.166   0.171   0.174   0.175
  0.179   0.183   0.187   0.190   0.195   0.199   0.200   0.206
  0.210   0.215   0.218   0.225   0.229   0.235   0.239   0.242
  0.246   0.252   0.259   0.264   0.265   0.272   0.274   0.280
  0.287   0.289   0.293   0.296   0.299   0.304   0.307   0.313
  0.318   0.324   0.331   0.332   0.341   0.342   0.345   0.349
  0.357   0.361   0.362   0.372   0.376   0.380   0.384   0.395
  0.406   0.417   0.424   0.433   0.458   0.467   0.468   0.482
  0.483   0.493   0.508   0.513   0.533   0.550   0.560   0.565
  0.573   0.588   0.590   0.597   0.601   0.613   0.623   0.636
  0.640   0.646   0.656   0.661   0.668   0.682   0.685   0.693
  0.706   0.714   0.722   0.731   0.735   0.740   0.747   0.761
  0.766   0.773   0.777   0.780   0.782   0.787   0.794   0.798
  0.817   0.828   0.834   0.864   0.902   0.912   0.926   0.935
  0.956   0.974   0.997   1.002   1.037   1.048   1.065   1.077
  1.095   1.100   1.113   1.145   1.148   1.171   1.183   1.195
  1.209   1.214   1.220   1.238   1.263   1.268   1.288   1.311
  1.314   1.329   1.342   1.368   1.417   1.436   1.443   1.455
  1.473   1.481   1.489   1.495   1.512   1.540   1.548   1.562
  1.567   1.576   1.581   1.582   1.591   1.594   1.615   1.617
  1.621   1.629   1.634   1.642   1.645   1.649   1.668   1.680
  1.684   1.692   1.716   1.732   1.733   1.749   1.766   1.773
  1.785   1.787   1.804   1.810   1.827   1.849   1.853   1.874
  1.876   1.901   1.909   1.928   1.945   1.986   1.998   2.023
  2.035   2.037   2.048   2.070   2.090   2.092   2.103   2.120
  2.134   2.154   2.170   2.186   2.196   2.233   2.245   2.263
  2.277   2.308   2.312   2.351   2.362   2.390   2.392   2.409
  2.414   2.428   2.477   2.492   2.514   2.518   2.525   2.527
  2.550   2.556   2.584   2.604   2.613   2.618   2.631   2.653
  2.660   2.672   2.684   2.700   2.714   2.731   2.739   2.751
  2.761   2.783   2.805   2.822   2.831   2.847   2.859   2.870
  2.895   2.908   2.936   2.945   2.948   2.966   2.985   2.994
  3.029   3.041   3.056   3.076   3.088   3.119   3.134   3.162
  3.176   3.184   3.214   3.237   3.248   3.280   3.327   3.377
  3.420   3.450   3.485   3.520   3.563   3.669   3.778   3.791
  3.796   3.828   3.833   3.844   3.852   3.885   3.906   3.948
  4.001   4.038   4.064   4.105   4.132   4.194   4.235   4.276
  4.292   4.346   4.392   4.980   5.084   5.134   5.193   5.371
  5.427   5.590   5.665   5.871  23.792  23.819  23.834  23.854
 23.873  23.921  23.943  23.958  23.984  24.009  49.873  49.946
 50.025
 --------------------------------------------------------------

          Ground-State Mulliken Net Atomic Charges

     Atom                 Charge (a.u.)
  ----------------------------------------
      1 C                     0.490499
      2 H                     0.224574
      3 C                    -0.461812
      4 H                     0.185648
      5 O                    -0.174872
      6 H                     0.238323
      7 C                    -0.590340
      8 H                     0.238197
      9 H                     0.132535
     10 C                     0.516395
     11 H                     0.139204
     12 C                    -0.340516
     13 O                    -0.231505
     14 C                    -0.692676
     15 H                     0.187775
     16 H                     0.208870
     17 C                    -0.468135
     18 H                     0.160915
     19 H                     0.150376
     20 C                     0.165406
     21 C                    -0.690388
     22 H                     0.147004
     23 H                     0.134813
     24 H                     0.152477
     25 C                    -0.627839
     26 H                     0.163999
     27 H                     0.141400
     28 H                     0.151261
     29 O                    -0.136996
     30 H                     0.261694
     31 H                     0.223715
  ----------------------------------------
  Sum of atomic charges =     0.000000

 -----------------------------------------------------------------
                    Cartesian Multipole Moments
 -----------------------------------------------------------------
    Charge (ESU x 10^10)
                 0.0000
    Dipole Moment (Debye)
         X      -2.3735      Y       1.7372      Z       3.3304
       Tot       4.4433
    Quadrupole Moments (Debye-Ang)
        XX    -103.0331     XY       8.0133     YY     -77.5816
        XZ       7.5122     YZ       1.7841     ZZ     -81.6876
    Octopole Moments (Debye-Ang^2)
       XXX     -77.4156    XXY      18.8273    XYY      12.5750
       YYY      31.1679    XXZ      25.4320    XYZ      -4.6231
       YYZ       6.5592    XZZ      14.9294    YZZ       3.6738
       ZZZ       4.1609
    Hexadecapole Moments (Debye-Ang^3)
      XXXX   -3510.3084   XXXY      38.3077   XXYY    -660.4921
      XYYY      -7.7470   YYYY    -638.3837   XXXZ      90.8635
      XXYZ      -4.8027   XYYZ       9.6481   YYYZ       0.0804
      XXZZ    -573.6823   XYZZ      18.5311   YYZZ    -183.6032
      XZZZ      32.1992   YZZZ      12.0472   ZZZZ    -346.7110
 -----------------------------------------------------------------
 Calculating analytic gradient of the SCF energy
 Gradient of SCF Energy
            1           2           3           4           5           6
    1   0.0017897  -0.0006719   0.0020953  -0.0002120  -0.0002990  -0.0003434
    2   0.0010897   0.0004865  -0.0029819  -0.0000666   0.0016591   0.0000122
    3  -0.0003004   0.0000843   0.0024372  -0.0004053  -0.0009590   0.0001341
            7           8           9          10          11          12
    1  -0.0000868   0.0000729  -0.0002560   0.0002841  -0.0000814   0.0004725
    2  -0.0002200  -0.0000654   0.0000636  -0.0001340   0.0000288  -0.0001718
    3  -0.0006146   0.0001487  -0.0000064  -0.0001136   0.0000365  -0.0000931
           13          14          15          16          17          18
    1  -0.0002202  -0.0000610  -0.0000682  -0.0001055   0.0007508   0.0007818
    2   0.0001663   0.0003034  -0.0000525   0.0000218  -0.0005585   0.0006711
    3   0.0002339   0.0000290   0.0000323   0.0000834   0.0003374  -0.0000129
           19          20          21          22          23          24
    1  -0.0000371  -0.0061967  -0.0001299   0.0005808   0.0000096  -0.0002306
    2   0.0001498   0.0034218  -0.0035817   0.0012406   0.0007061   0.0012260
    3   0.0000954  -0.0070184   0.0018059  -0.0002909  -0.0000018  -0.0002776
           25          26          27          28          29          30
    1  -0.0001990  -0.0000572   0.0005516   0.0002009  -0.0001611  -0.0000138
    2   0.0001376   0.0001129   0.0001356  -0.0000651   0.0000034   0.0000157
    3   0.0024600  -0.0004033  -0.0003747  -0.0007438   0.0000259  -0.0000242
           31
    1   0.0018410
    2  -0.0037545
    3   0.0036958
 Max gradient component =       7.018E-03
 RMS gradient           =       1.429E-03
 Gradient time:  CPU 142.28 s  wall 35.79 s
 Geometry Optimization Parameters
   NAtoms,    NIC,     NZ,  NCons,   NDum,   NFix, NCnnct, MaxDiis
       31     244       0       0       0       0       0       0

 Cartesian Hessian Update
 Hessian Updated using BFGS Update


** GEOMETRY OPTIMIZATION IN DELOCALIZED INTERNAL COORDINATES **
   Searching for a Minimum

   Optimization Cycle:   2

                       Coordinates (Angstroms)
     ATOM                X               Y               Z
      1  C        -1.2746789474   -0.1597485306   -0.3760810108
      2  H        -1.1326218603   -0.3471166181   -1.4494673564
      3  C        -0.5190216779    1.1359839903   -0.0594742525
      4  H        -0.6383332253    1.3611262973    1.0100862824
      5  O        -1.1118624472    2.1930697680   -0.8305337163
      6  H        -0.7005973670    3.0283249468   -0.5866213423
      7  C         0.9766361867    1.0198038313   -0.3790176332
      8  H         1.0946729073    0.8510128288   -1.4537583190
      9  H         1.4715377276    1.9703029978   -0.1446507128
     10  C         1.6333255195   -0.1447653301    0.3965322847
     11  H         1.5568907616    0.0683240780    1.4727306324
     12  C         3.1097775641   -0.2405495762    0.0216998327
     13  O         3.5412393737   -0.9015562824   -0.8805020972
     14  C         0.8865578331   -1.4511074722    0.1017854522
     15  H         1.3164590824   -2.2675557071    0.6900585066
     16  H         1.0442398018   -1.7091007677   -0.9493856578
     17  C        -0.6131276235   -1.3198846148    0.3981547322
     18  H        -1.1014970646   -2.2617665029    0.1427479762
     19  H        -0.7596794449   -1.1774509539    1.4764121128
     20  C        -2.8181461857   -0.0338490871   -0.1678852421
     21  C        -3.5513923296   -1.3295860092   -0.5472514011
     22  H        -4.6246438644   -1.1348639650   -0.6236500571
     23  H        -3.2158664675   -1.7085623297   -1.5174950375
     24  H        -3.4083290561   -2.1142219643    0.1984486445
     25  C        -3.2158819478    0.4168742373    1.2499441397
     26  H        -2.8449275908    1.4204196231    1.4705793563
     27  H        -2.8402539952   -0.2667216671    2.0174319126
     28  H        -4.3054489636    0.4461263555    1.3364565301
     29  O         3.9621647120    0.5251685387    0.7635168706
     30  H         3.4841814865    0.9727673078    1.4714828203
     31  H        -3.1384370885    0.7438164987   -0.8530567049
   Point Group: c1    Number of degrees of freedom:    87


   Energy is   -617.780667429

 Hessian Updated using BFGS Update

 81 Hessian modes will be used to form the next step
  Hessian Eigenvalues:
     0.002406    0.004131    0.004864    0.005683    0.005765    0.006604
     0.007299    0.009086    0.010289    0.019566    0.019850    0.020294
     0.034757    0.036789    0.038152    0.040754    0.043258    0.044943
     0.046880    0.048200    0.048965    0.049210    0.049490    0.053748
     0.054019    0.054111    0.055466    0.057417    0.057696    0.058768
     0.061312    0.067094    0.078485    0.081433    0.082077    0.083924
     0.090688    0.099778    0.127723    0.143208    0.152034    0.158153
     0.161269    0.169688    0.171412    0.173541    0.187255    0.198557
     0.249796    0.249974    0.257254    0.266492    0.276098    0.277445
     0.281654    0.287723    0.290457    0.291023    0.297555    0.302290
     0.337013    0.337328    0.338827    0.339573    0.340192    0.341459
     0.343269    0.343356    0.343391    0.343941    0.344369    0.345134
     0.345771    0.346495    0.346706    0.362853    0.394446    0.519770
     0.545230    0.548955    1.055478

 Minimum Search - Taking Simple RFO Step
 Searching for Lamda that Minimizes Along All modes
 Value Taken    Lamda =  -0.00083669
 Calculated Step too Large.  Step scaled by  0.869608
 Step Taken.  Stepsize is  0.300000

                             Maximum     Tolerance    Cnvgd?
         Gradient           0.002543      0.000300      NO
         Displacement       0.122163      0.001200      NO
         Energy change     -0.001553      0.000001      NO


 New Cartesian Coordinates Obtained by Inverse Iteration

 Displacement from previous Coordinates is:  0.755059
 ----------------------------------------------------------------
             Standard Nuclear Orientation (Angstroms)
    I     Atom           X                Y                Z
 ----------------------------------------------------------------
    1      C      -1.2751175751    -0.1579794984    -0.3591426444
    2      H      -1.1377470858    -0.3748771957    -1.4280184863
    3      C      -0.5193581251     1.1490788243    -0.0879820801
    4      H      -0.6359183967     1.4129586470     0.9737039971
    5      O      -1.1082352282     2.1752344561    -0.8974903596
    6      H      -0.6826960860     3.0150528693    -0.6971294314
    7      C       0.9765299025     1.0166527300    -0.4014288769
    8      H       1.0932074977     0.8206071252    -1.4719230060
    9      H       1.4789216120     1.9690212601    -0.1913095010
   10      C       1.6276940067    -0.1334844468     0.4010715959
   11      H       1.5543996708     0.1048606406     1.4721093720
   12      C       3.1030198426    -0.2431773894     0.0260932516
   13      O       3.5309860743    -0.9269542570    -0.8609294252
   14      C       0.8783562682    -1.4460823822     0.1383550284
   15      H       1.3092747605    -2.2488671641     0.7443296902
   16      H       1.0330048828    -1.7286560339    -0.9070926998
   17      C      -0.6197049913    -1.3036462753     0.4375161366
   18      H      -1.1184026961    -2.2485287673     0.2072698084
   19      H      -0.7600684012    -1.1356697709     1.5127066682
   20      C      -2.8081834661    -0.0232168452    -0.1399879186
   21      C      -3.5510631633    -1.2850921920    -0.6050905425
   22      H      -4.6283921920    -1.0997133083    -0.6470890430
   23      H      -3.2310842771    -1.5934236564    -1.6055975482
   24      H      -3.3908014607    -2.1276940099     0.0738332876
   25      C      -3.2081047810     0.3448105359     1.2987684682
   26      H      -2.8071610233     1.3173294396     1.5934651806
   27      H      -2.8677732877    -0.4010993083     2.0238988169
   28      H      -4.2971265924     0.4046339090     1.3816683885
   29      O       3.9606141367     0.5333736613     0.7506956893
   30      H       3.4862790014     0.9980565754     1.4500915579
   31      H      -3.1224130181     0.8012057483    -0.7861278288
 ----------------------------------------------------------------
 Molecular Point Group                 C1    NOp =  1
 Largest Abelian Subgroup              C1    NOp =  1
 Nuclear Repulsion Energy =   868.1895795023 hartrees
 There are       51 alpha and       51 beta electrons
 Applying Cartesian multipole field
    Component          Value
    ---------          -----
     (2,0,0)        1.00000E-11
     (0,2,0)        2.00000E-11
     (0,0,2)       -3.00000E-11
 Nucleus-field energy     =     0.0000000260 hartrees
 Requested basis set is 6-311++G(d,p)
 There are 168 shells and 412 basis functions
 A cutoff of  1.0D-14 yielded  12643 shell pairs
 There are     75588 function pairs (     80264 Cartesian)
 Smallest overlap matrix eigenvalue = 2.04E-06
 Guess MOs from SCF MO coefficient file

 -----------------------------------------------------------------------
  General SCF calculation program by
  Eric Jon Sundstrom, Paul Horn, Yuezhi Mao, Dmitri Zuev, Alec White,
  David Stuck, Shaama M.S., Shane Yost, Joonho Lee, David Small,
  Daniel Levine, Susi Lehtola, Hugh Burton, Evgeny Epifanovsky
 -----------------------------------------------------------------------
 Exchange:     0.2000 Hartree-Fock + 0.0800 Slater + 0.7200 B88
 Correlation:  0.1900 VWN1RPA + 0.8100 LYP
 Using SG-1 standard quadrature grid
 using 4 threads for integral computing
 -------------------------------------------------------
 OpenMP Integral computing Module                
 Release: version 2.0, May 2017, Q-Chem Inc. Pleasanton 
 -------------------------------------------------------
 -------------------------------------------------------
 OpenMP BLAS3 based DFT computing Module                
 Release: version 1.0, May 2013, Q-Chem Inc. Pittsburgh 
 -------------------------------------------------------
 A restricted SCF calculation will be
 performed using DIIS
 SCF converges when DIIS error is below 1.0e-08
 ---------------------------------------
  Cycle       Energy         DIIS error
 ---------------------------------------
    1    -617.7734460653      5.07e-04  
    2    -617.7809754072      6.17e-05  
    3    -617.7809799947      7.94e-05  
    4    -617.7810721531      1.14e-05  
    5    -617.7810735406      6.26e-06  
    6    -617.7810741855      2.26e-06  
    7    -617.7810742546      7.81e-07  
    8    -617.7810742640      1.28e-07  
    9    -617.7810742643      3.59e-08  
   10    -617.7810742643      1.54e-08  
   11    -617.7810742643      3.92e-09  Convergence criterion met
 ---------------------------------------
 SCF time:   CPU 495.26s  wall 128.00s 
 SCF   energy in the final basis set =     -617.7810742643
 Total energy in the final basis set =     -617.7810742643

 --------------------------------------------------------------

                    Orbital Energies (a.u.)
 --------------------------------------------------------------

 Alpha MOs
 -- Occupied --
-19.180 -19.136 -19.119 -10.313 -10.236 -10.211 -10.193 -10.181
-10.180 -10.177 -10.175 -10.161 -10.160  -1.115  -1.038  -1.036
 -0.858  -0.811  -0.757  -0.749  -0.689  -0.664  -0.637  -0.622
 -0.594  -0.556  -0.544  -0.516  -0.491  -0.476  -0.470  -0.456
 -0.455  -0.441  -0.429  -0.416  -0.411  -0.402  -0.392  -0.384
 -0.372  -0.366  -0.359  -0.354  -0.346  -0.334  -0.326  -0.317
 -0.313  -0.296  -0.280
 -- Virtual --
 -0.032  -0.013  -0.010  -0.008   0.001   0.010   0.023   0.024
  0.026   0.034   0.039   0.047   0.052   0.054   0.058   0.061
  0.071   0.072   0.076   0.082   0.089   0.091   0.094   0.098
  0.103   0.106   0.109   0.117   0.121   0.122   0.126   0.127
  0.132   0.134   0.136   0.139   0.139   0.144   0.150   0.150
  0.152   0.156   0.161   0.163   0.166   0.170   0.174   0.175
  0.180   0.181   0.188   0.191   0.196   0.199   0.202   0.207
  0.211   0.215   0.218   0.227   0.229   0.234   0.240   0.242
  0.246   0.254   0.258   0.264   0.266   0.273   0.275   0.279
  0.285   0.288   0.292   0.296   0.300   0.303   0.307   0.313
  0.317   0.324   0.330   0.333   0.340   0.341   0.345   0.349
  0.357   0.361   0.362   0.372   0.376   0.379   0.385   0.395
  0.407   0.417   0.424   0.433   0.456   0.466   0.467   0.483
  0.484   0.492   0.510   0.516   0.531   0.553   0.562   0.563
  0.574   0.588   0.591   0.597   0.599   0.613   0.622   0.637
  0.639   0.647   0.657   0.661   0.667   0.682   0.686   0.697
  0.702   0.718   0.723   0.729   0.735   0.740   0.747   0.759
  0.765   0.773   0.777   0.781   0.782   0.786   0.794   0.799
  0.816   0.831   0.833   0.865   0.903   0.916   0.921   0.936
  0.956   0.971   1.003   1.007   1.038   1.051   1.068   1.070
  1.098   1.102   1.117   1.141   1.150   1.171   1.182   1.195
  1.207   1.211   1.220   1.238   1.260   1.270   1.289   1.310
  1.314   1.329   1.343   1.364   1.421   1.432   1.445   1.461
  1.475   1.479   1.488   1.500   1.512   1.538   1.553   1.562
  1.568   1.574   1.582   1.587   1.592   1.595   1.611   1.617
  1.623   1.628   1.633   1.639   1.645   1.653   1.667   1.678
  1.684   1.692   1.711   1.731   1.733   1.749   1.766   1.771
  1.783   1.786   1.802   1.808   1.827   1.848   1.851   1.870
  1.878   1.904   1.909   1.931   1.948   1.983   1.997   2.026
  2.033   2.038   2.047   2.072   2.083   2.091   2.104   2.125
  2.134   2.156   2.168   2.185   2.197   2.231   2.248   2.263
  2.275   2.307   2.310   2.350   2.364   2.385   2.391   2.407
  2.411   2.429   2.476   2.493   2.514   2.517   2.523   2.526
  2.551   2.556   2.586   2.604   2.614   2.618   2.631   2.650
  2.661   2.668   2.686   2.702   2.713   2.729   2.737   2.747
  2.762   2.785   2.805   2.823   2.831   2.848   2.858   2.871
  2.897   2.908   2.938   2.941   2.946   2.966   2.988   2.991
  3.031   3.043   3.056   3.074   3.088   3.122   3.127   3.162
  3.176   3.185   3.209   3.245   3.247   3.282   3.329   3.377
  3.422   3.455   3.489   3.525   3.563   3.669   3.776   3.791
  3.797   3.827   3.832   3.840   3.851   3.885   3.909   3.943
  3.988   4.038   4.064   4.108   4.136   4.194   4.237   4.282
  4.294   4.347   4.390   4.980   5.085   5.127   5.193   5.371
  5.428   5.590   5.666   5.871  23.790  23.818  23.836  23.852
 23.872  23.921  23.942  23.958  23.983  24.006  49.873  49.946
 50.025
 --------------------------------------------------------------

          Ground-State Mulliken Net Atomic Charges

     Atom                 Charge (a.u.)
  ----------------------------------------
      1 C                     0.467229
      2 H                     0.224676
      3 C                    -0.442367
      4 H                     0.182060
      5 O                    -0.175349
      6 H                     0.239691
      7 C                    -0.571061
      8 H                     0.238167
      9 H                     0.132357
     10 C                     0.501575
     11 H                     0.139199
     12 C                    -0.338761
     13 O                    -0.231092
     14 C                    -0.690770
     15 H                     0.188477
     16 H                     0.208530
     17 C                    -0.460233
     18 H                     0.160475
     19 H                     0.143622
     20 C                     0.170993
     21 C                    -0.688179
     22 H                     0.148444
     23 H                     0.132582
     24 H                     0.148570
     25 C                    -0.629094
     26 H                     0.151906
     27 H                     0.143682
     28 H                     0.153280
     29 O                    -0.136801
     30 H                     0.261990
     31 H                     0.226199
  ----------------------------------------
  Sum of atomic charges =    -0.000000

 -----------------------------------------------------------------
                    Cartesian Multipole Moments
 -----------------------------------------------------------------
    Charge (ESU x 10^10)
                 0.0000
    Dipole Moment (Debye)
         X      -2.3395      Y       1.8531      Z       3.2879
       Tot       4.4404
    Quadrupole Moments (Debye-Ang)
        XX    -103.0199     XY       8.2673     YY     -77.4415
        XZ       7.2210     YZ       1.5481     ZZ     -81.7993
    Octopole Moments (Debye-Ang^2)
       XXX     -76.2739    XXY      19.7077    XYY      12.4769
       YYY      31.8912    XXZ      25.5785    XYZ      -4.6449
       YYZ       5.6870    XZZ      15.4148    YZZ       3.9261
       ZZZ       4.0488
    Hexadecapole Moments (Debye-Ang^3)
      XXXX   -3498.7876   XXXY      38.9725   XXYY    -657.1803
      XYYY      -7.4873   YYYY    -627.8518   XXXZ      85.7743
      XXYZ      -1.6799   XYYZ       9.8030   YYYZ       1.5992
      XXZZ    -574.3785   XYZZ      17.5829   YYZZ    -183.0053
      XZZZ      29.3808   YZZZ      18.8803   ZZZZ    -361.6324
 -----------------------------------------------------------------
 Calculating analytic gradient of the SCF energy
 Gradient of SCF Energy
            1           2           3           4           5           6
    1   0.0004573  -0.0002650   0.0002607   0.0000890  -0.0000279  -0.0001756
    2   0.0005278  -0.0001194  -0.0009767  -0.0001533   0.0005783   0.0001013
    3   0.0000885  -0.0000531   0.0007439  -0.0001917  -0.0006888   0.0001808
            7           8           9          10          11          12
    1  -0.0000389  -0.0000030  -0.0001526   0.0002034   0.0000108  -0.0000345
    2   0.0002799  -0.0000668   0.0000417  -0.0002061   0.0000293   0.0003420
    3  -0.0002544   0.0001115  -0.0000651   0.0000888   0.0000174  -0.0003014
           13          14          15          16          17          18
    1  -0.0000253   0.0000902  -0.0001400  -0.0000578  -0.0004535   0.0000850
    2  -0.0001384   0.0003730  -0.0000739  -0.0000103  -0.0004727  -0.0002100
    3   0.0001785   0.0000181   0.0000292  -0.0000248  -0.0001085  -0.0000003
           19          20          21          22          23          24
    1  -0.0002150  -0.0006142   0.0004011   0.0000142   0.0001252   0.0000929
    2   0.0000850   0.0003172  -0.0007367   0.0003147   0.0000092   0.0001942
    3   0.0000681  -0.0003649   0.0001158  -0.0002942  -0.0000736   0.0000097
           25          26          27          28          29          30
    1   0.0000530  -0.0001376   0.0001767  -0.0000308  -0.0000402   0.0000103
    2   0.0003633  -0.0001712  -0.0000141  -0.0001935  -0.0000650  -0.0000080
    3   0.0012779  -0.0006162  -0.0000102   0.0000033   0.0001231  -0.0000221
           31
    1   0.0003421
    2   0.0000592
    3   0.0000146
 Max gradient component =       1.278E-03
 RMS gradient           =       3.000E-04
 Gradient time:  CPU 141.25 s  wall 35.53 s
 Geometry Optimization Parameters
   NAtoms,    NIC,     NZ,  NCons,   NDum,   NFix, NCnnct, MaxDiis
       31     244       0       0       0       0       0       0

 Cartesian Hessian Update
 Hessian Updated using BFGS Update


** GEOMETRY OPTIMIZATION IN DELOCALIZED INTERNAL COORDINATES **
   Searching for a Minimum

   Optimization Cycle:   3

                       Coordinates (Angstroms)
     ATOM                X               Y               Z
      1  C        -1.2751175751   -0.1579794984   -0.3591426444
      2  H        -1.1377470858   -0.3748771957   -1.4280184863
      3  C        -0.5193581251    1.1490788243   -0.0879820801
      4  H        -0.6359183967    1.4129586470    0.9737039971
      5  O        -1.1082352282    2.1752344561   -0.8974903596
      6  H        -0.6826960860    3.0150528693   -0.6971294314
      7  C         0.9765299025    1.0166527300   -0.4014288769
      8  H         1.0932074977    0.8206071252   -1.4719230060
      9  H         1.4789216120    1.9690212601   -0.1913095010
     10  C         1.6276940067   -0.1334844468    0.4010715959
     11  H         1.5543996708    0.1048606406    1.4721093720
     12  C         3.1030198426   -0.2431773894    0.0260932516
     13  O         3.5309860743   -0.9269542570   -0.8609294252
     14  C         0.8783562682   -1.4460823822    0.1383550284
     15  H         1.3092747605   -2.2488671641    0.7443296902
     16  H         1.0330048828   -1.7286560339   -0.9070926998
     17  C        -0.6197049913   -1.3036462753    0.4375161366
     18  H        -1.1184026961   -2.2485287673    0.2072698084
     19  H        -0.7600684012   -1.1356697709    1.5127066682
     20  C        -2.8081834661   -0.0232168452   -0.1399879186
     21  C        -3.5510631633   -1.2850921920   -0.6050905425
     22  H        -4.6283921920   -1.0997133083   -0.6470890430
     23  H        -3.2310842771   -1.5934236564   -1.6055975482
     24  H        -3.3908014607   -2.1276940099    0.0738332876
     25  C        -3.2081047810    0.3448105359    1.2987684682
     26  H        -2.8071610233    1.3173294396    1.5934651806
     27  H        -2.8677732877   -0.4010993083    2.0238988169
     28  H        -4.2971265924    0.4046339090    1.3816683885
     29  O         3.9606141367    0.5333736613    0.7506956893
     30  H         3.4862790014    0.9980565754    1.4500915579
     31  H        -3.1224130181    0.8012057483   -0.7861278288
   Point Group: c1    Number of degrees of freedom:    87


   Energy is   -617.781074264

 Hessian Updated using BFGS Update

 82 Hessian modes will be used to form the next step
  Hessian Eigenvalues:
     0.002634    0.003867    0.004744    0.005682    0.005784    0.006564
     0.007335    0.009166    0.010108    0.019436    0.019807    0.020293
     0.034811    0.036595    0.038134    0.040814    0.043257    0.044898
     0.046969    0.048214    0.048967    0.049385    0.049774    0.053642
     0.054022    0.054538    0.055511    0.057041    0.057687    0.058623
     0.061336    0.067103    0.078545    0.081413    0.081999    0.083957
     0.090194    0.100290    0.127800    0.143094    0.151202    0.158161
     0.160652    0.162448    0.169870    0.171175    0.176231    0.188844
     0.203521    0.249820    0.249982    0.266247    0.268381    0.276089
     0.278588    0.282023    0.287039    0.290136    0.291065    0.297574
     0.303383    0.336608    0.337040    0.338972    0.339489    0.340178
     0.342401    0.343314    0.343378    0.343544    0.343936    0.344298
     0.345743    0.345914    0.346403    0.348237    0.363458    0.394784
     0.519767    0.545231    0.548982    1.055458

 Minimum Search - Taking Simple RFO Step
 Searching for Lamda that Minimizes Along All modes
 Value Taken    Lamda =  -0.00013646
 Step Taken.  Stepsize is  0.168083

                             Maximum     Tolerance    Cnvgd?
         Gradient           0.000825      0.000300      NO
         Displacement       0.056804      0.001200      NO
         Energy change     -0.000407      0.000001      NO


 New Cartesian Coordinates Obtained by Inverse Iteration

 Displacement from previous Coordinates is:  0.293805
 ----------------------------------------------------------------
             Standard Nuclear Orientation (Angstroms)
    I     Atom           X                Y                Z
 ----------------------------------------------------------------
    1      C      -1.2737768272    -0.1607222109    -0.3528598232
    2      H      -1.1338865688    -0.3857080316    -1.4197319593
    3      C      -0.5192184577     1.1510280660    -0.0953800822
    4      H      -0.6374712452     1.4288785058     0.9631117276
    5      O      -1.1067884945     2.1649365680    -0.9179469116
    6      H      -0.6696965336     3.0039570654    -0.7405721379
    7      C       0.9779453019     1.0148500326    -0.4044580040
    8      H       1.0960930011     0.8138554016    -1.4740887687
    9      H       1.4822670388     1.9672169172    -0.1984254905
   10      C       1.6290417875    -0.1311942293     0.4038285289
   11      H       1.5563608341     0.1124400797     1.4736767799
   12      C       3.1043204583    -0.2424906700     0.0285964021
   13      O       3.5303749328    -0.9193958896    -0.8646787027
   14      C       0.8805082836    -1.4456290990     0.1492095758
   15      H       1.3140548480    -2.2439854029     0.7590858265
   16      H       1.0329045977    -1.7341601794    -0.8949233827
   17      C      -0.6158359736    -1.2980708413     0.4529830848
   18      H      -1.1187091882    -2.2436506011     0.2347887989
   19      H      -0.7494224674    -1.1196786527     1.5271229312
   20      C      -2.8061108511    -0.0234362744    -0.1338959374
   21      C      -3.5602209076    -1.2704936940    -0.6206999152
   22      H      -4.6386739716    -1.0876066589    -0.6350646197
   23      H      -3.2602966901    -1.5520814976    -1.6350945566
   24      H      -3.3881417399    -2.1334494992     0.0301547861
   25      C      -3.2100186586     0.3216269746     1.3075715593
   26      H      -2.7775985540     1.2691703526     1.6392364495
   27      H      -2.9100793844    -0.4566713640     2.0162080097
   28      H      -4.2970191382     0.4207076789     1.3789452389
   29      O       3.9613270592     0.5430432841     0.7442497820
   30      H       3.4885174135     1.0072901414     1.4450368986
   31      H      -3.1178140959     0.8141376490    -0.7667485426
 ----------------------------------------------------------------
 Molecular Point Group                 C1    NOp =  1
 Largest Abelian Subgroup              C1    NOp =  1
 Nuclear Repulsion Energy =   868.0402531717 hartrees
 There are       51 alpha and       51 beta electrons
 Applying Cartesian multipole field
    Component          Value
    ---------          -----
     (2,0,0)        1.00000E-11
     (0,2,0)        2.00000E-11
     (0,0,2)       -3.00000E-11
 Nucleus-field energy     =     0.0000000258 hartrees
 Requested basis set is 6-311++G(d,p)
 There are 168 shells and 412 basis functions
 A cutoff of  1.0D-14 yielded  12638 shell pairs
 There are     75568 function pairs (     80243 Cartesian)
 Smallest overlap matrix eigenvalue = 2.04E-06
 Guess MOs from SCF MO coefficient file

 -----------------------------------------------------------------------
  General SCF calculation program by
  Eric Jon Sundstrom, Paul Horn, Yuezhi Mao, Dmitri Zuev, Alec White,
  David Stuck, Shaama M.S., Shane Yost, Joonho Lee, David Small,
  Daniel Levine, Susi Lehtola, Hugh Burton, Evgeny Epifanovsky
 -----------------------------------------------------------------------
 Exchange:     0.2000 Hartree-Fock + 0.0800 Slater + 0.7200 B88
 Correlation:  0.1900 VWN1RPA + 0.8100 LYP
 Using SG-1 standard quadrature grid
 using 4 threads for integral computing
 -------------------------------------------------------
 OpenMP Integral computing Module                
 Release: version 2.0, May 2017, Q-Chem Inc. Pleasanton 
 -------------------------------------------------------
 -------------------------------------------------------
 OpenMP BLAS3 based DFT computing Module                
 Release: version 1.0, May 2013, Q-Chem Inc. Pittsburgh 
 -------------------------------------------------------
 A restricted SCF calculation will be
 performed using DIIS
 SCF converges when DIIS error is below 1.0e-08
 ---------------------------------------
  Cycle       Energy         DIIS error
 ---------------------------------------
    1    -617.7797878483      2.08e-04  
    2    -617.7811363871      2.27e-05  
    3    -617.7811439271      2.39e-05  
    4    -617.7811521546      5.25e-06  
    5    -617.7811525134      1.79e-06  
    6    -617.7811525678      5.87e-07  
    7    -617.7811525730      2.49e-07  
    8    -617.7811525738      6.35e-08  
    9    -617.7811525740      1.75e-08  
   10    -617.7811525739      7.18e-09  Convergence criterion met
 ---------------------------------------
 SCF time:   CPU 450.94s  wall 116.00s 
 SCF   energy in the final basis set =     -617.7811525739
 Total energy in the final basis set =     -617.7811525739

 --------------------------------------------------------------

                    Orbital Energies (a.u.)
 --------------------------------------------------------------

 Alpha MOs
 -- Occupied --
-19.180 -19.136 -19.119 -10.313 -10.236 -10.211 -10.193 -10.181
-10.181 -10.177 -10.175 -10.161 -10.159  -1.115  -1.039  -1.036
 -0.858  -0.811  -0.757  -0.749  -0.688  -0.664  -0.637  -0.623
 -0.594  -0.556  -0.544  -0.516  -0.491  -0.476  -0.470  -0.456
 -0.455  -0.441  -0.429  -0.416  -0.411  -0.402  -0.392  -0.384
 -0.372  -0.366  -0.359  -0.354  -0.346  -0.334  -0.327  -0.317
 -0.313  -0.296  -0.280
 -- Virtual --
 -0.032  -0.013  -0.010  -0.008   0.002   0.010   0.023   0.024
  0.026   0.034   0.039   0.047   0.052   0.054   0.058   0.061
  0.070   0.072   0.077   0.082   0.089   0.091   0.094   0.098
  0.103   0.106   0.109   0.117   0.121   0.122   0.126   0.127
  0.131   0.134   0.136   0.139   0.139   0.145   0.150   0.150
  0.152   0.156   0.161   0.163   0.166   0.171   0.174   0.176
  0.180   0.181   0.188   0.191   0.195   0.200   0.202   0.207
  0.212   0.215   0.219   0.227   0.229   0.233   0.240   0.242
  0.246   0.255   0.258   0.263   0.267   0.272   0.275   0.278
  0.285   0.287   0.292   0.296   0.301   0.302   0.308   0.314
  0.317   0.324   0.330   0.333   0.339   0.341   0.345   0.349
  0.357   0.360   0.363   0.372   0.376   0.380   0.385   0.395
  0.408   0.417   0.425   0.434   0.455   0.465   0.467   0.482
  0.484   0.492   0.510   0.517   0.530   0.554   0.561   0.564
  0.574   0.587   0.591   0.596   0.599   0.613   0.622   0.636
  0.639   0.649   0.658   0.661   0.668   0.682   0.686   0.699
  0.701   0.719   0.724   0.728   0.735   0.740   0.747   0.758
  0.765   0.774   0.777   0.781   0.782   0.785   0.794   0.800
  0.816   0.831   0.836   0.866   0.903   0.916   0.919   0.937
  0.957   0.971   1.004   1.008   1.039   1.053   1.064   1.071
  1.098   1.104   1.118   1.139   1.152   1.171   1.181   1.195
  1.205   1.209   1.221   1.238   1.258   1.271   1.289   1.308
  1.313   1.328   1.345   1.362   1.422   1.429   1.447   1.463
  1.474   1.478   1.488   1.500   1.512   1.537   1.554   1.561
  1.570   1.573   1.583   1.588   1.595   1.597   1.608   1.615
  1.622   1.628   1.633   1.639   1.644   1.656   1.666   1.678
  1.683   1.692   1.710   1.729   1.733   1.749   1.765   1.771
  1.783   1.786   1.803   1.807   1.827   1.847   1.850   1.869
  1.877   1.903   1.907   1.932   1.949   1.982   1.996   2.026
  2.033   2.038   2.046   2.073   2.081   2.091   2.103   2.128
  2.136   2.157   2.168   2.185   2.198   2.231   2.249   2.264
  2.275   2.307   2.310   2.350   2.363   2.384   2.391   2.407
  2.410   2.429   2.475   2.493   2.514   2.518   2.522   2.527
  2.551   2.556   2.585   2.603   2.614   2.621   2.631   2.648
  2.660   2.667   2.686   2.702   2.713   2.728   2.739   2.748
  2.763   2.786   2.804   2.822   2.831   2.848   2.859   2.872
  2.901   2.908   2.937   2.938   2.947   2.969   2.989   2.991
  3.031   3.044   3.055   3.073   3.086   3.122   3.125   3.161
  3.177   3.186   3.206   3.245   3.251   3.282   3.331   3.378
  3.424   3.456   3.491   3.526   3.562   3.670   3.776   3.792
  3.797   3.827   3.831   3.839   3.850   3.885   3.910   3.940
  3.985   4.037   4.065   4.109   4.138   4.193   4.238   4.282
  4.296   4.346   4.390   4.980   5.084   5.124   5.192   5.371
  5.429   5.590   5.667   5.871  23.790  23.818  23.835  23.851
 23.871  23.921  23.942  23.959  23.983  24.004  49.873  49.946
 50.025
 --------------------------------------------------------------

          Ground-State Mulliken Net Atomic Charges

     Atom                 Charge (a.u.)
  ----------------------------------------
      1 C                     0.467850
      2 H                     0.224755
      3 C                    -0.434696
      4 H                     0.180543
      5 O                    -0.174940
      6 H                     0.240053
      7 C                    -0.561967
      8 H                     0.238494
      9 H                     0.131621
     10 C                     0.499489
     11 H                     0.138730
     12 C                    -0.336380
     13 O                    -0.231320
     14 C                    -0.696963
     15 H                     0.188427
     16 H                     0.207915
     17 C                    -0.466424
     18 H                     0.160902
     19 H                     0.144301
     20 C                     0.168161
     21 C                    -0.684258
     22 H                     0.148688
     23 H                     0.132181
     24 H                     0.146243
     25 C                    -0.628889
     26 H                     0.145973
     27 H                     0.145254
     28 H                     0.153927
     29 O                    -0.136900
     30 H                     0.262345
     31 H                     0.226884
  ----------------------------------------
  Sum of atomic charges =     0.000000

 -----------------------------------------------------------------
                    Cartesian Multipole Moments
 -----------------------------------------------------------------
    Charge (ESU x 10^10)
                 0.0000
    Dipole Moment (Debye)
         X      -2.3152      Y       1.8537      Z       3.2835
       Tot       4.4247
    Quadrupole Moments (Debye-Ang)
        XX    -102.9816     XY       8.2223     YY     -77.3889
        XZ       7.2561     YZ       1.4257     ZZ     -81.8331
    Octopole Moments (Debye-Ang^2)
       XXX     -76.1940    XXY      19.3502    XYY      12.6821
       YYY      31.7162    XXZ      26.0467    XYZ      -4.6363
       YYZ       5.2366    XZZ      15.4638    YZZ       4.1109
       ZZZ       4.1402
    Hexadecapole Moments (Debye-Ang^3)
      XXXX   -3501.5026   XXXY      35.0719   XXYY    -656.4840
      XYYY      -8.9021   YYYY    -623.8996   XXXZ      86.3626
      XXYZ      -0.6196   XYYZ       9.8655   YYYZ       1.7358
      XXZZ    -576.0996   XYZZ      16.7431   YYZZ    -182.1121
      XZZZ      29.1109   YZZZ      21.0047   ZZZZ    -366.0070
 -----------------------------------------------------------------
 Calculating analytic gradient of the SCF energy
 Gradient of SCF Energy
            1           2           3           4           5           6
    1   0.0000148   0.0000359  -0.0001241   0.0000504   0.0000463  -0.0001025
    2   0.0001492  -0.0000433  -0.0000992   0.0000370  -0.0001354   0.0000192
    3   0.0001089  -0.0000704  -0.0000783   0.0000459  -0.0002112   0.0001781
            7           8           9          10          11          12
    1  -0.0001802  -0.0000011   0.0000312  -0.0001072   0.0000964   0.0001814
    2   0.0002291   0.0000045  -0.0000373   0.0003962   0.0000056  -0.0017986
    3   0.0000539   0.0000012  -0.0000367  -0.0003813  -0.0000215   0.0015283
           13          14          15          16          17          18
    1  -0.0000145   0.0001229   0.0000379   0.0000114  -0.0001010   0.0000433
    2   0.0006979   0.0000782   0.0000282  -0.0000301   0.0000405  -0.0000669
    3  -0.0005430  -0.0000241  -0.0000030  -0.0000085  -0.0000037  -0.0000661
           19          20          21          22          23          24
    1   0.0000245   0.0006348  -0.0001674  -0.0000761   0.0000483  -0.0000389
    2  -0.0000788  -0.0006585   0.0004126  -0.0001908  -0.0001973  -0.0000607
    3  -0.0000788   0.0008808  -0.0000722  -0.0001521   0.0000042   0.0000137
           25          26          27          28          29          30
    1   0.0000311  -0.0000650  -0.0000660  -0.0000139  -0.0000636  -0.0000263
    2   0.0000534   0.0000686   0.0001240  -0.0001456   0.0003888   0.0001077
    3  -0.0000428  -0.0002794  -0.0000621   0.0001126  -0.0003783  -0.0000844
           31
    1  -0.0002628
    2   0.0007018
    3  -0.0003298
 Max gradient component =       1.799E-03
 RMS gradient           =       3.298E-04
 Gradient time:  CPU 141.06 s  wall 35.48 s
 Geometry Optimization Parameters
   NAtoms,    NIC,     NZ,  NCons,   NDum,   NFix, NCnnct, MaxDiis
       31     244       0       0       0       0       0       0

 Cartesian Hessian Update
 Hessian Updated using BFGS Update


** GEOMETRY OPTIMIZATION IN DELOCALIZED INTERNAL COORDINATES **
   Searching for a Minimum

   Optimization Cycle:   4

                       Coordinates (Angstroms)
     ATOM                X               Y               Z
      1  C        -1.2737768272   -0.1607222109   -0.3528598232
      2  H        -1.1338865688   -0.3857080316   -1.4197319593
      3  C        -0.5192184577    1.1510280660   -0.0953800822
      4  H        -0.6374712452    1.4288785058    0.9631117276
      5  O        -1.1067884945    2.1649365680   -0.9179469116
      6  H        -0.6696965336    3.0039570654   -0.7405721379
      7  C         0.9779453019    1.0148500326   -0.4044580040
      8  H         1.0960930011    0.8138554016   -1.4740887687
      9  H         1.4822670388    1.9672169172   -0.1984254905
     10  C         1.6290417875   -0.1311942293    0.4038285289
     11  H         1.5563608341    0.1124400797    1.4736767799
     12  C         3.1043204583   -0.2424906700    0.0285964021
     13  O         3.5303749328   -0.9193958896   -0.8646787027
     14  C         0.8805082836   -1.4456290990    0.1492095758
     15  H         1.3140548480   -2.2439854029    0.7590858265
     16  H         1.0329045977   -1.7341601794   -0.8949233827
     17  C        -0.6158359736   -1.2980708413    0.4529830848
     18  H        -1.1187091882   -2.2436506011    0.2347887989
     19  H        -0.7494224674   -1.1196786527    1.5271229312
     20  C        -2.8061108511   -0.0234362744   -0.1338959374
     21  C        -3.5602209076   -1.2704936940   -0.6206999152
     22  H        -4.6386739716   -1.0876066589   -0.6350646197
     23  H        -3.2602966901   -1.5520814976   -1.6350945566
     24  H        -3.3881417399   -2.1334494992    0.0301547861
     25  C        -3.2100186586    0.3216269746    1.3075715593
     26  H        -2.7775985540    1.2691703526    1.6392364495
     27  H        -2.9100793844   -0.4566713640    2.0162080097
     28  H        -4.2970191382    0.4207076789    1.3789452389
     29  O         3.9613270592    0.5430432841    0.7442497820
     30  H         3.4885174135    1.0072901414    1.4450368986
     31  H        -3.1178140959    0.8141376490   -0.7667485426
   Point Group: c1    Number of degrees of freedom:    87


   Energy is   -617.781152574

 Hessian Updated using BFGS Update

 83 Hessian modes will be used to form the next step
  Hessian Eigenvalues:
     0.001015    0.003365    0.004681    0.005673    0.005762    0.006556
     0.007345    0.009715    0.017947    0.019542    0.020057    0.022362
     0.034771    0.037702    0.038815    0.040841    0.043197    0.044967
     0.046955    0.048223    0.048967    0.049470    0.051686    0.053985
     0.054239    0.054617    0.055511    0.057352    0.058158    0.059300
     0.061333    0.067101    0.078559    0.081495    0.082264    0.084045
     0.090404    0.100103    0.128457    0.143070    0.153883    0.158496
     0.159981    0.160975    0.161517    0.170162    0.171281    0.174370
     0.192612    0.204986    0.249922    0.250182    0.266466    0.267121
     0.276083    0.278270    0.282185    0.289971    0.290991    0.292573
     0.297607    0.303709    0.337033    0.337871    0.338974    0.339903
     0.340174    0.342944    0.343378    0.343483    0.343931    0.344201
     0.344840    0.345748    0.345793    0.346750    0.347710    0.370956
     0.393573    0.519767    0.545227    0.548988    1.055474

 Minimum Search - Taking Simple RFO Step
 Searching for Lamda that Minimizes Along All modes
 Value Taken    Lamda =  -0.00023820
 Calculated Step too Large.  Step scaled by  0.793792
 Step Taken.  Stepsize is  0.300000

                             Maximum     Tolerance    Cnvgd?
         Gradient           0.000501      0.000300      NO
         Displacement       0.106979      0.001200      NO
         Energy change     -0.000078      0.000001      NO


 New Cartesian Coordinates Obtained by Inverse Iteration

 Displacement from previous Coordinates is:  0.567779
 ----------------------------------------------------------------
             Standard Nuclear Orientation (Angstroms)
    I     Atom           X                Y                Z
 ----------------------------------------------------------------
    1      C      -1.2732125535    -0.1623397295    -0.3423513321
    2      H      -1.1311570804    -0.4046737169    -1.4049878912
    3      C      -0.5208806826     1.1579324964    -0.1130452541
    4      H      -0.6390256910     1.4608174752     0.9392683205
    5      O      -1.1089905649     2.1500667846    -0.9573739412
    6      H      -0.6515393960     2.9862196922    -0.8233693327
    7      C       0.9772305845     1.0158104965    -0.4195371481
    8      H       1.0946704151     0.8010589878    -1.4868643660
    9      H       1.4834533445     1.9701419270    -0.2266936677
   10      C       1.6317612762    -0.1178771757     0.4024770850
   11      H       1.5627553448     0.1403954266     1.4691204384
   12      C       3.1056456089    -0.2314514321     0.0217209902
   13      O       3.5305769430    -0.9300733771    -0.8553159816
   14      C       0.8844395696    -1.4371285591     0.1708947985
   15      H       1.3234356959    -2.2245940366     0.7908846601
   16      H       1.0310062247    -1.7415057817    -0.8695022049
   17      C      -0.6086006858    -1.2806181354     0.4837152200
   18      H      -1.1174700840    -2.2286684424     0.2922160945
   19      H      -0.7299420363    -1.0781448904     1.5548375542
   20      C      -2.8048743666    -0.0235031160    -0.1222324585
   21      C      -3.5745531130    -1.2432008316    -0.6515343222
   22      H      -4.6533797506    -1.0658712005    -0.6182474377
   23      H      -3.3085963678    -1.4697787695    -1.6886658969
   24      H      -3.3820441835    -2.1413921749    -0.0551854989
   25      C      -3.2127250498     0.2699283505     1.3272841362
   26      H      -2.7307833750     1.1672594218     1.7266885216
   27      H      -2.9784820343    -0.5640975666     1.9963055134
   28      H      -4.2926703870     0.4335122284     1.3859930301
   29      O       3.9698685733     0.5359988751     0.7483984669
   30      H       3.4997212380     1.0024965570     1.4495908133
   31      H      -3.1127016076     0.8379941378    -0.7252513637
 ----------------------------------------------------------------
 Molecular Point Group                 C1    NOp =  1
 Largest Abelian Subgroup              C1    NOp =  1
 Nuclear Repulsion Energy =   867.5996021893 hartrees
 There are       51 alpha and       51 beta electrons
 Applying Cartesian multipole field
    Component          Value
    ---------          -----
     (2,0,0)        1.00000E-11
     (0,2,0)        2.00000E-11
     (0,0,2)       -3.00000E-11
 Nucleus-field energy     =     0.0000000256 hartrees
 Requested basis set is 6-311++G(d,p)
 There are 168 shells and 412 basis functions
 A cutoff of  1.0D-14 yielded  12637 shell pairs
 There are     75535 function pairs (     80207 Cartesian)
 Smallest overlap matrix eigenvalue = 2.03E-06
 Guess MOs from SCF MO coefficient file

 -----------------------------------------------------------------------
  General SCF calculation program by
  Eric Jon Sundstrom, Paul Horn, Yuezhi Mao, Dmitri Zuev, Alec White,
  David Stuck, Shaama M.S., Shane Yost, Joonho Lee, David Small,
  Daniel Levine, Susi Lehtola, Hugh Burton, Evgeny Epifanovsky
 -----------------------------------------------------------------------
 Exchange:     0.2000 Hartree-Fock + 0.0800 Slater + 0.7200 B88
 Correlation:  0.1900 VWN1RPA + 0.8100 LYP
 Using SG-1 standard quadrature grid
 using 4 threads for integral computing
 -------------------------------------------------------
 OpenMP Integral computing Module                
 Release: version 2.0, May 2017, Q-Chem Inc. Pleasanton 
 -------------------------------------------------------
 -------------------------------------------------------
 OpenMP BLAS3 based DFT computing Module                
 Release: version 1.0, May 2013, Q-Chem Inc. Pittsburgh 
 -------------------------------------------------------
 A restricted SCF calculation will be
 performed using DIIS
 SCF converges when DIIS error is below 1.0e-08
 ---------------------------------------
  Cycle       Energy         DIIS error
 ---------------------------------------
    1    -617.7761516285      4.01e-04  
    2    -617.7811075720      4.28e-05  
    3    -617.7811415095      3.90e-05  
    4    -617.7811639638      1.09e-05  
    5    -617.7811654585      4.10e-06  
    6    -617.7811657140      1.44e-06  
    7    -617.7811657422      6.04e-07  
    8    -617.7811657480      1.27e-07  
    9    -617.7811657482      3.91e-08  
   10    -617.7811657482      1.57e-08  
   11    -617.7811657482      5.28e-09  Convergence criterion met
 ---------------------------------------
 SCF time:   CPU 493.33s  wall 127.00s 
 SCF   energy in the final basis set =     -617.7811657482
 Total energy in the final basis set =     -617.7811657482

 --------------------------------------------------------------

                    Orbital Energies (a.u.)
 --------------------------------------------------------------

 Alpha MOs
 -- Occupied --
-19.180 -19.136 -19.119 -10.313 -10.236 -10.211 -10.193 -10.181
-10.181 -10.177 -10.175 -10.161 -10.159  -1.115  -1.040  -1.036
 -0.858  -0.812  -0.757  -0.749  -0.688  -0.664  -0.638  -0.623
 -0.594  -0.557  -0.544  -0.516  -0.491  -0.476  -0.470  -0.457
 -0.455  -0.441  -0.429  -0.416  -0.410  -0.403  -0.392  -0.383
 -0.372  -0.366  -0.359  -0.354  -0.346  -0.334  -0.327  -0.317
 -0.313  -0.295  -0.280
 -- Virtual --
 -0.032  -0.012  -0.010  -0.008   0.001   0.010   0.023   0.024
  0.025   0.034   0.039   0.047   0.051   0.054   0.057   0.062
  0.070   0.072   0.078   0.083   0.088   0.090   0.094   0.098
  0.103   0.105   0.109   0.117   0.120   0.122   0.127   0.127
  0.131   0.133   0.137   0.139   0.139   0.146   0.148   0.150
  0.152   0.156   0.160   0.162   0.167   0.170   0.173   0.176
  0.180   0.181   0.188   0.191   0.194   0.200   0.201   0.208
  0.212   0.215   0.222   0.228   0.229   0.232   0.239   0.244
  0.246   0.256   0.258   0.263   0.269   0.271   0.275   0.277
  0.284   0.286   0.291   0.296   0.300   0.302   0.309   0.314
  0.317   0.324   0.331   0.334   0.336   0.341   0.345   0.348
  0.358   0.359   0.364   0.371   0.375   0.381   0.386   0.395
  0.411   0.418   0.425   0.435   0.453   0.465   0.468   0.482
  0.485   0.494   0.511   0.519   0.530   0.553   0.558   0.567
  0.575   0.583   0.591   0.593   0.599   0.613   0.622   0.635
  0.638   0.651   0.658   0.662   0.668   0.682   0.688   0.698
  0.701   0.719   0.727   0.727   0.734   0.740   0.746   0.758
  0.764   0.775   0.776   0.781   0.783   0.785   0.795   0.801
  0.814   0.829   0.835   0.864   0.901   0.914   0.919   0.938
  0.959   0.971   1.004   1.009   1.040   1.053   1.058   1.076
  1.102   1.107   1.121   1.139   1.155   1.174   1.178   1.191
  1.200   1.210   1.220   1.239   1.256   1.272   1.289   1.305
  1.316   1.326   1.350   1.364   1.424   1.428   1.449   1.463
  1.473   1.477   1.486   1.500   1.512   1.534   1.549   1.562
  1.570   1.577   1.581   1.592   1.597   1.598   1.603   1.611
  1.622   1.629   1.633   1.640   1.643   1.663   1.665   1.675
  1.683   1.693   1.711   1.728   1.734   1.752   1.766   1.770
  1.783   1.787   1.805   1.806   1.829   1.843   1.850   1.869
  1.875   1.904   1.909   1.934   1.950   1.979   1.992   2.025
  2.033   2.039   2.046   2.072   2.078   2.091   2.101   2.131
  2.139   2.159   2.166   2.185   2.198   2.230   2.251   2.264
  2.275   2.304   2.309   2.350   2.360   2.383   2.390   2.406
  2.409   2.428   2.474   2.494   2.513   2.520   2.520   2.527
  2.549   2.558   2.585   2.600   2.613   2.623   2.633   2.645
  2.659   2.664   2.685   2.702   2.712   2.724   2.739   2.747
  2.765   2.788   2.804   2.820   2.833   2.846   2.859   2.870
  2.907   2.907   2.931   2.936   2.946   2.970   2.989   2.995
  3.030   3.043   3.055   3.073   3.084   3.120   3.123   3.161
  3.177   3.189   3.200   3.243   3.260   3.283   3.332   3.377
  3.425   3.457   3.493   3.527   3.563   3.669   3.775   3.793
  3.797   3.826   3.829   3.837   3.848   3.885   3.911   3.934
  3.982   4.039   4.063   4.110   4.142   4.193   4.239   4.281
  4.300   4.345   4.391   4.981   5.085   5.120   5.193   5.370
  5.430   5.589   5.669   5.870  23.789  23.818  23.835  23.851
 23.871  23.921  23.941  23.960  23.984  24.003  49.873  49.946
 50.025
 --------------------------------------------------------------

          Ground-State Mulliken Net Atomic Charges

     Atom                 Charge (a.u.)
  ----------------------------------------
      1 C                     0.473436
      2 H                     0.224061
      3 C                    -0.439202
      4 H                     0.182427
      5 O                    -0.175766
      6 H                     0.240876
      7 C                    -0.536048
      8 H                     0.238081
      9 H                     0.131593
     10 C                     0.484091
     11 H                     0.137896
     12 C                    -0.335321
     13 O                    -0.230463
     14 C                    -0.694893
     15 H                     0.189228
     16 H                     0.207827
     17 C                    -0.481976
     18 H                     0.162674
     19 H                     0.147408
     20 C                     0.159817
     21 C                    -0.677233
     22 H                     0.149171
     23 H                     0.131039
     24 H                     0.142306
     25 C                    -0.626198
     26 H                     0.135230
     27 H                     0.148343
     28 H                     0.154987
     29 O                    -0.134312
     30 H                     0.262086
     31 H                     0.228839
  ----------------------------------------
  Sum of atomic charges =    -0.000000

 -----------------------------------------------------------------
                    Cartesian Multipole Moments
 -----------------------------------------------------------------
    Charge (ESU x 10^10)
                 0.0000
    Dipole Moment (Debye)
         X      -2.2735      Y       1.9151      Z       3.2244
       Tot       4.3856
    Quadrupole Moments (Debye-Ang)
        XX    -102.9925     XY       8.4651     YY     -77.4273
        XZ       7.0914     YZ       1.1831     ZZ     -81.7987
    Octopole Moments (Debye-Ang^2)
       XXX     -76.3911    XXY      20.0365    XYY      12.7109
       YYY      31.4446    XXZ      26.0370    XYZ      -4.6608
       YYZ       4.3921    XZZ      15.8739    YZZ       4.5452
       ZZZ       4.3067
    Hexadecapole Moments (Debye-Ang^3)
      XXXX   -3511.8739   XXXY      35.4317   XXYY    -656.7705
      XYYY      -9.2111   YYYY    -616.4837   XXXZ      82.5280
      XXYZ       1.4868   XYYZ       9.2409   YYYZ       2.5304
      XXZZ    -578.7440   XYZZ      15.9860   YYZZ    -180.7239
      XZZZ      27.5524   YZZZ      25.7167   ZZZZ    -374.9336
 -----------------------------------------------------------------
 Calculating analytic gradient of the SCF energy
 Gradient of SCF Energy
            1           2           3           4           5           6
    1  -0.0005690   0.0003501  -0.0005127   0.0000535   0.0002931   0.0000196
    2  -0.0004767   0.0001263   0.0009151   0.0002050  -0.0010114  -0.0000776
    3   0.0000902  -0.0000781  -0.0008885   0.0002644   0.0006239   0.0000565
            7           8           9          10          11          12
    1   0.0003364   0.0000479   0.0002010  -0.0001732  -0.0000579  -0.0006503
    2   0.0000671   0.0000917  -0.0001487  -0.0009861  -0.0000638   0.0029878
    3   0.0001217  -0.0001143   0.0000014   0.0009346   0.0000747  -0.0026170
           13          14          15          16          17          18
    1   0.0003207  -0.0000631   0.0002206   0.0001023   0.0004075  -0.0000194
    2  -0.0012948  -0.0002152   0.0001222  -0.0000262   0.0005642   0.0002667
    3   0.0009415   0.0000525  -0.0000146  -0.0000028   0.0001623  -0.0000937
           19          20          21          22          23          24
    1   0.0003139   0.0014563  -0.0008712  -0.0000524  -0.0000401  -0.0002473
    2  -0.0002218  -0.0014332   0.0017271  -0.0006851  -0.0003719  -0.0002661
    3  -0.0001584   0.0015643  -0.0000161   0.0000995   0.0000483   0.0000148
           25          26          27          28          29          30
    1   0.0000571  -0.0000643  -0.0001856  -0.0000031   0.0001336   0.0000118
    2  -0.0003121   0.0002723   0.0001655  -0.0000740  -0.0006812  -0.0001039
    3  -0.0019269   0.0003145   0.0000023   0.0001189   0.0005394   0.0002494
           31
    1  -0.0008156
    2   0.0009389
    3  -0.0003647
 Max gradient component =       2.988E-03
 RMS gradient           =       6.863E-04
 Gradient time:  CPU 142.09 s  wall 35.74 s
 Geometry Optimization Parameters
   NAtoms,    NIC,     NZ,  NCons,   NDum,   NFix, NCnnct, MaxDiis
       31     244       0       0       0       0       0       0

 Cartesian Hessian Update
 Hessian Updated using BFGS Update


** GEOMETRY OPTIMIZATION IN DELOCALIZED INTERNAL COORDINATES **
   Searching for a Minimum

   Optimization Cycle:   5

                       Coordinates (Angstroms)
     ATOM                X               Y               Z
      1  C        -1.2732125535   -0.1623397295   -0.3423513321
      2  H        -1.1311570804   -0.4046737169   -1.4049878912
      3  C        -0.5208806826    1.1579324964   -0.1130452541
      4  H        -0.6390256910    1.4608174752    0.9392683205
      5  O        -1.1089905649    2.1500667846   -0.9573739412
      6  H        -0.6515393960    2.9862196922   -0.8233693327
      7  C         0.9772305845    1.0158104965   -0.4195371481
      8  H         1.0946704151    0.8010589878   -1.4868643660
      9  H         1.4834533445    1.9701419270   -0.2266936677
     10  C         1.6317612762   -0.1178771757    0.4024770850
     11  H         1.5627553448    0.1403954266    1.4691204384
     12  C         3.1056456089   -0.2314514321    0.0217209902
     13  O         3.5305769430   -0.9300733771   -0.8553159816
     14  C         0.8844395696   -1.4371285591    0.1708947985
     15  H         1.3234356959   -2.2245940366    0.7908846601
     16  H         1.0310062247   -1.7415057817   -0.8695022049
     17  C        -0.6086006858   -1.2806181354    0.4837152200
     18  H        -1.1174700840   -2.2286684424    0.2922160945
     19  H        -0.7299420363   -1.0781448904    1.5548375542
     20  C        -2.8048743666   -0.0235031160   -0.1222324585
     21  C        -3.5745531130   -1.2432008316   -0.6515343222
     22  H        -4.6533797506   -1.0658712005   -0.6182474377
     23  H        -3.3085963678   -1.4697787695   -1.6886658969
     24  H        -3.3820441835   -2.1413921749   -0.0551854989
     25  C        -3.2127250498    0.2699283505    1.3272841362
     26  H        -2.7307833750    1.1672594218    1.7266885216
     27  H        -2.9784820343   -0.5640975666    1.9963055134
     28  H        -4.2926703870    0.4335122284    1.3859930301
     29  O         3.9698685733    0.5359988751    0.7483984669
     30  H         3.4997212380    1.0024965570    1.4495908133
     31  H        -3.1127016076    0.8379941378   -0.7252513637
   Point Group: c1    Number of degrees of freedom:    87


   Energy is   -617.781165748

 Hessian Updated using BFGS Update

 84 Hessian modes will be used to form the next step
  Hessian Eigenvalues:
     0.001092    0.003630    0.004730    0.005670    0.005786    0.006627
     0.007343    0.009772    0.019456    0.019970    0.020039    0.034711
     0.037241    0.038259    0.040746    0.042655    0.044950    0.045937
     0.047462    0.048321    0.049274    0.049463    0.051903    0.053999
     0.054245    0.054495    0.055514    0.057384    0.058129    0.059272
     0.061369    0.067227    0.078565    0.081504    0.082311    0.084004
     0.090755    0.100002    0.128263    0.143812    0.154070    0.158773
     0.159522    0.160026    0.160938    0.161335    0.170206    0.171611
     0.177549    0.192267    0.208558    0.249925    0.250082    0.266440
     0.268325    0.276083    0.278994    0.282178    0.290008    0.290995
     0.297031    0.297743    0.303635    0.337062    0.338041    0.338938
     0.339921    0.340174    0.343032    0.343378    0.343474    0.343921
     0.344085    0.344631    0.345784    0.345877    0.346983    0.347819
     0.368978    0.398381    0.519783    0.545278    0.549000    1.055550

 Minimum Search - Taking Simple RFO Step
 Searching for Lamda that Minimizes Along All modes
 Value Taken    Lamda =  -0.00016165
 Step Taken.  Stepsize is  0.084554

                             Maximum     Tolerance    Cnvgd?
         Gradient           0.001206      0.000300      NO
         Displacement       0.041809      0.001200      NO
         Energy change     -0.000013      0.000001      NO


 New Cartesian Coordinates Obtained by Inverse Iteration

 Displacement from previous Coordinates is:  0.202645
 ----------------------------------------------------------------
             Standard Nuclear Orientation (Angstroms)
    I     Atom           X                Y                Z
 ----------------------------------------------------------------
    1      C      -1.2743640860    -0.1605576760    -0.3397158868
    2      H      -1.1347987481    -0.4102100677    -1.4008155351
    3      C      -0.5187422235     1.1587810331    -0.1175131045
    4      H      -0.6353009478     1.4660911708     0.9332839279
    5      O      -1.1044270270     2.1505883577    -0.9661451427
    6      H      -0.6431240167     2.9855519858    -0.8379134301
    7      C       0.9780622539     1.0109237110    -0.4252527160
    8      H       1.0935924008     0.7867612072    -1.4907328543
    9      H       1.4851796324     1.9664795448    -0.2408395497
   10      C       1.6307300970    -0.1171027562     0.4056984918
   11      H       1.5625157244     0.1505601488     1.4700621404
   12      C       3.1042325658    -0.2374415473     0.0255224308
   13      O       3.5245262016    -0.9311931365    -0.8574984546
   14      C       0.8793682847    -1.4364346941     0.1854260543
   15      H       1.3147346762    -2.2205199413     0.8122577206
   16      H       1.0254197585    -1.7499291440    -0.8522831578
   17      C      -0.6137400085    -1.2747680295     0.4950742140
   18      H      -1.1239290416    -2.2235627536     0.3108034659
   19      H      -0.7373597005    -1.0624972329     1.5643435811
   20      C      -2.8056037637    -0.0199663110    -0.1193934446
   21      C      -3.5718135947    -1.2329889267    -0.6674960642
   22      H      -4.6500382489    -1.0525007516    -0.6328268117
   23      H      -3.3043684319    -1.4408515587    -1.7080802060
   24      H      -3.3790798064    -2.1392627151    -0.0842548824
   25      C      -3.2101175906     0.2491501887     1.3375885973
   26      H      -2.7212593820     1.1355785148     1.7518698857
   27      H      -2.9787567319    -0.5989140076     1.9901397820
   28      H      -4.2888738087     0.4187795688     1.4001401875
   29      O       3.9685208225     0.5463681067     0.7343782324
   30      H       3.5005023194     1.0186125931     1.4330575072
   31      H      -3.1087517697     0.8491890392    -0.7096474327
 ----------------------------------------------------------------
 Molecular Point Group                 C1    NOp =  1
 Largest Abelian Subgroup              C1    NOp =  1
 Nuclear Repulsion Energy =   867.7165959725 hartrees
 There are       51 alpha and       51 beta electrons
 Applying Cartesian multipole field
    Component          Value
    ---------          -----
     (2,0,0)        1.00000E-11
     (0,2,0)        2.00000E-11
     (0,0,2)       -3.00000E-11
 Nucleus-field energy     =     0.0000000254 hartrees
 Requested basis set is 6-311++G(d,p)
 There are 168 shells and 412 basis functions
 A cutoff of  1.0D-14 yielded  12637 shell pairs
 There are     75524 function pairs (     80196 Cartesian)
 Smallest overlap matrix eigenvalue = 2.02E-06
 Guess MOs from SCF MO coefficient file

 -----------------------------------------------------------------------
  General SCF calculation program by
  Eric Jon Sundstrom, Paul Horn, Yuezhi Mao, Dmitri Zuev, Alec White,
  David Stuck, Shaama M.S., Shane Yost, Joonho Lee, David Small,
  Daniel Levine, Susi Lehtola, Hugh Burton, Evgeny Epifanovsky
 -----------------------------------------------------------------------
 Exchange:     0.2000 Hartree-Fock + 0.0800 Slater + 0.7200 B88
 Correlation:  0.1900 VWN1RPA + 0.8100 LYP
 Using SG-1 standard quadrature grid
 using 4 threads for integral computing
 -------------------------------------------------------
 OpenMP Integral computing Module                
 Release: version 2.0, May 2017, Q-Chem Inc. Pleasanton 
 -------------------------------------------------------
 -------------------------------------------------------
 OpenMP BLAS3 based DFT computing Module                
 Release: version 1.0, May 2013, Q-Chem Inc. Pittsburgh 
 -------------------------------------------------------
 A restricted SCF calculation will be
 performed using DIIS
 SCF converges when DIIS error is below 1.0e-08
 ---------------------------------------
  Cycle       Energy         DIIS error
 ---------------------------------------
    1    -617.7805925754      1.46e-04  
    2    -617.7812378953      1.66e-05  
    3    -617.7812406362      1.83e-05  
    4    -617.7812456105      5.30e-06  
    5    -617.7812459412      2.55e-06  
    6    -617.7812460425      7.74e-07  
    7    -617.7812460510      2.58e-07  
    8    -617.7812460521      4.65e-08  
    9    -617.7812460522      2.16e-08  
   10    -617.7812460523      7.90e-09  Convergence criterion met
 ---------------------------------------
 SCF time:   CPU 449.85s  wall 116.00s 
 SCF   energy in the final basis set =     -617.7812460523
 Total energy in the final basis set =     -617.7812460523

 --------------------------------------------------------------

                    Orbital Energies (a.u.)
 --------------------------------------------------------------

 Alpha MOs
 -- Occupied --
-19.180 -19.136 -19.119 -10.313 -10.236 -10.211 -10.193 -10.181
-10.180 -10.177 -10.175 -10.161 -10.159  -1.115  -1.039  -1.036
 -0.858  -0.812  -0.757  -0.749  -0.688  -0.664  -0.638  -0.623
 -0.594  -0.557  -0.544  -0.516  -0.491  -0.476  -0.470  -0.457
 -0.455  -0.441  -0.429  -0.416  -0.410  -0.403  -0.392  -0.383
 -0.372  -0.366  -0.359  -0.354  -0.346  -0.334  -0.327  -0.317
 -0.313  -0.295  -0.280
 -- Virtual --
 -0.032  -0.013  -0.010  -0.008   0.001   0.010   0.023   0.024
  0.026   0.035   0.039   0.047   0.051   0.054   0.057   0.062
  0.070   0.072   0.079   0.083   0.088   0.090   0.094   0.098
  0.103   0.105   0.109   0.117   0.120   0.122   0.127   0.127
  0.131   0.133   0.137   0.139   0.140   0.146   0.148   0.150
  0.152   0.157   0.160   0.161   0.167   0.170   0.174   0.176
  0.180   0.182   0.188   0.191   0.194   0.200   0.202   0.208
  0.212   0.215   0.223   0.228   0.230   0.231   0.239   0.244
  0.246   0.256   0.258   0.264   0.270   0.271   0.274   0.278
  0.283   0.285   0.292   0.296   0.299   0.303   0.309   0.315
  0.317   0.323   0.330   0.334   0.336   0.341   0.345   0.349
  0.358   0.359   0.363   0.370   0.375   0.381   0.386   0.395
  0.412   0.418   0.424   0.434   0.453   0.464   0.468   0.482
  0.484   0.494   0.511   0.519   0.530   0.553   0.557   0.568
  0.575   0.583   0.591   0.593   0.599   0.613   0.622   0.635
  0.638   0.652   0.658   0.662   0.668   0.682   0.688   0.697
  0.702   0.719   0.727   0.727   0.734   0.740   0.746   0.758
  0.765   0.775   0.776   0.780   0.783   0.785   0.795   0.801
  0.814   0.828   0.837   0.866   0.901   0.913   0.919   0.939
  0.959   0.971   1.005   1.011   1.040   1.053   1.057   1.077
  1.102   1.108   1.121   1.139   1.158   1.174   1.178   1.190
  1.199   1.210   1.222   1.238   1.255   1.271   1.290   1.305
  1.314   1.325   1.351   1.363   1.424   1.428   1.450   1.462
  1.475   1.478   1.485   1.500   1.513   1.535   1.548   1.562
  1.568   1.577   1.582   1.592   1.596   1.599   1.603   1.610
  1.620   1.629   1.633   1.639   1.645   1.664   1.666   1.674
  1.683   1.694   1.709   1.728   1.734   1.752   1.766   1.770
  1.783   1.788   1.804   1.806   1.829   1.842   1.850   1.870
  1.874   1.904   1.908   1.935   1.951   1.979   1.992   2.025
  2.032   2.039   2.046   2.073   2.077   2.091   2.101   2.131
  2.140   2.158   2.166   2.185   2.198   2.230   2.251   2.263
  2.274   2.305   2.310   2.351   2.359   2.383   2.391   2.406
  2.409   2.429   2.474   2.495   2.512   2.520   2.521   2.527
  2.549   2.559   2.585   2.601   2.614   2.623   2.636   2.644
  2.658   2.665   2.684   2.702   2.712   2.723   2.739   2.748
  2.766   2.790   2.805   2.820   2.833   2.847   2.860   2.870
  2.907   2.908   2.931   2.936   2.946   2.970   2.991   2.996
  3.029   3.042   3.055   3.072   3.085   3.119   3.123   3.160
  3.177   3.190   3.199   3.242   3.260   3.283   3.331   3.377
  3.425   3.456   3.493   3.527   3.562   3.669   3.777   3.794
  3.798   3.827   3.829   3.838   3.848   3.885   3.911   3.934
  3.982   4.038   4.065   4.112   4.144   4.193   4.238   4.279
  4.300   4.344   4.390   4.981   5.084   5.119   5.192   5.370
  5.429   5.589   5.669   5.871  23.789  23.818  23.835  23.852
 23.871  23.922  23.942  23.960  23.984  24.004  49.873  49.946
 50.025
 --------------------------------------------------------------

          Ground-State Mulliken Net Atomic Charges

     Atom                 Charge (a.u.)
  ----------------------------------------
      1 C                     0.470002
      2 H                     0.223233
      3 C                    -0.441360
      4 H                     0.184411
      5 O                    -0.177877
      6 H                     0.241258
      7 C                    -0.529038
      8 H                     0.238554
      9 H                     0.130978
     10 C                     0.487985
     11 H                     0.138128
     12 C                    -0.333676
     13 O                    -0.231152
     14 C                    -0.705516
     15 H                     0.188456
     16 H                     0.207488
     17 C                    -0.476818
     18 H                     0.163488
     19 H                     0.146640
     20 C                     0.157291
     21 C                    -0.673055
     22 H                     0.149306
     23 H                     0.130163
     24 H                     0.141372
     25 C                    -0.625542
     26 H                     0.133062
     27 H                     0.149307
     28 H                     0.155559
     29 O                    -0.135137
     30 H                     0.262471
     31 H                     0.230020
  ----------------------------------------
  Sum of atomic charges =     0.000000

 -----------------------------------------------------------------
                    Cartesian Multipole Moments
 -----------------------------------------------------------------
    Charge (ESU x 10^10)
                -0.0000
    Dipole Moment (Debye)
         X      -2.2584      Y       1.9142      Z       3.2363
       Tot       4.3862
    Quadrupole Moments (Debye-Ang)
        XX    -102.9123     XY       8.4642     YY     -77.4074
        XZ       7.1261     YZ       1.1534     ZZ     -81.8482
    Octopole Moments (Debye-Ang^2)
       XXX     -75.5150    XXY      19.9683    XYY      12.9214
       YYY      31.4368    XXZ      26.3553    XYZ      -4.6182
       YYZ       4.4184    XZZ      15.8200    YZZ       4.5827
       ZZZ       4.2152
    Hexadecapole Moments (Debye-Ang^3)
      XXXX   -3505.4983   XXXY      32.5796   XXYY    -655.3579
      XYYY      -9.5964   YYYY    -614.2780   XXXZ      83.8516
      XXYZ       2.0891   XYYZ       9.4219   YYYZ       3.5267
      XXZZ    -578.8979   XYZZ      15.3952   YYZZ    -180.7144
      XZZZ      27.4182   YZZZ      27.2247   ZZZZ    -378.6054
 -----------------------------------------------------------------
 Calculating analytic gradient of the SCF energy
 Gradient of SCF Energy
            1           2           3           4           5           6
    1  -0.0003893   0.0000204  -0.0002063   0.0000963   0.0002441  -0.0000358
    2  -0.0003594   0.0000354   0.0005648  -0.0000103  -0.0003171   0.0000312
    3  -0.0000086  -0.0000570  -0.0003813   0.0000450   0.0003425  -0.0000645
            7           8           9          10          11          12
    1   0.0000955  -0.0000011   0.0000274  -0.0001373  -0.0000057  -0.0000130
    2  -0.0001070   0.0000245  -0.0000452   0.0000816  -0.0000289  -0.0002025
    3   0.0001004  -0.0000727   0.0000450  -0.0000949   0.0000105   0.0001534
           13          14          15          16          17          18
    1   0.0000411  -0.0000296   0.0000703   0.0000238   0.0000803   0.0000300
    2   0.0000458  -0.0000691   0.0000439  -0.0000139   0.0001776   0.0002109
    3  -0.0000620   0.0000040  -0.0000253   0.0000348   0.0001178  -0.0000145
           19          20          21          22          23          24
    1   0.0000645  -0.0000035  -0.0001231   0.0001114   0.0000189  -0.0001401
    2  -0.0000479  -0.0000849   0.0006589  -0.0000913  -0.0001832  -0.0001110
    3   0.0000783  -0.0000057   0.0000429   0.0001293  -0.0000271   0.0000570
           25          26          27          28          29          30
    1   0.0001584  -0.0000886   0.0000565   0.0000080   0.0000466   0.0000083
    2  -0.0001727   0.0000231  -0.0000755  -0.0000438   0.0001131   0.0000188
    3  -0.0008094   0.0001906   0.0002212  -0.0000478  -0.0000310   0.0000095
           31
    1  -0.0000283
    2  -0.0000659
    3   0.0001196
 Max gradient component =       8.094E-04
 RMS gradient           =       1.729E-04
 Gradient time:  CPU 142.69 s  wall 35.88 s
 Geometry Optimization Parameters
   NAtoms,    NIC,     NZ,  NCons,   NDum,   NFix, NCnnct, MaxDiis
       31     244       0       0       0       0       0       0

 Cartesian Hessian Update
 Hessian Updated using BFGS Update


** GEOMETRY OPTIMIZATION IN DELOCALIZED INTERNAL COORDINATES **
   Searching for a Minimum

   Optimization Cycle:   6

                       Coordinates (Angstroms)
     ATOM                X               Y               Z
      1  C        -1.2743640860   -0.1605576760   -0.3397158868
      2  H        -1.1347987481   -0.4102100677   -1.4008155351
      3  C        -0.5187422235    1.1587810331   -0.1175131045
      4  H        -0.6353009478    1.4660911708    0.9332839279
      5  O        -1.1044270270    2.1505883577   -0.9661451427
      6  H        -0.6431240167    2.9855519858   -0.8379134301
      7  C         0.9780622539    1.0109237110   -0.4252527160
      8  H         1.0935924008    0.7867612072   -1.4907328543
      9  H         1.4851796324    1.9664795448   -0.2408395497
     10  C         1.6307300970   -0.1171027562    0.4056984918
     11  H         1.5625157244    0.1505601488    1.4700621404
     12  C         3.1042325658   -0.2374415473    0.0255224308
     13  O         3.5245262016   -0.9311931365   -0.8574984546
     14  C         0.8793682847   -1.4364346941    0.1854260543
     15  H         1.3147346762   -2.2205199413    0.8122577206
     16  H         1.0254197585   -1.7499291440   -0.8522831578
     17  C        -0.6137400085   -1.2747680295    0.4950742140
     18  H        -1.1239290416   -2.2235627536    0.3108034659
     19  H        -0.7373597005   -1.0624972329    1.5643435811
     20  C        -2.8056037637   -0.0199663110   -0.1193934446
     21  C        -3.5718135947   -1.2329889267   -0.6674960642
     22  H        -4.6500382489   -1.0525007516   -0.6328268117
     23  H        -3.3043684319   -1.4408515587   -1.7080802060
     24  H        -3.3790798064   -2.1392627151   -0.0842548824
     25  C        -3.2101175906    0.2491501887    1.3375885973
     26  H        -2.7212593820    1.1355785148    1.7518698857
     27  H        -2.9787567319   -0.5989140076    1.9901397820
     28  H        -4.2888738087    0.4187795688    1.4001401875
     29  O         3.9685208225    0.5463681067    0.7343782324
     30  H         3.5005023194    1.0186125931    1.4330575072
     31  H        -3.1087517697    0.8491890392   -0.7096474327
   Point Group: c1    Number of degrees of freedom:    87


   Energy is   -617.781246052

 Hessian Updated using BFGS Update

 85 Hessian modes will be used to form the next step
  Hessian Eigenvalues:
     0.001150    0.003882    0.004766    0.005664    0.005778    0.006615
     0.007350    0.009765    0.019469    0.019904    0.020042    0.034516
     0.037470    0.038458    0.040790    0.042543    0.044427    0.046850
     0.047437    0.048576    0.049202    0.050081    0.051006    0.054003
     0.054086    0.054731    0.055688    0.057305    0.058230    0.058692
     0.061479    0.067148    0.078589    0.081495    0.082117    0.083994
     0.090290    0.100240    0.128403    0.143511    0.153004    0.158239
     0.159176    0.159993    0.160040    0.160659    0.163190    0.169611
     0.171392    0.174022    0.191548    0.202876    0.249943    0.250032
     0.266460    0.267253    0.276083    0.278706    0.282163    0.287790
     0.290447    0.291067    0.297654    0.304709    0.337061    0.337723
     0.338892    0.339982    0.340176    0.342639    0.343378    0.343491
     0.343937    0.344100    0.345236    0.345780    0.346245    0.346377
     0.347761    0.370700    0.392354    0.519783    0.545259    0.549004
     1.055474

 Minimum Search - Taking Simple RFO Step
 Searching for Lamda that Minimizes Along All modes
 Value Taken    Lamda =  -0.00002198
 Step Taken.  Stepsize is  0.071238

                             Maximum     Tolerance    Cnvgd?
         Gradient           0.000555      0.000300      NO
         Displacement       0.032491      0.001200      NO
         Energy change     -0.000080      0.000001      NO


 New Cartesian Coordinates Obtained by Inverse Iteration

 Displacement from previous Coordinates is:  0.187310
 ----------------------------------------------------------------
             Standard Nuclear Orientation (Angstroms)
    I     Atom           X                Y                Z
 ----------------------------------------------------------------
    1      C      -1.2745146316    -0.1602691635    -0.3433241069
    2      H      -1.1347772919    -0.4033349666    -1.4058803367
    3      C      -0.5203720584     1.1571032252    -0.1114870215
    4      H      -0.6387787654     1.4569608118     0.9411052866
    5      O      -1.1070781127     2.1545014207    -0.9543273712
    6      H      -0.6493741857     2.9898186338    -0.8159693852
    7      C       0.9763318236     1.0128947834    -0.4197167575
    8      H       1.0922347188     0.7940550462    -1.4861207560
    9      H       1.4819822056     1.9683075881    -0.2305721705
   10      C       1.6293620315    -0.1195921029     0.4052765355
   11      H       1.5604958869     0.1419979997     1.4711017574
   12      C       3.1029095341    -0.2372519427     0.0250123695
   13      O       3.5234437372    -0.9245922216    -0.8628593595
   14      C       0.8789470054    -1.4382216288     0.1762355789
   15      H       1.3132482669    -2.2262141069     0.7989612907
   16      H       1.0269967341    -1.7451425001    -0.8631976447
   17      C      -0.6152523482    -1.2813168187     0.4834139149
   18      H      -1.1230834827    -2.2299879162     0.2904522780
   19      H      -0.7425687090    -1.0772336181     1.5537863778
   20      C      -2.8059441533    -0.0210626938    -0.1230989552
   21      C      -3.5653843306    -1.2461991409    -0.6549304719
   22      H      -4.6447418830    -1.0698954840    -0.6274971695
   23      H      -3.2933622128    -1.4669153580    -1.6916190476
   24      H      -3.3688324946    -2.1423278821    -0.0579413344
   25      C      -3.2094424809     0.2708292448     1.3311571781
   26      H      -2.7223862364     1.1666175003     1.7264182121
   27      H      -2.9717346305    -0.5648137708     1.9967794414
   28      H      -4.2887609837     0.4369107784     1.3944757964
   29      O       3.9667127007     0.5415626693     0.7397353008
   30      H       3.4979943328     1.0093144472     1.4409298000
   31      H      -3.1113341775     0.8382110873    -0.7270616843
 ----------------------------------------------------------------
 Molecular Point Group                 C1    NOp =  1
 Largest Abelian Subgroup              C1    NOp =  1
 Nuclear Repulsion Energy =   867.8643991784 hartrees
 There are       51 alpha and       51 beta electrons
 Applying Cartesian multipole field
    Component          Value
    ---------          -----
     (2,0,0)        1.00000E-11
     (0,2,0)        2.00000E-11
     (0,0,2)       -3.00000E-11
 Nucleus-field energy     =     0.0000000255 hartrees
 Requested basis set is 6-311++G(d,p)
 There are 168 shells and 412 basis functions
 A cutoff of  1.0D-14 yielded  12639 shell pairs
 There are     75537 function pairs (     80209 Cartesian)
 Smallest overlap matrix eigenvalue = 2.03E-06
 Guess MOs from SCF MO coefficient file

 -----------------------------------------------------------------------
  General SCF calculation program by
  Eric Jon Sundstrom, Paul Horn, Yuezhi Mao, Dmitri Zuev, Alec White,
  David Stuck, Shaama M.S., Shane Yost, Joonho Lee, David Small,
  Daniel Levine, Susi Lehtola, Hugh Burton, Evgeny Epifanovsky
 -----------------------------------------------------------------------
 Exchange:     0.2000 Hartree-Fock + 0.0800 Slater + 0.7200 B88
 Correlation:  0.1900 VWN1RPA + 0.8100 LYP
 Using SG-1 standard quadrature grid
 using 4 threads for integral computing
 -------------------------------------------------------
 OpenMP Integral computing Module                
 Release: version 2.0, May 2017, Q-Chem Inc. Pleasanton 
 -------------------------------------------------------
 -------------------------------------------------------
 OpenMP BLAS3 based DFT computing Module                
 Release: version 1.0, May 2013, Q-Chem Inc. Pittsburgh 
 -------------------------------------------------------
 A restricted SCF calculation will be
 performed using DIIS
 SCF converges when DIIS error is below 1.0e-08
 ---------------------------------------
  Cycle       Energy         DIIS error
 ---------------------------------------
    1    -617.7807988852      1.24e-04  
    2    -617.7812446604      1.34e-05  
    3    -617.7812465912      1.42e-05  
    4    -617.7812496885      3.30e-06  
    5    -617.7812497974      1.87e-06  
    6    -617.7812498517      5.69e-07  
    7    -617.7812498561      1.81e-07  
    8    -617.7812498566      3.11e-08  
    9    -617.7812498567      9.03e-09  Convergence criterion met
 ---------------------------------------
 SCF time:   CPU 403.57s  wall 104.00s 
 SCF   energy in the final basis set =     -617.7812498567
 Total energy in the final basis set =     -617.7812498567

 --------------------------------------------------------------

                    Orbital Energies (a.u.)
 --------------------------------------------------------------

 Alpha MOs
 -- Occupied --
-19.180 -19.136 -19.119 -10.313 -10.236 -10.211 -10.193 -10.181
-10.180 -10.177 -10.175 -10.161 -10.159  -1.115  -1.039  -1.036
 -0.858  -0.811  -0.757  -0.749  -0.688  -0.664  -0.637  -0.623
 -0.594  -0.557  -0.544  -0.516  -0.491  -0.476  -0.470  -0.457
 -0.455  -0.441  -0.429  -0.416  -0.411  -0.403  -0.392  -0.383
 -0.372  -0.366  -0.359  -0.354  -0.346  -0.334  -0.327  -0.317
 -0.313  -0.295  -0.280
 -- Virtual --
 -0.032  -0.013  -0.010  -0.008   0.001   0.010   0.023   0.024
  0.026   0.035   0.039   0.047   0.051   0.054   0.057   0.062
  0.070   0.072   0.079   0.083   0.088   0.090   0.094   0.098
  0.103   0.105   0.109   0.117   0.120   0.122   0.127   0.127
  0.131   0.134   0.137   0.139   0.139   0.146   0.149   0.150
  0.152   0.157   0.160   0.162   0.167   0.170   0.174   0.176
  0.180   0.182   0.188   0.191   0.194   0.200   0.201   0.208
  0.212   0.215   0.222   0.228   0.229   0.232   0.240   0.244
  0.246   0.255   0.258   0.263   0.269   0.271   0.275   0.278
  0.283   0.286   0.292   0.296   0.300   0.302   0.309   0.314
  0.317   0.323   0.330   0.334   0.337   0.341   0.345   0.349
  0.358   0.359   0.363   0.371   0.375   0.381   0.386   0.395
  0.411   0.418   0.425   0.434   0.454   0.464   0.468   0.482
  0.484   0.493   0.511   0.519   0.530   0.553   0.558   0.567
  0.575   0.584   0.591   0.594   0.599   0.613   0.622   0.635
  0.638   0.652   0.658   0.662   0.668   0.682   0.688   0.698
  0.702   0.720   0.727   0.727   0.734   0.740   0.747   0.758
  0.765   0.775   0.777   0.781   0.783   0.785   0.795   0.801
  0.815   0.829   0.837   0.866   0.901   0.914   0.919   0.939
  0.959   0.971   1.005   1.010   1.040   1.054   1.057   1.075
  1.101   1.107   1.120   1.138   1.156   1.174   1.178   1.191
  1.200   1.210   1.221   1.239   1.256   1.271   1.289   1.306
  1.314   1.326   1.350   1.363   1.425   1.427   1.450   1.463
  1.475   1.478   1.486   1.500   1.512   1.535   1.549   1.563
  1.569   1.576   1.582   1.592   1.598   1.599   1.604   1.610
  1.621   1.629   1.633   1.640   1.644   1.663   1.665   1.675
  1.682   1.693   1.709   1.728   1.734   1.751   1.766   1.770
  1.783   1.787   1.804   1.806   1.828   1.843   1.850   1.869
  1.875   1.904   1.908   1.935   1.951   1.980   1.992   2.025
  2.033   2.039   2.046   2.073   2.079   2.091   2.101   2.131
  2.139   2.158   2.165   2.184   2.198   2.230   2.251   2.264
  2.275   2.305   2.310   2.351   2.360   2.384   2.390   2.406
  2.409   2.429   2.474   2.495   2.513   2.520   2.521   2.527
  2.549   2.558   2.585   2.601   2.614   2.623   2.634   2.645
  2.659   2.665   2.685   2.702   2.712   2.724   2.739   2.747
  2.765   2.789   2.804   2.821   2.833   2.847   2.859   2.870
  2.906   2.907   2.931   2.936   2.947   2.971   2.990   2.995
  3.030   3.043   3.055   3.072   3.086   3.120   3.123   3.160
  3.177   3.188   3.200   3.243   3.259   3.283   3.331   3.377
  3.425   3.456   3.492   3.527   3.562   3.669   3.777   3.793
  3.798   3.828   3.829   3.838   3.848   3.885   3.911   3.936
  3.983   4.038   4.065   4.111   4.142   4.193   4.238   4.280
  4.299   4.345   4.389   4.981   5.084   5.121   5.192   5.370
  5.429   5.589   5.668   5.871  23.789  23.818  23.835  23.851
 23.871  23.922  23.942  23.959  23.983  24.004  49.873  49.946
 50.025
 --------------------------------------------------------------

          Ground-State Mulliken Net Atomic Charges

     Atom                 Charge (a.u.)
  ----------------------------------------
      1 C                     0.459796
      2 H                     0.223693
      3 C                    -0.430974
      4 H                     0.182248
      5 O                    -0.177213
      6 H                     0.240838
      7 C                    -0.538483
      8 H                     0.238620
      9 H                     0.131308
     10 C                     0.489645
     11 H                     0.138159
     12 C                    -0.335357
     13 O                    -0.231148
     14 C                    -0.702262
     15 H                     0.188451
     16 H                     0.207728
     17 C                    -0.471649
     18 H                     0.161810
     19 H                     0.146148
     20 C                     0.160226
     21 C                    -0.673437
     22 H                     0.149340
     23 H                     0.130754
     24 H                     0.141867
     25 C                    -0.625942
     26 H                     0.135024
     27 H                     0.148530
     28 H                     0.155526
     29 O                    -0.134960
     30 H                     0.262306
     31 H                     0.229407
  ----------------------------------------
  Sum of atomic charges =    -0.000000

 -----------------------------------------------------------------
                    Cartesian Multipole Moments
 -----------------------------------------------------------------
    Charge (ESU x 10^10)
                -0.0000
    Dipole Moment (Debye)
         X      -2.2635      Y       1.8900      Z       3.2521
       Tot       4.3900
    Quadrupole Moments (Debye-Ang)
        XX    -102.9211     XY       8.3946     YY     -77.4118
        XZ       7.1731     YZ       1.2081     ZZ     -81.8376
    Octopole Moments (Debye-Ang^2)
       XXX     -75.3365    XXY      19.7399    XYY      12.9770
       YYY      31.3329    XXZ      26.3465    XYZ      -4.6305
       YYZ       4.5747    XZZ      15.7481    YZZ       4.4795
       ZZZ       4.2665
    Hexadecapole Moments (Debye-Ang^3)
      XXXX   -3501.5116   XXXY      32.8457   XXYY    -655.3337
      XYYY      -9.3670   YYYY    -617.0650   XXXZ      84.5760
      XXYZ       1.4132   XYYZ       9.4035   YYYZ       2.7222
      XXZZ    -577.7459   XYZZ      15.8173   YYZZ    -181.1544
      XZZZ      28.2337   YZZZ      25.5194   ZZZZ    -375.7344
 -----------------------------------------------------------------
 Calculating analytic gradient of the SCF energy
 Gradient of SCF Energy
            1           2           3           4           5           6
    1  -0.0000486   0.0000474  -0.0001592  -0.0000571   0.0000428  -0.0000282
    2   0.0000210  -0.0000165   0.0002060  -0.0000377  -0.0000772  -0.0000099
    3  -0.0000312   0.0000326  -0.0000491   0.0000913  -0.0000064   0.0000101
            7           8           9          10          11          12
    1   0.0000169   0.0000004  -0.0000480   0.0000097   0.0000217   0.0000088
    2  -0.0000711  -0.0000008   0.0000391   0.0000825   0.0000085  -0.0002601
    3   0.0000234   0.0000094  -0.0000150  -0.0001182   0.0000064   0.0001930
           13          14          15          16          17          18
    1  -0.0000085   0.0000155  -0.0000258  -0.0000137  -0.0000131  -0.0000584
    2   0.0000911   0.0000142  -0.0000199  -0.0000076  -0.0000428  -0.0000879
    3  -0.0000392   0.0000133   0.0000027   0.0000091  -0.0000829   0.0000101
           19          20          21          22          23          24
    1  -0.0000037   0.0001046   0.0001363  -0.0000247  -0.0000145   0.0000405
    2   0.0000212  -0.0000533  -0.0000084   0.0000256  -0.0000755  -0.0000585
    3  -0.0000466   0.0000825  -0.0001628  -0.0000150   0.0000151   0.0000209
           25          26          27          28          29          30
    1   0.0000421   0.0000242  -0.0000089  -0.0000455  -0.0000020  -0.0000076
    2   0.0000391   0.0000651   0.0000579   0.0000089   0.0000900   0.0000123
    3   0.0001220   0.0000215   0.0000073   0.0000628  -0.0000545  -0.0000079
           31
    1   0.0000568
    2   0.0000447
    3  -0.0001050
 Max gradient component =       2.601E-04
 RMS gradient           =       6.640E-05
 Gradient time:  CPU 141.51 s  wall 35.59 s
 Geometry Optimization Parameters
   NAtoms,    NIC,     NZ,  NCons,   NDum,   NFix, NCnnct, MaxDiis
       31     244       0       0       0       0       0       0

 Cartesian Hessian Update
 Hessian Updated using BFGS Update


** GEOMETRY OPTIMIZATION IN DELOCALIZED INTERNAL COORDINATES **
   Searching for a Minimum

   Optimization Cycle:   7

                       Coordinates (Angstroms)
     ATOM                X               Y               Z
      1  C        -1.2745146316   -0.1602691635   -0.3433241069
      2  H        -1.1347772919   -0.4033349666   -1.4058803367
      3  C        -0.5203720584    1.1571032252   -0.1114870215
      4  H        -0.6387787654    1.4569608118    0.9411052866
      5  O        -1.1070781127    2.1545014207   -0.9543273712
      6  H        -0.6493741857    2.9898186338   -0.8159693852
      7  C         0.9763318236    1.0128947834   -0.4197167575
      8  H         1.0922347188    0.7940550462   -1.4861207560
      9  H         1.4819822056    1.9683075881   -0.2305721705
     10  C         1.6293620315   -0.1195921029    0.4052765355
     11  H         1.5604958869    0.1419979997    1.4711017574
     12  C         3.1029095341   -0.2372519427    0.0250123695
     13  O         3.5234437372   -0.9245922216   -0.8628593595
     14  C         0.8789470054   -1.4382216288    0.1762355789
     15  H         1.3132482669   -2.2262141069    0.7989612907
     16  H         1.0269967341   -1.7451425001   -0.8631976447
     17  C        -0.6152523482   -1.2813168187    0.4834139149
     18  H        -1.1230834827   -2.2299879162    0.2904522780
     19  H        -0.7425687090   -1.0772336181    1.5537863778
     20  C        -2.8059441533   -0.0210626938   -0.1230989552
     21  C        -3.5653843306   -1.2461991409   -0.6549304719
     22  H        -4.6447418830   -1.0698954840   -0.6274971695
     23  H        -3.2933622128   -1.4669153580   -1.6916190476
     24  H        -3.3688324946   -2.1423278821   -0.0579413344
     25  C        -3.2094424809    0.2708292448    1.3311571781
     26  H        -2.7223862364    1.1666175003    1.7264182121
     27  H        -2.9717346305   -0.5648137708    1.9967794414
     28  H        -4.2887609837    0.4369107784    1.3944757964
     29  O         3.9667127007    0.5415626693    0.7397353008
     30  H         3.4979943328    1.0093144472    1.4409298000
     31  H        -3.1113341775    0.8382110873   -0.7270616843
   Point Group: c1    Number of degrees of freedom:    87


   Energy is   -617.781249857

 Hessian Updated using BFGS Update

 86 Hessian modes will be used to form the next step
  Hessian Eigenvalues:
     0.001575    0.004453    0.004869    0.005641    0.005793    0.006609
     0.007348    0.009769    0.019486    0.019937    0.020013    0.034188
     0.037531    0.038452    0.040819    0.042738    0.044650    0.046847
     0.047521    0.048530    0.049306    0.049878    0.051817    0.053907
     0.054055    0.054614    0.055448    0.056822    0.057705    0.058391
     0.061549    0.067378    0.078588    0.081529    0.082202    0.084029
     0.089888    0.100567    0.128592    0.141728    0.149657    0.156414
     0.159237    0.159938    0.160013    0.160109    0.160900    0.162396
     0.170859    0.171240    0.181540    0.190110    0.204527    0.249825
     0.249988    0.266216    0.271450    0.275812    0.279078    0.282218
     0.290240    0.290968    0.296208    0.297799    0.303607    0.337060
     0.337431    0.338937    0.340027    0.340196    0.341860    0.343367
     0.343426    0.343928    0.344113    0.345449    0.345675    0.346275
     0.346932    0.349198    0.370643    0.388346    0.519602    0.545259
     0.549018    1.055508

 Minimum Search - Taking Simple RFO Step
 Searching for Lamda that Minimizes Along All modes
 Value Taken    Lamda =  -0.00000971
 Step Taken.  Stepsize is  0.057079

                             Maximum     Tolerance    Cnvgd?
         Gradient           0.000425      0.000300      NO
         Displacement       0.020418      0.001200      NO
         Energy change     -0.000004      0.000001      NO


 New Cartesian Coordinates Obtained by Inverse Iteration

 Displacement from previous Coordinates is:  0.132130
 ----------------------------------------------------------------
             Standard Nuclear Orientation (Angstroms)
    I     Atom           X                Y                Z
 ----------------------------------------------------------------
    1      C      -1.2746246418    -0.1602266308    -0.3403657014
    2      H      -1.1356023032    -0.4079457329    -1.4019176425
    3      C      -0.5197132520     1.1582413278    -0.1157507754
    4      H      -0.6372216859     1.4641819323     0.9351602062
    5      O      -1.1062982458     2.1516488738    -0.9633627183
    6      H      -0.6450482115     2.9862871284    -0.8328582672
    7      C       0.9767800013     1.0119801567    -0.4241420189
    8      H       1.0919112341     0.7881346666    -1.4896106582
    9      H       1.4832625938     1.9679050613    -0.2397426533
   10      C       1.6300922821    -0.1167839754     0.4055908058
   11      H       1.5619428030     0.1495229149     1.4702804770
   12      C       3.1033137020    -0.2363378904     0.0245428172
   13      O       3.5226574845    -0.9260187783    -0.8620827543
   14      C       0.8792672421    -1.4362459206     0.1829749564
   15      H       1.3141477475    -2.2214141667     0.8088498357
   16      H       1.0262970956    -1.7477510877    -0.8552377073
   17      C      -0.6144704794    -1.2772123573     0.4911965259
   18      H      -1.1230072637    -2.2265480509     0.3036815487
   19      H      -0.7402032170    -1.0678067018     1.5607374737
   20      C      -2.8062582617    -0.0203596799    -0.1198284322
   21      C      -3.5681994659    -1.2387946800    -0.6632131643
   22      H      -4.6474221080    -1.0630263697    -0.6287229964
   23      H      -3.3006647970    -1.4459655563    -1.7037972347
   24      H      -3.3690424169    -2.1424015838    -0.0785086044
   25      C      -3.2105545131     0.2573404642     1.3366846290
   26      H      -2.7155263033     1.1427151379     1.7453461615
   27      H      -2.9835123610    -0.5894014854     1.9918959788
   28      H      -4.2882470397     0.4337283860     1.3988937893
   29      O       3.9685313885     0.5415581253     0.7385141609
   30      H       3.5007031912     1.0106807567     1.4393935921
   31      H      -3.1103543900     0.8450296371    -0.7153640840
 ----------------------------------------------------------------
 Molecular Point Group                 C1    NOp =  1
 Largest Abelian Subgroup              C1    NOp =  1
 Nuclear Repulsion Energy =   867.7521877607 hartrees
 There are       51 alpha and       51 beta electrons
 Applying Cartesian multipole field
    Component          Value
    ---------          -----
     (2,0,0)        1.00000E-11
     (0,2,0)        2.00000E-11
     (0,0,2)       -3.00000E-11
 Nucleus-field energy     =     0.0000000254 hartrees
 Requested basis set is 6-311++G(d,p)
 There are 168 shells and 412 basis functions
 A cutoff of  1.0D-14 yielded  12637 shell pairs
 There are     75524 function pairs (     80196 Cartesian)
 Smallest overlap matrix eigenvalue = 2.03E-06
 Guess MOs from SCF MO coefficient file

 -----------------------------------------------------------------------
  General SCF calculation program by
  Eric Jon Sundstrom, Paul Horn, Yuezhi Mao, Dmitri Zuev, Alec White,
  David Stuck, Shaama M.S., Shane Yost, Joonho Lee, David Small,
  Daniel Levine, Susi Lehtola, Hugh Burton, Evgeny Epifanovsky
 -----------------------------------------------------------------------
 Exchange:     0.2000 Hartree-Fock + 0.0800 Slater + 0.7200 B88
 Correlation:  0.1900 VWN1RPA + 0.8100 LYP
 Using SG-1 standard quadrature grid
 using 4 threads for integral computing
 -------------------------------------------------------
 OpenMP Integral computing Module                
 Release: version 2.0, May 2017, Q-Chem Inc. Pleasanton 
 -------------------------------------------------------
 -------------------------------------------------------
 OpenMP BLAS3 based DFT computing Module                
 Release: version 1.0, May 2013, Q-Chem Inc. Pittsburgh 
 -------------------------------------------------------
 A restricted SCF calculation will be
 performed using DIIS
 SCF converges when DIIS error is below 1.0e-08
 ---------------------------------------
  Cycle       Energy         DIIS error
 ---------------------------------------
    1    -617.7810276856      8.70e-05  
    2    -617.7812528175      8.46e-06  
    3    -617.7812541197      8.02e-06  
    4    -617.7812551638      1.78e-06  
    5    -617.7812552014      8.36e-07  
    6    -617.7812552126      1.77e-07  
    7    -617.7812552132      6.42e-08  
    8    -617.7812552132      2.79e-08  
    9    -617.7812552132      6.09e-09  Convergence criterion met
 ---------------------------------------
 SCF time:   CPU 409.39s  wall 105.00s 
 SCF   energy in the final basis set =     -617.7812552132
 Total energy in the final basis set =     -617.7812552132

 --------------------------------------------------------------

                    Orbital Energies (a.u.)
 --------------------------------------------------------------

 Alpha MOs
 -- Occupied --
-19.180 -19.136 -19.119 -10.313 -10.236 -10.211 -10.193 -10.181
-10.180 -10.177 -10.175 -10.161 -10.159  -1.115  -1.039  -1.036
 -0.858  -0.811  -0.757  -0.749  -0.688  -0.664  -0.638  -0.623
 -0.594  -0.557  -0.544  -0.516  -0.491  -0.476  -0.470  -0.457
 -0.455  -0.441  -0.429  -0.416  -0.411  -0.403  -0.392  -0.383
 -0.372  -0.366  -0.359  -0.354  -0.346  -0.334  -0.327  -0.317
 -0.313  -0.295  -0.280
 -- Virtual --
 -0.032  -0.013  -0.010  -0.008   0.001   0.010   0.023   0.024
  0.026   0.035   0.039   0.047   0.051   0.054   0.057   0.062
  0.070   0.072   0.079   0.083   0.088   0.090   0.094   0.098
  0.103   0.105   0.109   0.117   0.120   0.122   0.127   0.127
  0.131   0.133   0.137   0.139   0.139   0.146   0.148   0.150
  0.152   0.157   0.160   0.161   0.167   0.170   0.174   0.176
  0.180   0.182   0.188   0.191   0.194   0.200   0.201   0.208
  0.212   0.215   0.222   0.228   0.229   0.231   0.239   0.245
  0.246   0.256   0.258   0.263   0.270   0.271   0.275   0.278
  0.283   0.285   0.292   0.296   0.300   0.303   0.309   0.315
  0.317   0.323   0.330   0.334   0.336   0.341   0.345   0.349
  0.357   0.359   0.364   0.370   0.375   0.381   0.386   0.395
  0.411   0.418   0.425   0.434   0.453   0.464   0.468   0.482
  0.484   0.494   0.511   0.519   0.530   0.552   0.558   0.567
  0.575   0.583   0.591   0.593   0.599   0.613   0.622   0.635
  0.638   0.652   0.658   0.662   0.668   0.682   0.688   0.697
  0.702   0.720   0.727   0.727   0.734   0.740   0.746   0.758
  0.765   0.775   0.776   0.780   0.783   0.785   0.795   0.801
  0.814   0.828   0.837   0.866   0.901   0.914   0.919   0.939
  0.959   0.972   1.004   1.011   1.040   1.053   1.057   1.076
  1.102   1.108   1.121   1.139   1.157   1.174   1.178   1.190
  1.199   1.210   1.221   1.239   1.256   1.271   1.290   1.305
  1.314   1.325   1.351   1.363   1.424   1.428   1.450   1.462
  1.475   1.478   1.485   1.500   1.512   1.534   1.548   1.563
  1.569   1.577   1.582   1.592   1.597   1.599   1.604   1.609
  1.621   1.629   1.633   1.639   1.645   1.664   1.665   1.674
  1.682   1.694   1.709   1.728   1.734   1.752   1.766   1.770
  1.783   1.787   1.804   1.806   1.828   1.842   1.850   1.869
  1.875   1.904   1.908   1.935   1.951   1.979   1.991   2.025
  2.032   2.039   2.046   2.073   2.078   2.091   2.101   2.131
  2.140   2.158   2.165   2.185   2.198   2.230   2.251   2.263
  2.275   2.305   2.310   2.351   2.359   2.384   2.390   2.406
  2.409   2.429   2.474   2.495   2.512   2.521   2.521   2.527
  2.549   2.559   2.584   2.601   2.614   2.623   2.635   2.644
  2.658   2.665   2.685   2.702   2.712   2.723   2.739   2.747
  2.765   2.790   2.804   2.820   2.833   2.847   2.859   2.870
  2.906   2.908   2.930   2.936   2.946   2.971   2.990   2.996
  3.029   3.042   3.055   3.072   3.085   3.120   3.123   3.160
  3.177   3.189   3.199   3.242   3.260   3.283   3.331   3.377
  3.425   3.455   3.492   3.527   3.562   3.669   3.777   3.793
  3.798   3.828   3.829   3.838   3.848   3.885   3.911   3.935
  3.983   4.038   4.065   4.111   4.143   4.193   4.238   4.279
  4.299   4.345   4.389   4.981   5.084   5.120   5.192   5.370
  5.429   5.589   5.668   5.871  23.789  23.818  23.835  23.851
 23.871  23.922  23.942  23.959  23.983  24.004  49.873  49.946
 50.026
 --------------------------------------------------------------

          Ground-State Mulliken Net Atomic Charges

     Atom                 Charge (a.u.)
  ----------------------------------------
      1 C                     0.463183
      2 H                     0.223475
      3 C                    -0.435257
      4 H                     0.183528
      5 O                    -0.177732
      6 H                     0.241023
      7 C                    -0.532439
      8 H                     0.238672
      9 H                     0.131328
     10 C                     0.488279
     11 H                     0.137961
     12 C                    -0.335025
     13 O                    -0.231129
     14 C                    -0.703675
     15 H                     0.188381
     16 H                     0.207711
     17 C                    -0.474977
     18 H                     0.162454
     19 H                     0.146864
     20 C                     0.158058
     21 C                    -0.672053
     22 H                     0.149476
     23 H                     0.130346
     24 H                     0.141115
     25 C                    -0.625123
     26 H                     0.133077
     27 H                     0.149125
     28 H                     0.155671
     29 O                    -0.134527
     30 H                     0.262268
     31 H                     0.229940
  ----------------------------------------
  Sum of atomic charges =    -0.000000

 -----------------------------------------------------------------
                    Cartesian Multipole Moments
 -----------------------------------------------------------------
    Charge (ESU x 10^10)
                -0.0000
    Dipole Moment (Debye)
         X      -2.2534      Y       1.8997      Z       3.2460
       Tot       4.3844
    Quadrupole Moments (Debye-Ang)
        XX    -102.9011     XY       8.4331     YY     -77.4121
        XZ       7.1538     YZ       1.1638     ZZ     -81.8488
    Octopole Moments (Debye-Ang^2)
       XXX     -75.2834    XXY      19.8489    XYY      13.0066
       YYY      31.2769    XXZ      26.4075    XYZ      -4.6253
       YYZ       4.4389    XZZ      15.8189    YZZ       4.5581
       ZZZ       4.2827
    Hexadecapole Moments (Debye-Ang^3)
      XXXX   -3503.1681   XXXY      32.4558   XXYY    -655.1695
      XYYY      -9.5634   YYYY    -615.1136   XXXZ      84.2583
      XXYZ       1.9086   XYYZ       9.3176   YYYZ       3.1856
      XXZZ    -578.4933   XYZZ      15.5869   YYZZ    -180.9217
      XZZZ      28.0189   YZZZ      26.7031   ZZZZ    -378.1664
 -----------------------------------------------------------------
 Calculating analytic gradient of the SCF energy
 Gradient of SCF Energy
            1           2           3           4           5           6
    1  -0.0000283   0.0000228  -0.0000669  -0.0000050   0.0000511  -0.0000059
    2  -0.0000197  -0.0000092   0.0001511  -0.0000162  -0.0000641  -0.0000068
    3   0.0000268   0.0000177  -0.0000912   0.0000035   0.0000669  -0.0000186
            7           8           9          10          11          12
    1   0.0000455  -0.0000101  -0.0000082  -0.0000069   0.0000114  -0.0000170
    2  -0.0000351   0.0000023   0.0000193   0.0000218  -0.0000024  -0.0000347
    3   0.0000232   0.0000001  -0.0000082  -0.0000250   0.0000122  -0.0000075
           13          14          15          16          17          18
    1   0.0000054   0.0000056   0.0000011  -0.0000023   0.0000274  -0.0000176
    2   0.0000007   0.0000058   0.0000023  -0.0000070  -0.0000182  -0.0000272
    3   0.0000282   0.0000051   0.0000007   0.0000043  -0.0000354   0.0000157
           19          20          21          22          23          24
    1  -0.0000008   0.0000270   0.0000211  -0.0000150   0.0000033   0.0000039
    2   0.0000168  -0.0000033   0.0000078   0.0000014  -0.0000176  -0.0000202
    3  -0.0000176  -0.0000192  -0.0000266  -0.0000022   0.0000212   0.0000139
           25          26          27          28          29          30
    1  -0.0000247  -0.0000018   0.0000021  -0.0000192  -0.0000020  -0.0000041
    2  -0.0000065   0.0000007   0.0000240   0.0000023   0.0000344   0.0000045
    3  -0.0000140   0.0000201  -0.0000065   0.0000178  -0.0000124   0.0000057
           31
    1   0.0000083
    2  -0.0000070
    3   0.0000015
 Max gradient component =       1.511E-04
 RMS gradient           =       2.765E-05
 Gradient time:  CPU 141.77 s  wall 35.66 s
 Geometry Optimization Parameters
   NAtoms,    NIC,     NZ,  NCons,   NDum,   NFix, NCnnct, MaxDiis
       31     244       0       0       0       0       0       0

 Cartesian Hessian Update
 Hessian Updated using BFGS Update


** GEOMETRY OPTIMIZATION IN DELOCALIZED INTERNAL COORDINATES **
   Searching for a Minimum

   Optimization Cycle:   8

                       Coordinates (Angstroms)
     ATOM                X               Y               Z
      1  C        -1.2746246418   -0.1602266308   -0.3403657014
      2  H        -1.1356023032   -0.4079457329   -1.4019176425
      3  C        -0.5197132520    1.1582413278   -0.1157507754
      4  H        -0.6372216859    1.4641819323    0.9351602062
      5  O        -1.1062982458    2.1516488738   -0.9633627183
      6  H        -0.6450482115    2.9862871284   -0.8328582672
      7  C         0.9767800013    1.0119801567   -0.4241420189
      8  H         1.0919112341    0.7881346666   -1.4896106582
      9  H         1.4832625938    1.9679050613   -0.2397426533
     10  C         1.6300922821   -0.1167839754    0.4055908058
     11  H         1.5619428030    0.1495229149    1.4702804770
     12  C         3.1033137020   -0.2363378904    0.0245428172
     13  O         3.5226574845   -0.9260187783   -0.8620827543
     14  C         0.8792672421   -1.4362459206    0.1829749564
     15  H         1.3141477475   -2.2214141667    0.8088498357
     16  H         1.0262970956   -1.7477510877   -0.8552377073
     17  C        -0.6144704794   -1.2772123573    0.4911965259
     18  H        -1.1230072637   -2.2265480509    0.3036815487
     19  H        -0.7402032170   -1.0678067018    1.5607374737
     20  C        -2.8062582617   -0.0203596799   -0.1198284322
     21  C        -3.5681994659   -1.2387946800   -0.6632131643
     22  H        -4.6474221080   -1.0630263697   -0.6287229964
     23  H        -3.3006647970   -1.4459655563   -1.7037972347
     24  H        -3.3690424169   -2.1424015838   -0.0785086044
     25  C        -3.2105545131    0.2573404642    1.3366846290
     26  H        -2.7155263033    1.1427151379    1.7453461615
     27  H        -2.9835123610   -0.5894014854    1.9918959788
     28  H        -4.2882470397    0.4337283860    1.3988937893
     29  O         3.9685313885    0.5415581253    0.7385141609
     30  H         3.5007031912    1.0106807567    1.4393935921
     31  H        -3.1103543900    0.8450296371   -0.7153640840
   Point Group: c1    Number of degrees of freedom:    87


   Energy is   -617.781255213

 Hessian Updated using BFGS Update

 87 Hessian modes will be used to form the next step
  Hessian Eigenvalues:
     0.001444    0.004415    0.005037    0.005471    0.005790    0.006612
     0.007363    0.009806    0.019463    0.019994    0.020027    0.034304
     0.037486    0.038452    0.040793    0.042829    0.044665    0.046845
     0.047603    0.048540    0.049308    0.049866    0.051890    0.053894
     0.054054    0.054613    0.055221    0.056704    0.057692    0.058303
     0.061490    0.067280    0.078581    0.081426    0.082149    0.083980
     0.089916    0.100505    0.128744    0.141280    0.149640    0.156420
     0.159353    0.159940    0.159994    0.160013    0.160114    0.160603
     0.162314    0.171175    0.171645    0.181491    0.190205    0.204141
     0.249769    0.249967    0.266163    0.273199    0.275770    0.279255
     0.282234    0.289785    0.290988    0.295822    0.297616    0.303592
     0.337040    0.337537    0.338898    0.339964    0.340174    0.341818
     0.343362    0.343434    0.343929    0.344152    0.345190    0.345672
     0.346267    0.346572    0.348033    0.370659    0.389080    0.519592
     0.545265    0.549000    1.055463

 Minimum Search - Taking Simple RFO Step
 Searching for Lamda that Minimizes Along All modes
 Value Taken    Lamda =   0.00000000
 Step Taken.  Stepsize is  0.011915

                             Maximum     Tolerance    Cnvgd?
         Gradient           0.000065      0.000300     YES
         Displacement       0.004260      0.001200      NO
         Energy change     -0.000005      0.000001      NO


 New Cartesian Coordinates Obtained by Inverse Iteration

 Displacement from previous Coordinates is:  0.021751
 ----------------------------------------------------------------
             Standard Nuclear Orientation (Angstroms)
    I     Atom           X                Y                Z
 ----------------------------------------------------------------
    1      C      -1.2747502386    -0.1603791255    -0.3406043027
    2      H      -1.1361641506    -0.4087548555    -1.4020744075
    3      C      -0.5198887275     1.1582001595    -0.1169503888
    4      H      -0.6375358430     1.4651922170     0.9336364823
    5      O      -1.1065738276     2.1509726846    -0.9655096905
    6      H      -0.6452107054     2.9856675233    -0.8357166453
    7      C       0.9766032285     1.0119587089    -0.4251011462
    8      H       1.0919850472     0.7872306494    -1.4903614141
    9      H       1.4830257144     1.9680241561    -0.2413603299
   10      C       1.6299955532    -0.1160203021     0.4056468770
   11      H       1.5615511388     0.1510493349     1.4701097173
   12      C       3.1032856114    -0.2356495412     0.0247637760
   13      O       3.5223775736    -0.9238401189    -0.8631486808
   14      C       0.8793488352    -1.4357089298     0.1838513910
   15      H       1.3142454397    -2.2203821828     0.8103448828
   16      H       1.0265839890    -1.7478516876    -0.8541374898
   17      C      -0.6144427065    -1.2766408537     0.4918223223
   18      H      -1.1227327981    -2.2261377362     0.3046926449
   19      H      -0.7403518102    -1.0667614165     1.5612747659
   20      C      -2.8062947993    -0.0203762378    -0.1194773054
   21      C      -3.5687667414    -1.2380535273    -0.6638291449
   22      H      -4.6479723705    -1.0627809567    -0.6271063983
   23      H      -3.3029843578    -1.4429035933    -1.7053383369
   24      H      -3.3682017286    -2.1427131067    -0.0813036108
   25      C      -3.2096847117     0.2558645100     1.3375019521
   26      H      -2.7129306484     1.1397708851     1.7472312553
   27      H      -2.9841095830    -0.5923223120     1.9913833886
   28      H      -4.2870089454     0.4341668909     1.4000271696
   29      O       3.9688787908     0.5400244765     0.7406668102
   30      H       3.5011671973     1.0081791756     1.4422646551
   31      H      -3.1105076165     0.8456890325    -0.7139612532
 ----------------------------------------------------------------
 Molecular Point Group                 C1    NOp =  1
 Largest Abelian Subgroup              C1    NOp =  1
 Nuclear Repulsion Energy =   867.7506683733 hartrees
 There are       51 alpha and       51 beta electrons
 Applying Cartesian multipole field
    Component          Value
    ---------          -----
     (2,0,0)        1.00000E-11
     (0,2,0)        2.00000E-11
     (0,0,2)       -3.00000E-11
 Nucleus-field energy     =     0.0000000254 hartrees
 Requested basis set is 6-311++G(d,p)
 There are 168 shells and 412 basis functions
 A cutoff of  1.0D-14 yielded  12637 shell pairs
 There are     75524 function pairs (     80196 Cartesian)
 Smallest overlap matrix eigenvalue = 2.03E-06
 Guess MOs from SCF MO coefficient file

 -----------------------------------------------------------------------
  General SCF calculation program by
  Eric Jon Sundstrom, Paul Horn, Yuezhi Mao, Dmitri Zuev, Alec White,
  David Stuck, Shaama M.S., Shane Yost, Joonho Lee, David Small,
  Daniel Levine, Susi Lehtola, Hugh Burton, Evgeny Epifanovsky
 -----------------------------------------------------------------------
 Exchange:     0.2000 Hartree-Fock + 0.0800 Slater + 0.7200 B88
 Correlation:  0.1900 VWN1RPA + 0.8100 LYP
 Using SG-1 standard quadrature grid
 using 4 threads for integral computing
 -------------------------------------------------------
 OpenMP Integral computing Module                
 Release: version 2.0, May 2017, Q-Chem Inc. Pleasanton 
 -------------------------------------------------------
 -------------------------------------------------------
 OpenMP BLAS3 based DFT computing Module                
 Release: version 1.0, May 2013, Q-Chem Inc. Pittsburgh 
 -------------------------------------------------------
 A restricted SCF calculation will be
 performed using DIIS
 SCF converges when DIIS error is below 1.0e-08
 ---------------------------------------
  Cycle       Energy         DIIS error
 ---------------------------------------
    1    -617.7812454164      1.75e-05  
    2    -617.7812554714      1.96e-06  
    3    -617.7812555658      1.33e-06  
    4    -617.7812555844      8.68e-07  
    5    -617.7812555953      2.56e-07  
    6    -617.7812555962      6.93e-08  
    7    -617.7812555963      2.32e-08  
    8    -617.7812555964      5.50e-09  Convergence criterion met
 ---------------------------------------
 SCF time:   CPU 360.54s  wall 93.00s 
 SCF   energy in the final basis set =     -617.7812555964
 Total energy in the final basis set =     -617.7812555964

 --------------------------------------------------------------

                    Orbital Energies (a.u.)
 --------------------------------------------------------------

 Alpha MOs
 -- Occupied --
-19.181 -19.136 -19.119 -10.313 -10.236 -10.211 -10.193 -10.181
-10.180 -10.177 -10.175 -10.161 -10.159  -1.115  -1.039  -1.036
 -0.858  -0.811  -0.757  -0.749  -0.688  -0.664  -0.638  -0.623
 -0.594  -0.557  -0.544  -0.516  -0.491  -0.476  -0.470  -0.457
 -0.455  -0.441  -0.429  -0.416  -0.411  -0.403  -0.392  -0.383
 -0.372  -0.366  -0.359  -0.354  -0.346  -0.334  -0.327  -0.317
 -0.313  -0.295  -0.280
 -- Virtual --
 -0.032  -0.013  -0.010  -0.008   0.001   0.010   0.023   0.024
  0.026   0.035   0.039   0.047   0.051   0.054   0.057   0.062
  0.070   0.072   0.079   0.083   0.088   0.090   0.094   0.098
  0.103   0.105   0.109   0.117   0.120   0.122   0.127   0.127
  0.131   0.133   0.137   0.139   0.139   0.146   0.148   0.150
  0.152   0.157   0.160   0.161   0.167   0.170   0.174   0.176
  0.180   0.182   0.188   0.191   0.194   0.200   0.201   0.208
  0.212   0.215   0.222   0.228   0.229   0.231   0.239   0.245
  0.246   0.256   0.258   0.263   0.270   0.271   0.275   0.278
  0.283   0.285   0.292   0.296   0.300   0.303   0.309   0.315
  0.317   0.323   0.330   0.334   0.336   0.341   0.345   0.349
  0.357   0.359   0.364   0.370   0.375   0.381   0.387   0.395
  0.412   0.418   0.425   0.435   0.453   0.464   0.468   0.482
  0.484   0.494   0.511   0.519   0.530   0.552   0.558   0.567
  0.575   0.583   0.590   0.593   0.599   0.613   0.622   0.635
  0.638   0.652   0.658   0.663   0.668   0.682   0.688   0.697
  0.702   0.720   0.727   0.728   0.734   0.740   0.746   0.758
  0.765   0.775   0.776   0.780   0.783   0.785   0.795   0.800
  0.814   0.828   0.837   0.866   0.901   0.914   0.919   0.939
  0.959   0.972   1.004   1.011   1.040   1.053   1.057   1.077
  1.102   1.108   1.121   1.139   1.157   1.174   1.178   1.190
  1.199   1.210   1.221   1.239   1.256   1.271   1.290   1.305
  1.314   1.325   1.351   1.363   1.424   1.428   1.450   1.462
  1.475   1.478   1.485   1.500   1.512   1.534   1.548   1.563
  1.569   1.577   1.582   1.592   1.597   1.599   1.604   1.609
  1.621   1.629   1.633   1.639   1.645   1.664   1.665   1.674
  1.682   1.694   1.709   1.727   1.734   1.752   1.766   1.770
  1.783   1.787   1.804   1.807   1.828   1.842   1.850   1.869
  1.875   1.904   1.908   1.935   1.951   1.979   1.991   2.025
  2.032   2.039   2.046   2.073   2.078   2.091   2.101   2.131
  2.140   2.158   2.165   2.185   2.198   2.230   2.251   2.263
  2.275   2.305   2.310   2.351   2.359   2.384   2.390   2.406
  2.409   2.429   2.474   2.495   2.512   2.521   2.521   2.527
  2.548   2.559   2.584   2.601   2.614   2.623   2.635   2.644
  2.658   2.665   2.685   2.702   2.712   2.723   2.739   2.747
  2.766   2.790   2.804   2.820   2.833   2.847   2.859   2.869
  2.906   2.908   2.930   2.936   2.946   2.971   2.990   2.996
  3.029   3.043   3.055   3.072   3.085   3.120   3.123   3.160
  3.177   3.189   3.199   3.242   3.260   3.283   3.331   3.377
  3.424   3.455   3.492   3.527   3.562   3.669   3.777   3.793
  3.798   3.828   3.829   3.838   3.848   3.885   3.911   3.934
  3.983   4.038   4.065   4.111   4.143   4.193   4.238   4.279
  4.299   4.345   4.389   4.981   5.084   5.120   5.192   5.370
  5.429   5.589   5.668   5.871  23.789  23.818  23.835  23.851
 23.871  23.922  23.942  23.959  23.983  24.004  49.873  49.946
 50.026
 --------------------------------------------------------------

          Ground-State Mulliken Net Atomic Charges

     Atom                 Charge (a.u.)
  ----------------------------------------
      1 C                     0.463031
      2 H                     0.223559
      3 C                    -0.435744
      4 H                     0.183611
      5 O                    -0.177842
      6 H                     0.241038
      7 C                    -0.531569
      8 H                     0.238731
      9 H                     0.131349
     10 C                     0.488068
     11 H                     0.137742
     12 C                    -0.335456
     13 O                    -0.231134
     14 C                    -0.703275
     15 H                     0.188300
     16 H                     0.207722
     17 C                    -0.475123
     18 H                     0.162490
     19 H                     0.146924
     20 C                     0.157711
     21 C                    -0.671753
     22 H                     0.149489
     23 H                     0.130303
     24 H                     0.140984
     25 C                    -0.624849
     26 H                     0.132806
     27 H                     0.149180
     28 H                     0.155687
     29 O                    -0.134202
     30 H                     0.262163
     31 H                     0.230056
  ----------------------------------------
  Sum of atomic charges =     0.000000

 -----------------------------------------------------------------
                    Cartesian Multipole Moments
 -----------------------------------------------------------------
    Charge (ESU x 10^10)
                 0.0000
    Dipole Moment (Debye)
         X      -2.2524      Y       1.8967      Z       3.2487
       Tot       4.3847
    Quadrupole Moments (Debye-Ang)
        XX    -102.8975     XY       8.4222     YY     -77.4081
        XZ       7.1575     YZ       1.1603     ZZ     -81.8506
    Octopole Moments (Debye-Ang^2)
       XXX     -75.2567    XXY      19.8107    XYY      13.0203
       YYY      31.2247    XXZ      26.4356    XYZ      -4.6258
       YYZ       4.4108    XZZ      15.8378    YZZ       4.5593
       ZZZ       4.3369
    Hexadecapole Moments (Debye-Ang^3)
      XXXX   -3503.1205   XXXY      32.2039   XXYY    -654.9897
      XYYY      -9.7804   YYYY    -614.5898   XXXZ      84.0360
      XXYZ       2.0081   XYYZ       9.1947   YYYZ       3.2926
      XXZZ    -578.5882   XYZZ      15.5717   YYZZ    -180.9016
      XZZZ      27.9559   YZZZ      26.9386   ZZZZ    -378.7141
 -----------------------------------------------------------------
 Calculating analytic gradient of the SCF energy
 Gradient of SCF Energy
            1           2           3           4           5           6
    1  -0.0000105  -0.0000038  -0.0000305  -0.0000026   0.0000108   0.0000000
    2  -0.0000179  -0.0000045   0.0000436   0.0000002  -0.0000292  -0.0000048
    3  -0.0000091  -0.0000071  -0.0000299   0.0000030   0.0000292  -0.0000149
            7           8           9          10          11          12
    1   0.0000206  -0.0000054  -0.0000039  -0.0000101   0.0000084  -0.0000097
    2  -0.0000133   0.0000020   0.0000055  -0.0000033  -0.0000053  -0.0000031
    3   0.0000218  -0.0000058  -0.0000066  -0.0000030   0.0000066  -0.0000261
           13          14          15          16          17          18
    1   0.0000141  -0.0000043   0.0000050   0.0000013   0.0000082  -0.0000009
    2  -0.0000107   0.0000179   0.0000078  -0.0000033   0.0000083   0.0000032
    3   0.0000299   0.0000003   0.0000015   0.0000051   0.0000023   0.0000078
           19          20          21          22          23          24
    1  -0.0000072   0.0000133  -0.0000055   0.0000017   0.0000036   0.0000018
    2   0.0000048   0.0000120  -0.0000196  -0.0000033  -0.0000034   0.0000005
    3   0.0000150  -0.0000171   0.0000046  -0.0000023   0.0000049   0.0000064
           25          26          27          28          29          30
    1  -0.0000014   0.0000046   0.0000046   0.0000017  -0.0000030  -0.0000015
    2  -0.0000029   0.0000025  -0.0000024  -0.0000010   0.0000210   0.0000063
    3  -0.0000092  -0.0000006  -0.0000014  -0.0000077  -0.0000086   0.0000069
           31
    1   0.0000005
    2  -0.0000076
    3   0.0000042
 Max gradient component =       4.362E-05
 RMS gradient           =       1.180E-05
 Gradient time:  CPU 142.09 s  wall 35.74 s
 Geometry Optimization Parameters
   NAtoms,    NIC,     NZ,  NCons,   NDum,   NFix, NCnnct, MaxDiis
       31     244       0       0       0       0       0       0

 Cartesian Hessian Update
 Hessian Updated using BFGS Update


** GEOMETRY OPTIMIZATION IN DELOCALIZED INTERNAL COORDINATES **
   Searching for a Minimum

   Optimization Cycle:   9

                       Coordinates (Angstroms)
     ATOM                X               Y               Z
      1  C        -1.2747502386   -0.1603791255   -0.3406043027
      2  H        -1.1361641506   -0.4087548555   -1.4020744075
      3  C        -0.5198887275    1.1582001595   -0.1169503888
      4  H        -0.6375358430    1.4651922170    0.9336364823
      5  O        -1.1065738276    2.1509726846   -0.9655096905
      6  H        -0.6452107054    2.9856675233   -0.8357166453
      7  C         0.9766032285    1.0119587089   -0.4251011462
      8  H         1.0919850472    0.7872306494   -1.4903614141
      9  H         1.4830257144    1.9680241561   -0.2413603299
     10  C         1.6299955532   -0.1160203021    0.4056468770
     11  H         1.5615511388    0.1510493349    1.4701097173
     12  C         3.1032856114   -0.2356495412    0.0247637760
     13  O         3.5223775736   -0.9238401189   -0.8631486808
     14  C         0.8793488352   -1.4357089298    0.1838513910
     15  H         1.3142454397   -2.2203821828    0.8103448828
     16  H         1.0265839890   -1.7478516876   -0.8541374898
     17  C        -0.6144427065   -1.2766408537    0.4918223223
     18  H        -1.1227327981   -2.2261377362    0.3046926449
     19  H        -0.7403518102   -1.0667614165    1.5612747659
     20  C        -2.8062947993   -0.0203762378   -0.1194773054
     21  C        -3.5687667414   -1.2380535273   -0.6638291449
     22  H        -4.6479723705   -1.0627809567   -0.6271063983
     23  H        -3.3029843578   -1.4429035933   -1.7053383369
     24  H        -3.3682017286   -2.1427131067   -0.0813036108
     25  C        -3.2096847117    0.2558645100    1.3375019521
     26  H        -2.7129306484    1.1397708851    1.7472312553
     27  H        -2.9841095830   -0.5923223120    1.9913833886
     28  H        -4.2870089454    0.4341668909    1.4000271696
     29  O         3.9688787908    0.5400244765    0.7406668102
     30  H         3.5011671973    1.0081791756    1.4422646551
     31  H        -3.1105076165    0.8456890325   -0.7139612532
   Point Group: c1    Number of degrees of freedom:    87


   Energy is   -617.781255596

 Hessian Updated using BFGS Update

 87 Hessian modes will be used to form the next step
  Hessian Eigenvalues:
     0.001215    0.003094    0.004572    0.005045    0.005887    0.006612
     0.007411    0.009674    0.019500    0.019924    0.020684    0.036171
     0.038410    0.039096    0.040615    0.042736    0.044680    0.047429
     0.047637    0.048537    0.049369    0.049892    0.051902    0.053811
     0.054052    0.054613    0.055057    0.057095    0.057816    0.058250
     0.062523    0.067471    0.078659    0.080883    0.082332    0.083840
     0.090181    0.100481    0.128658    0.141641    0.150048    0.156430
     0.159117    0.159817    0.159971    0.160013    0.160168    0.161038
     0.163380    0.171151    0.177812    0.185238    0.193001    0.204657
     0.248014    0.250141    0.265835    0.274497    0.275440    0.280070
     0.282780    0.290962    0.292042    0.297027    0.299223    0.303849
     0.336883    0.337527    0.339012    0.339986    0.340889    0.341771
     0.343323    0.343432    0.343928    0.344073    0.345653    0.346081
     0.346292    0.347305    0.354781    0.370779    0.382580    0.519521
     0.545245    0.548992    1.055209

 Minimum Search - Taking Simple RFO Step
 Searching for Lamda that Minimizes Along All modes
 Value Taken    Lamda =   0.00000000
 Step Taken.  Stepsize is  0.014871

                             Maximum     Tolerance    Cnvgd?
         Gradient           0.000038      0.000300     YES
         Displacement       0.004226      0.001200      NO
         Energy change     -0.000000      0.000001     YES

 Final energy is   -617.78125559639091     


 ******************************
 **  OPTIMIZATION CONVERGED  **
 ******************************

                       Coordinates (Angstroms)
     ATOM                X               Y               Z
      1  C        -1.2747502386   -0.1603791255   -0.3406043027
      2  H        -1.1361641506   -0.4087548555   -1.4020744075
      3  C        -0.5198887275    1.1582001595   -0.1169503888
      4  H        -0.6375358430    1.4651922170    0.9336364823
      5  O        -1.1065738276    2.1509726846   -0.9655096905
      6  H        -0.6452107054    2.9856675233   -0.8357166453
      7  C         0.9766032285    1.0119587089   -0.4251011462
      8  H         1.0919850472    0.7872306494   -1.4903614141
      9  H         1.4830257144    1.9680241561   -0.2413603299
     10  C         1.6299955532   -0.1160203021    0.4056468770
     11  H         1.5615511388    0.1510493349    1.4701097173
     12  C         3.1032856114   -0.2356495412    0.0247637760
     13  O         3.5223775736   -0.9238401189   -0.8631486808
     14  C         0.8793488352   -1.4357089298    0.1838513910
     15  H         1.3142454397   -2.2203821828    0.8103448828
     16  H         1.0265839890   -1.7478516876   -0.8541374898
     17  C        -0.6144427065   -1.2766408537    0.4918223223
     18  H        -1.1227327981   -2.2261377362    0.3046926449
     19  H        -0.7403518102   -1.0667614165    1.5612747659
     20  C        -2.8062947993   -0.0203762378   -0.1194773054
     21  C        -3.5687667414   -1.2380535273   -0.6638291449
     22  H        -4.6479723705   -1.0627809567   -0.6271063983
     23  H        -3.3029843578   -1.4429035933   -1.7053383369
     24  H        -3.3682017286   -2.1427131067   -0.0813036108
     25  C        -3.2096847117    0.2558645100    1.3375019521
     26  H        -2.7129306484    1.1397708851    1.7472312553
     27  H        -2.9841095830   -0.5923223120    1.9913833886
     28  H        -4.2870089454    0.4341668909    1.4000271696
     29  O         3.9688787908    0.5400244765    0.7406668102
     30  H         3.5011671973    1.0081791756    1.4422646551
     31  H        -3.1105076165    0.8456890325   -0.7139612532

Z-matrix Print:
$molecule
0 1
O 
H  1 0.962506
C  1 1.431730 2 108.964892
H  3 1.100826 1 109.175687 2 61.511830 0
C  3 1.534872 1 110.279744 2 -57.984522 0
H  5 1.094804 3 108.521568 1 -55.695716 0
H  5 1.097399 3 109.469960 1 60.811358 0
C  3 1.535737 1 107.916327 2 179.875021 0
H  8 1.098916 3 105.827496 1 60.700606 0
C  8 1.541097 3 109.429031 1 176.489307 0
H  10 1.093124 8 109.722156 3 -177.698984 0
H  10 1.097101 8 109.803746 3 65.885919 0
C  10 1.533480 8 112.583648 3 -55.894307 0
H  13 1.093861 10 110.566311 8 -63.694072 0
H  13 1.094231 10 110.276990 8 178.703964 0
C  13 1.534354 10 110.996827 8 56.729058 0
H  16 1.099587 13 108.565253 10 63.540907 0
C  16 1.526423 13 111.636692 10 -176.648098 0
O  18 1.199013 16 124.550354 13 33.445329 0
O  18 1.365078 16 115.889090 13 -148.596967 0
H  20 0.964449 18 110.476695 16 4.340427 0
C  8 1.553746 3 112.731636 1 -55.194886 0
H  22 1.093630 8 105.556455 3 50.290839 0
C  22 1.536366 8 111.552305 3 166.485573 0
H  24 1.093962 22 110.530779 8 -172.125813 0
H  24 1.094233 22 111.411987 8 -52.604743 0
H  24 1.094519 22 112.059836 8 68.399662 0
C  22 1.536822 8 114.195655 3 -67.514601 0
H  28 1.093587 22 112.411322 8 55.480850 0
H  28 1.093768 22 110.000846 8 174.743329 0
H  28 1.094471 22 111.900934 8 -66.251017 0
$end


 --------------------------------------------------------------

                    Orbital Energies (a.u.)
 --------------------------------------------------------------

 Alpha MOs
 -- Occupied --
-19.181 -19.136 -19.119 -10.313 -10.236 -10.211 -10.193 -10.181
-10.180 -10.177 -10.175 -10.161 -10.159  -1.115  -1.039  -1.036
 -0.858  -0.811  -0.757  -0.749  -0.688  -0.664  -0.638  -0.623
 -0.594  -0.557  -0.544  -0.516  -0.491  -0.476  -0.470  -0.457
 -0.455  -0.441  -0.429  -0.416  -0.411  -0.403  -0.392  -0.383
 -0.372  -0.366  -0.359  -0.354  -0.346  -0.334  -0.327  -0.317
 -0.313  -0.295  -0.280
 -- Virtual --
 -0.032  -0.013  -0.010  -0.008   0.001   0.010   0.023   0.024
  0.026   0.035   0.039   0.047   0.051   0.054   0.057   0.062
  0.070   0.072   0.079   0.083   0.088   0.090   0.094   0.098
  0.103   0.105   0.109   0.117   0.120   0.122   0.127   0.127
  0.131   0.133   0.137   0.139   0.139   0.146   0.148   0.150
  0.152   0.157   0.160   0.161   0.167   0.170   0.174   0.176
  0.180   0.182   0.188   0.191   0.194   0.200   0.201   0.208
  0.212   0.215   0.222   0.228   0.229   0.231   0.239   0.245
  0.246   0.256   0.258   0.263   0.270   0.271   0.275   0.278
  0.283   0.285   0.292   0.296   0.300   0.303   0.309   0.315
  0.317   0.323   0.330   0.334   0.336   0.341   0.345   0.349
  0.357   0.359   0.364   0.370   0.375   0.381   0.387   0.395
  0.412   0.418   0.425   0.435   0.453   0.464   0.468   0.482
  0.484   0.494   0.511   0.519   0.530   0.552   0.558   0.567
  0.575   0.583   0.590   0.593   0.599   0.613   0.622   0.635
  0.638   0.652   0.658   0.663   0.668   0.682   0.688   0.697
  0.702   0.720   0.727   0.728   0.734   0.740   0.746   0.758
  0.765   0.775   0.776   0.780   0.783   0.785   0.795   0.800
  0.814   0.828   0.837   0.866   0.901   0.914   0.919   0.939
  0.959   0.972   1.004   1.011   1.040   1.053   1.057   1.077
  1.102   1.108   1.121   1.139   1.157   1.174   1.178   1.190
  1.199   1.210   1.221   1.239   1.256   1.271   1.290   1.305
  1.314   1.325   1.351   1.363   1.424   1.428   1.450   1.462
  1.475   1.478   1.485   1.500   1.512   1.534   1.548   1.563
  1.569   1.577   1.582   1.592   1.597   1.599   1.604   1.609
  1.621   1.629   1.633   1.639   1.645   1.664   1.665   1.674
  1.682   1.694   1.709   1.727   1.734   1.752   1.766   1.770
  1.783   1.787   1.804   1.807   1.828   1.842   1.850   1.869
  1.875   1.904   1.908   1.935   1.951   1.979   1.991   2.025
  2.032   2.039   2.046   2.073   2.078   2.091   2.101   2.131
  2.140   2.158   2.165   2.185   2.198   2.230   2.251   2.263
  2.275   2.305   2.310   2.351   2.359   2.384   2.390   2.406
  2.409   2.429   2.474   2.495   2.512   2.521   2.521   2.527
  2.548   2.559   2.584   2.601   2.614   2.623   2.635   2.644
  2.658   2.665   2.685   2.702   2.712   2.723   2.739   2.747
  2.766   2.790   2.804   2.820   2.833   2.847   2.859   2.869
  2.906   2.908   2.930   2.936   2.946   2.971   2.990   2.996
  3.029   3.043   3.055   3.072   3.085   3.120   3.123   3.160
  3.177   3.189   3.199   3.242   3.260   3.283   3.331   3.377
  3.424   3.455   3.492   3.527   3.562   3.669   3.777   3.793
  3.798   3.828   3.829   3.838   3.848   3.885   3.911   3.934
  3.983   4.038   4.065   4.111   4.143   4.193   4.238   4.279
  4.299   4.345   4.389   4.981   5.084   5.120   5.192   5.370
  5.429   5.589   5.668   5.871  23.789  23.818  23.835  23.851
 23.871  23.922  23.942  23.959  23.983  24.004  49.873  49.946
 50.026
 --------------------------------------------------------------

          Ground-State Mulliken Net Atomic Charges

     Atom                 Charge (a.u.)
  ----------------------------------------
      1 C                     0.463031
      2 H                     0.223559
      3 C                    -0.435744
      4 H                     0.183611
      5 O                    -0.177842
      6 H                     0.241038
      7 C                    -0.531569
      8 H                     0.238731
      9 H                     0.131349
     10 C                     0.488068
     11 H                     0.137742
     12 C                    -0.335456
     13 O                    -0.231134
     14 C                    -0.703275
     15 H                     0.188300
     16 H                     0.207722
     17 C                    -0.475123
     18 H                     0.162490
     19 H                     0.146924
     20 C                     0.157711
     21 C                    -0.671753
     22 H                     0.149489
     23 H                     0.130303
     24 H                     0.140984
     25 C                    -0.624849
     26 H                     0.132806
     27 H                     0.149180
     28 H                     0.155687
     29 O                    -0.134202
     30 H                     0.262163
     31 H                     0.230056
  ----------------------------------------
  Sum of atomic charges =     0.000000

 -----------------------------------------------------------------
                    Cartesian Multipole Moments
 -----------------------------------------------------------------
    Charge (ESU x 10^10)
                 0.0000
    Dipole Moment (Debye)
         X      -2.2524      Y       1.8967      Z       3.2487
       Tot       4.3847
    Quadrupole Moments (Debye-Ang)
        XX    -102.8975     XY       8.4222     YY     -77.4081
        XZ       7.1575     YZ       1.1603     ZZ     -81.8506
    Octopole Moments (Debye-Ang^2)
       XXX     -75.2567    XXY      19.8107    XYY      13.0203
       YYY      31.2247    XXZ      26.4356    XYZ      -4.6258
       YYZ       4.4108    XZZ      15.8378    YZZ       4.5593
       ZZZ       4.3369
    Hexadecapole Moments (Debye-Ang^3)
      XXXX   -3503.1205   XXXY      32.2039   XXYY    -654.9897
      XYYY      -9.7804   YYYY    -614.5898   XXXZ      84.0360
      XXYZ       2.0081   XYYZ       9.1947   YYYZ       3.2926
      XXZZ    -578.5882   XYZZ      15.5717   YYZZ    -180.9016
      XZZZ      27.9559   YZZZ      26.9386   ZZZZ    -378.7141
 -----------------------------------------------------------------
Archival summary:
1\1\garfield\OPT\ProcedureUnspecified\BasisUnspecified\31018\taweetha\SunMar318:44:492019SunMar318:44:492019\0\\#,OPT,ProcedureUnspecified,BasisUnspecified,\\0,1\O\H,1,0.962506\C,1,1.43173,2,108.965\H,3,1.10083,1,109.176,2,61.5118,0\C,3,1.53487,1,110.28,2,-57.9845,0\H,5,1.0948,3,108.522,1,-55.6957,0\H,5,1.0974,3,109.47,1,60.8114,0\C,3,1.53574,1,107.916,2,179.875,0\H,8,1.09892,3,105.827,1,60.7006,0\C,8,1.5411,3,109.429,1,176.489,0\H,10,1.09312,8,109.722,3,-177.699,0\H,10,1.0971,8,109.804,3,65.8859,0\C,10,1.53348,8,112.584,3,-55.8943,0\H,13,1.09386,10,110.566,8,-63.6941,0\H,13,1.09423,10,110.277,8,178.704,0\C,13,1.53435,10,110.997,8,56.7291,0\H,16,1.09959,13,108.565,10,63.5409,0\C,16,1.52642,13,111.637,10,-176.648,0\O,18,1.19901,16,124.55,13,33.4453,0\O,18,1.36508,16,115.889,13,-148.597,0\H,20,0.964449,18,110.477,16,4.34043,0\C,8,1.55375,3,112.732,1,-55.1949,0\H,22,1.09363,8,105.556,3,50.2908,0\C,22,1.53637,8,111.552,3,166.486,0\H,24,1.09396,22,110.531,8,-172.126,0\H,24,1.09423,22,111.412,8,-52.6047,0\H,24,1.09452,22,112.06,8,68.3997,0\C,22,1.53682,8,114.196,3,-67.5146,0\H,28,1.09359,22,112.411,8,55.4808,0\H,28,1.09377,22,110.001,8,174.743,0\H,28,1.09447,22,111.901,8,-66.251,0\\\@

 Total job time:  1394.70s(wall), 5438.81s(cpu) 
 Sun Mar  3 18:44:49 2019

        *************************************************************
        *                                                           *
        *  Thank you very much for using Q-Chem.  Have a nice day.  *
        *                                                           *
        *************************************************************


 
User input: 2 of 2 
 
Q-Chem Developer Version!
                  Welcome to Q-Chem
     A Quantum Leap Into The Future Of Chemistry


 Q-Chem 5.1, Q-Chem, Inc., Pleasanton, CA (2018)

 Yihan Shao,  Zhengting Gan,  E. Epifanovsky,  A. T. B. Gilbert,  M. Wormit,  
 J. Kussmann,  A. W. Lange,  A. Behn,  Jia Deng,  Xintian Feng,  D. Ghosh,  
 M. Goldey,  P. R. Horn,  L. D. Jacobson,  I. Kaliman,  T. Kus,  A. Landau,  
 Jie Liu,  E. I. Proynov,  R. M. Richard,  R. P. Steele,  E. J. Sundstrom,  
 H. L. Woodcock III,  P. M. Zimmerman,  D. Zuev,  B. Albrecht,  E. Alguire,  
 S. A. Baeppler,  D. Barton,  Z. Benda,  Y. A. Bernard,  E. J. Berquist,  
 K. B. Bravaya,  H. Burton,  D. Casanova,  Chun-Min Chang,  Yunqing Chen,  
 A. Chien,  K. D. Closser,  M. P. Coons,  S. Coriani,  S. Dasgupta,  
 A. L. Dempwolff,  M. Diedenhofen,  Hainam Do,  R. G. Edgar,  Po-Tung Fang,  
 S. Faraji,  S. Fatehi,  Qingguo Feng,  K. D. Fenk,  J. Fosso-Tande,  
 Qinghui Ge,  A. Ghysels,  G. Gidofalvi,  J. Gomes,  J. Gonthier,  A. Gunina,  
 D. Hait,  M. W. D. Hanson-Heine,  P. H. P. Harbach,  A. W. Hauser,  
 J. E. Herr,  E. G. Hohenstein,  Z. C. Holden,  Kerwin Hui,  B. C. Huynh,  
 T.-C. Jagau,  Hyunjun Ji,  B. Kaduk,  K. Khistyaev,  Jaehoon Kim,  
 P. Klunzinger,  K. Koh,  D. Kosenkov,  L. Koulias,  T. Kowalczyk,  
 C. M. Krauter,  A. Kunitsa,  Ka Un Lao,  A. Laurent,  K. V. Lawler,  
 Joonho Lee,  D. Lefrancois,  S. Lehtola,  D. S. Levine,  Yi-Pei Li,  
 You-Sheng Lin,  Fenglai Liu,  E. Livshits,  A. Luenser,  P. Manohar,  
 E. Mansoor,  S. F. Manzer,  Shan-Ping Mao,  Yuezhi Mao,  N. Mardirossian,  
 A. V. Marenich,  T. Markovich,  L. A. Martinez-Martinez,  S. A. Maurer,  
 N. J. Mayhall,  S. C. McKenzie,  J.-M. Mewes,  A. F. Morrison,  
 J. W. Mullinax,  K. Nanda,  T. S. Nguyen-Beck,  R. Olivares-Amaya,  
 J. A. Parkhill,  T. M. Perrine,  F. Plasser,  P. Pokhilko,  S. Prager,  
 A. Prociuk,  E. Ramos,  D. R. Rehn,  F. Rob,  M. Schneider,  N. Sergueev,  
 S. M. Sharada,  S. Sharma,  D. W. Small,  T. Stauch,  T. Stein,  
 Yu-Chuan Su,  A. J. W. Thom,  A. Tkatchenko,  T. Tsuchimochi,  N. M. Tubman,  
 L. Vogt,  M. L. Vidal,  O. Vydrov,  M. A. Watson,  J. Wenzel,  
 M. de Wergifosse,  T. A. Wesolowski,  A. White,  J. Witte,  A. Yamada,  
 Jun Yang,  K. Yao,  S. Yeganeh,  S. R. Yost,  Zhi-Qiang You,  A. Zech,  
 Igor Ying Zhang,  Xing Zhang,  Yan Zhao,  Ying Zhu,  B. R. Brooks,  
 G. K. L. Chan,  C. J. Cramer,  M. S. Gordon,  W. J. Hehre,  A. Klamt,  
 M. W. Schmidt,  C. D. Sherrill,  D. G. Truhlar,  A. Aspuru-Guzik,  R. Baer,  
 A. T. Bell,  N. A. Besley,  Jeng-Da Chai,  A. E. DePrince, III,  
 R. A. DiStasio Jr.,  A. Dreuw,  B. D. Dunietz,  T. R. Furlani,  
 Chao-Ping Hsu,  Yousung Jung,  Jing Kong,  D. S. Lambrecht,  WanZhen Liang,  
 C. Ochsenfeld,  V. A. Rassolov,  L. V. Slipchenko,  J. E. Subotnik,  
 T. Van Voorhis,  J. M. Herbert,  A. I. Krylov,  P. M. W. Gill,  M. Head-Gordon

 Contributors to earlier versions of Q-Chem not listed above: 
 R. D. Adamson,  B. Austin,  J. Baker,  G. J. O. Beran,  K. Brandhorst,  
 S. T. Brown,  E. F. C. Byrd,  A. K. Chakraborty,  C.-L. Cheng,  
 Siu Hung Chien,  D. M. Chipman,  D. L. Crittenden,  H. Dachsel,  
 R. J. Doerksen,  A. D. Dutoi,  L. Fusti-Molnar,  W. A. Goddard III,  
 A. Golubeva-Zadorozhnaya,  S. R. Gwaltney,  G. Hawkins,  A. Heyden,  
 S. Hirata,  G. Kedziora,  F. J. Keil,  C. Kelley,  Jihan Kim,  R. A. King,  
 R. Z. Khaliullin,  P. P. Korambath,  W. Kurlancheek,  A. M. Lee,  M. S. Lee,  
 S. V. Levchenko,  Ching Yeh Lin,  D. Liotard,  R. C. Lochan,  I. Lotan,  
 P. E. Maslen,  N. Nair,  D. P. O'Neill,  D. Neuhauser,  E. Neuscamman,  
 C. M. Oana,  R. Olson,  B. Peters,  R. Peverati,  P. A. Pieniazek,  
 Y. M. Rhee,  J. Ritchie,  M. A. Rohrdanz,  E. Rosta,  N. J. Russ,  
 H. F. Schaefer III,  N. E. Schultz,  N. Shenvi,  A. C. Simmonett,  A. Sodt,  
 D. Stuck,  K. S. Thanthiriwatte,  V. Vanovschi,  Tao Wang,  A. Warshel,  
 C. F. Williams,  Q. Wu,  X. Xu,  W. Zhang

 Please cite Q-Chem as follows:
 Y. Shao et al., Mol. Phys. 113, 184-215 (2015)
 DOI: 10.1080/00268976.2014.952696

 Q-Chem 5.1.2 for Intel X86 EM64T Linux

 Parts of Q-Chem use Armadillo 8.300.2 (Tropical Shenanigans).
 http://arma.sourceforge.net/

 Q-Chem begins on Sun Mar  3 18:44:49 2019  

Host: 
0

     Scratch files written to /scratch/taweetham/qchem6022//
The previous job contains 0 fragments, simply inherited here
Input Ideriv = 2
Curr. Ideriv = -1
Max.  Ideriv = 2

Checking the input file for inconsistencies... 	...done.

--------------------------------------------------------------
User input:
--------------------------------------------------------------

$molecule
read
$end

$rem
   mem_total = 32000
   BASIS  =  6-311++G**
   JOB_TYPE  =  Frequency
   METHOD  =  B3LYP
   THRESH = 14
$end
--------------------------------------------------------------
 ----------------------------------------------------------------
             Standard Nuclear Orientation (Angstroms)
    I     Atom           X                Y                Z
 ----------------------------------------------------------------
    1      C      -1.2765687005    -0.1102044289    -0.3464947394
    2      H      -1.1439846977    -0.2433730153    -1.4292241608
    3      C      -0.5104151272     1.1707699687     0.0148936944
    4      H      -0.6216366363     1.3632296111     1.0930434070
    5      O      -1.0924086818     2.2538437648    -0.7186485582
    6      H      -0.6239414309     3.0661315775    -0.5015205244
    7      C       0.9836891204     1.0475082315    -0.3141817787
    8      H       1.0932432179     0.9384315527    -1.3980153827
    9      H       1.4983825429     1.9742806092    -0.0305108391
   10      C       1.6312458524    -0.1685488271     0.3867290331
   11      H       1.5689606371    -0.0176452132     1.4741298876
   12      C       3.1020847641    -0.2573165892    -0.0116675875
   13      O       3.5123282626    -0.8485762330    -0.9707010491
   14      C       0.8693051424    -1.4508585452     0.0270486912
   15      H       1.3003271930    -2.3019098736     0.5630271369
   16      H       1.0101203890    -1.6500223275    -1.0392707087
   17      C      -0.6219975954    -1.3148465271     0.3573194777
   18      H      -1.1385192239    -2.2347086074     0.0709982879
   19      H      -0.7421806207    -1.2209054888     1.4437641986
   20      C      -2.8061036418     0.0165281748    -0.1044443121
   21      C      -3.5802816050    -1.1294033248    -0.7737049852
   22      H      -4.6579140363    -0.9510548903    -0.7132566357
   23      H      -3.3200848405    -1.2224134167    -1.8324740764
   24      H      -3.3847017960    -2.0932252538    -0.2933227371
   25      C      -3.2017605662     0.1366119853     1.3757098709
   26      H      -2.6964516625     0.9672857317     1.8762867583
   27      H      -2.9804525481    -0.7789731743     1.9330181638
   28      H      -4.2773897959     0.3151681627     1.4621280284
   29      O       3.9765194678     0.4298932900     0.7798786331
   30      H       3.5152041880     0.8229244669     1.5301300573
   31      H      -3.1056791274     0.9440522678    -0.6004072545
 ----------------------------------------------------------------
 Molecular Point Group                 C1    NOp =  1
 Largest Abelian Subgroup              C1    NOp =  1
 Nuclear Repulsion Energy =   867.7506683733 hartrees
 There are       51 alpha and       51 beta electrons
 Requested basis set is 6-311++G(d,p)
 There are 168 shells and 412 basis functions

 Total QAlloc Memory Limit  32000 MB
 Mega-Array Size       188 MB
 MEM_STATIC part       192 MB
 A cutoff of  1.0D-14 yielded  12637 shell pairs
 There are     75524 function pairs (     80196 Cartesian)

 -------------------------------------------------------
 OpenMP Integral Computing Module                       
 Release: version 1.0, May 2013, Q-Chem Inc. Pittsburgh 
 -------------------------------------------------------
 Integral Job Info:
 Integral job number is                      11
 Integral operator is                         1
 short-range coefficients                     0
 long-range coefficients              100000000
 Omega coefficients                           0
 if combine SR and LR in K                    0
 Integral screening is                        0
 Integral computing path is                   2
 max size of driver memory is            800000
 size of driver memory is                593474
 size of scratch memory is              2361544
 max col of scratch BK array               1296
 max len of scratch array in speh3          155
 max len of scratch index in speh4           18
 max int batch size is                      520
 min int batch size is                       52
 fixed nKL is                                52
 max L of basis functions is                  2
 order of int derivative is                   0
 number of shells is                        168
 number of basis is                         425
 number of cartesian basis is               425
 number of contracted shell pairs         12637
 number of primitive shell pairs          28036
 maxK2 (contraction) of shell pair           36
 max number of K2 of shell pair               1
 max number of CS2 of shell pair           2172
 max number of PS2 of shell pair           4080
 mem total for path MDJ                  606444
 -------------------------------------------------------
 Smallest overlap matrix eigenvalue = 2.03E-06
 Guess from superposition of atomic densities
 Warning:  Energy on first SCF cycle will be non-variational
 SAD guess density has 102.000000 electrons

 -----------------------------------------------------------------------
  General SCF calculation program by
  Eric Jon Sundstrom, Paul Horn, Yuezhi Mao, Dmitri Zuev, Alec White,
  David Stuck, Shaama M.S., Shane Yost, Joonho Lee, David Small,
  Daniel Levine, Susi Lehtola, Hugh Burton, Evgeny Epifanovsky
 -----------------------------------------------------------------------
 Exchange:     0.2000 Hartree-Fock + 0.0800 Slater + 0.7200 B88
 Correlation:  0.1900 VWN1RPA + 0.8100 LYP
 Using SG-1 standard quadrature grid
 using 4 threads for integral computing
 -------------------------------------------------------
 OpenMP Integral computing Module                
 Release: version 2.0, May 2017, Q-Chem Inc. Pleasanton 
 -------------------------------------------------------
 -------------------------------------------------------
 OpenMP BLAS3 based DFT computing Module                
 Release: version 1.0, May 2013, Q-Chem Inc. Pittsburgh 
 -------------------------------------------------------
 A restricted SCF calculation will be
 performed using DIIS
 SCF converges when DIIS error is below 1.0e-08
 ---------------------------------------
  Cycle       Energy         DIIS error
 ---------------------------------------
    1    -620.2404254601      3.01e-02  
    2    -617.4236395731      4.32e-03  
    3    -617.0065129606      6.63e-03  
    4    -617.7479097718      1.42e-03  
    5    -617.7790320611      3.81e-04  
    6    -617.7809659582      1.37e-04  
    7    -617.7812499492      4.20e-05  
    8    -617.7812795118      9.70e-06  
    9    -617.7812811045      2.61e-06  
   10    -617.7812812286      6.89e-07  
   11    -617.7812812370      2.21e-07  
   12    -617.7812812379      5.62e-08  
   13    -617.7812812380      2.58e-08  
   14    -617.7812812380      6.49e-09  Convergence criterion met
 ---------------------------------------
 SCF time:   CPU 598.08s  wall 153.00s 
 SCF   energy in the final basis set =     -617.7812812380
 Total energy in the final basis set =     -617.7812812380

 --------------------------------------------------------------

                    Orbital Energies (a.u.)
 --------------------------------------------------------------

 Alpha MOs
 -- Occupied --
-19.181 -19.136 -19.119 -10.313 -10.236 -10.211 -10.193 -10.181
-10.180 -10.177 -10.175 -10.161 -10.159  -1.115  -1.039  -1.036
 -0.858  -0.811  -0.757  -0.749  -0.688  -0.664  -0.638  -0.623
 -0.594  -0.557  -0.544  -0.516  -0.491  -0.476  -0.470  -0.457
 -0.455  -0.441  -0.429  -0.416  -0.411  -0.403  -0.392  -0.383
 -0.372  -0.366  -0.359  -0.354  -0.346  -0.334  -0.327  -0.317
 -0.313  -0.295  -0.280
 -- Virtual --
 -0.032  -0.013  -0.010  -0.008   0.001   0.010   0.023   0.024
  0.026   0.035   0.039   0.047   0.051   0.054   0.057   0.062
  0.070   0.072   0.079   0.083   0.088   0.090   0.094   0.098
  0.103   0.105   0.109   0.117   0.120   0.122   0.127   0.127
  0.131   0.134   0.137   0.139   0.139   0.146   0.148   0.150
  0.152   0.157   0.160   0.161   0.167   0.170   0.174   0.176
  0.180   0.182   0.189   0.191   0.194   0.200   0.201   0.208
  0.212   0.215   0.222   0.228   0.229   0.231   0.239   0.245
  0.246   0.256   0.258   0.263   0.270   0.271   0.274   0.278
  0.283   0.285   0.292   0.296   0.300   0.303   0.309   0.315
  0.317   0.323   0.330   0.334   0.336   0.341   0.345   0.349
  0.358   0.359   0.364   0.370   0.375   0.381   0.386   0.395
  0.412   0.418   0.425   0.435   0.453   0.464   0.468   0.482
  0.484   0.494   0.511   0.519   0.530   0.552   0.558   0.567
  0.575   0.583   0.590   0.593   0.599   0.613   0.622   0.635
  0.638   0.652   0.658   0.663   0.668   0.682   0.688   0.697
  0.702   0.720   0.727   0.728   0.734   0.740   0.746   0.758
  0.765   0.775   0.776   0.780   0.783   0.785   0.795   0.800
  0.814   0.828   0.837   0.866   0.901   0.914   0.919   0.939
  0.959   0.972   1.004   1.011   1.040   1.053   1.057   1.077
  1.102   1.108   1.121   1.139   1.157   1.174   1.178   1.190
  1.199   1.210   1.221   1.239   1.256   1.271   1.290   1.305
  1.314   1.325   1.351   1.363   1.424   1.428   1.450   1.462
  1.475   1.478   1.485   1.500   1.512   1.534   1.548   1.563
  1.569   1.577   1.582   1.592   1.597   1.599   1.604   1.609
  1.621   1.629   1.633   1.639   1.645   1.664   1.665   1.674
  1.682   1.694   1.709   1.727   1.734   1.752   1.766   1.770
  1.783   1.787   1.804   1.807   1.828   1.842   1.850   1.870
  1.875   1.904   1.908   1.935   1.951   1.979   1.991   2.025
  2.032   2.039   2.046   2.073   2.078   2.091   2.101   2.131
  2.140   2.158   2.165   2.185   2.198   2.230   2.251   2.263
  2.275   2.305   2.310   2.351   2.359   2.384   2.390   2.406
  2.409   2.429   2.474   2.495   2.512   2.521   2.521   2.527
  2.548   2.559   2.584   2.601   2.614   2.623   2.635   2.644
  2.658   2.665   2.685   2.702   2.712   2.723   2.739   2.747
  2.766   2.790   2.804   2.820   2.833   2.847   2.859   2.869
  2.906   2.908   2.930   2.936   2.946   2.971   2.990   2.996
  3.029   3.043   3.055   3.072   3.085   3.120   3.123   3.160
  3.177   3.189   3.199   3.242   3.260   3.283   3.331   3.377
  3.424   3.455   3.492   3.527   3.562   3.669   3.777   3.793
  3.798   3.828   3.829   3.838   3.848   3.885   3.911   3.934
  3.983   4.038   4.065   4.111   4.143   4.193   4.238   4.279
  4.299   4.345   4.389   4.981   5.084   5.120   5.192   5.370
  5.429   5.589   5.668   5.871  23.789  23.818  23.835  23.851
 23.871  23.922  23.942  23.959  23.983  24.004  49.873  49.946
 50.026
 --------------------------------------------------------------

          Ground-State Mulliken Net Atomic Charges

     Atom                 Charge (a.u.)
  ----------------------------------------
      1 C                     0.458786
      2 H                     0.223177
      3 C                    -0.434311
      4 H                     0.183401
      5 O                    -0.177846
      6 H                     0.241155
      7 C                    -0.532099
      8 H                     0.238737
      9 H                     0.131101
     10 C                     0.487724
     11 H                     0.137589
     12 C                    -0.335742
     13 O                    -0.231008
     14 C                    -0.701103
     15 H                     0.188451
     16 H                     0.207583
     17 C                    -0.473693
     18 H                     0.162216
     19 H                     0.146815
     20 C                     0.157314
     21 C                    -0.670193
     22 H                     0.149452
     23 H                     0.130107
     24 H                     0.140873
     25 C                    -0.624629
     26 H                     0.132891
     27 H                     0.149386
     28 H                     0.155676
     29 O                    -0.133951
     30 H                     0.262076
     31 H                     0.230063
  ----------------------------------------
  Sum of atomic charges =     0.000000

 -----------------------------------------------------------------
                    Cartesian Multipole Moments
 -----------------------------------------------------------------
    Charge (ESU x 10^10)
                 0.0000
    Dipole Moment (Debye)
         X      -2.2243      Y       1.5516      Z       3.4449
       Tot       4.3843
    Quadrupole Moments (Debye-Ang)
        XX    -102.7111     XY       7.7891     YY     -77.8154
        XZ       8.1312     YZ       1.5302     ZZ     -81.5999
    Octopole Moments (Debye-Ang^2)
       XXX     -74.6746    XXY      17.2828    XYY      14.0294
       YYY      28.4355    XXZ      28.4783    XYZ      -4.9894
       YYZ       6.3901    XZZ      14.6131    YZZ       4.9233
       ZZZ       4.8432
    Hexadecapole Moments (Debye-Ang^3)
      XXXX   -3500.7972   XXXY      34.1850   XXYY    -654.9010
      XYYY      -1.8139   YYYY    -613.8923   XXXZ      94.8454
      XXYZ      -6.6974   XYYZ       7.0602   YYYZ      -3.7494
      XXZZ    -579.1086   XYZZ      16.8486   YYZZ    -185.0083
      XZZZ      39.3120   YZZZ       7.5706   ZZZZ    -371.6685
 -----------------------------------------------------------------
 Calculating MO derivatives via CPSCF
 D1JvT checksum  = 8748696 139561.3190045532
 D1KAT checksum  = 19686984 11188.1702248107
   1         3          93      0.248945    0.020613
   2         3          93      0.028524    0.002304
   3         3          93      0.001700    0.000135
   4        65          31      0.000065    0.000008
   5        96           0      0.000000    0.000000    Roots Converged
 Time for AOints: 1530.5 s (CPU) 388.1 s (wall)
 ------------------------------------------------------------------------------
                     AOints        : Timing summary (seconds)
 ------------------------------------------------------------------------------
     job step          cpu (% of tot)      sys (% of tot)     wall (% of tot)
 ------------------------------------------------------------------------------
  cpscf_lag         0.4104E+04 (24.1)   0.1070E-03 (13.1)   0.1036E+04 (23.9)
  iterzp            0.1137E+05 (66.8)   0.6600E-03 (80.8)   0.2894E+04 (66.9)
  make_fx           0.0000E+00 ( 0.0)   0.0000E+00 ( 0.0)   0.0000E+00 ( 0.0)
  AOints            0.1531E+04 ( 9.0)   0.3300E-04 ( 4.0)   0.3881E+03 ( 9.0)
 ------------------------------------------------------------------------------
   Grand Totals     0.1701E+05          0.8170E-03          0.4327E+04
 ------------------------------------------------------------------------------
 Calculating analytic Hessian of the SCF energy
 Polarizability Matrix (a.u.)
            1           2           3
    1-148.2194293  -1.5703063   0.3520440
    2  -1.5703063-120.7904774  -4.7019796
    3   0.3520440  -4.7019796-113.7273308

 Direct stationary perturbation theory relativistic correction:

 rels  =       0.177538301491
 relv  =      -0.924674702686
 rel2e =       0.451488794226
 E_rel =      -0.295647606969

 Hessian of the SCF Energy
            1           2           3           4           5           6
    1   0.4580636   0.0000064  -0.0054910  -0.0496560   0.0032660   0.0279891
    2   0.0000064   0.4616239   0.0143571   0.0028635  -0.0509504  -0.0310686
    3  -0.0054910   0.0143571   0.5762163   0.0283898  -0.0297178  -0.2838926
    4  -0.0496560   0.0028635   0.0283898   0.0624640  -0.0026493  -0.0286789
    5   0.0032660  -0.0509504  -0.0297178  -0.0026493   0.0600320   0.0332093
    6   0.0279891  -0.0310686  -0.2838926  -0.0286789   0.0332093   0.3116975
    7  -0.1036790  -0.0328701  -0.0148820   0.0001728   0.0008264  -0.0001885
    8  -0.0402336  -0.1291395  -0.0332797  -0.0038941  -0.0075843  -0.0024662
    9  -0.0101045  -0.0212992  -0.0903337  -0.0174188  -0.0310061  -0.0126013
   10   0.0026022  -0.0045884  -0.0158665  -0.0011871  -0.0026792  -0.0010998
   11   0.0026641  -0.0061936  -0.0273530  -0.0028089  -0.0044482  -0.0013700
   12   0.0005017  -0.0037433  -0.0096605  -0.0007345  -0.0012135   0.0005200
   13   0.0089999  -0.0106302   0.0088433   0.0003906   0.0003414   0.0003149
   14   0.0144731  -0.0385507   0.0226068   0.0011808   0.0022059   0.0003474
   15   0.0032221  -0.0011171   0.0044220   0.0008584   0.0008885   0.0016785
   16  -0.0017087   0.0020361  -0.0010805  -0.0000819   0.0000228   0.0000752
   17   0.0038774  -0.0034959   0.0049270   0.0002413   0.0005530   0.0000503
   18  -0.0017339   0.0018667  -0.0022075  -0.0000709   0.0001919   0.0003038
   19  -0.0223910  -0.0060768   0.0031635   0.0006062   0.0012694   0.0008252
   20  -0.0281157   0.0046750   0.0061726  -0.0002072   0.0007683   0.0003595
   21  -0.0083874   0.0006441   0.0026139  -0.0014693  -0.0004289   0.0000583
   22   0.0021146   0.0011439   0.0011342  -0.0000140  -0.0008561  -0.0010443
   23  -0.0003135   0.0001124   0.0007970  -0.0001343  -0.0001053   0.0000976
   24  -0.0009490  -0.0004839   0.0002586   0.0003167   0.0006624   0.0007111
   25  -0.0057944   0.0031898   0.0023053   0.0001751   0.0002712  -0.0000238
   26   0.0007051   0.0008394   0.0007342   0.0001224   0.0000956   0.0000464
   27   0.0007456  -0.0007291   0.0000639   0.0002575   0.0003740   0.0004147
   28   0.0024008  -0.0009174  -0.0003451  -0.0002534  -0.0000010  -0.0002384
   29   0.0004157   0.0009705  -0.0001912  -0.0000211  -0.0001319   0.0001311
   30  -0.0007112  -0.0001574  -0.0002612  -0.0000853   0.0000094   0.0001587
   31  -0.0002897   0.0000373  -0.0000096   0.0000755   0.0000113   0.0002436
   32   0.0000113  -0.0000520   0.0000770   0.0000315  -0.0001729  -0.0000016
   33  -0.0001776  -0.0000299   0.0001604   0.0002127   0.0000192   0.0000844
   34  -0.0001819  -0.0001663  -0.0005680  -0.0000175   0.0000175   0.0000289
   35  -0.0001079  -0.0001215   0.0001653  -0.0000534   0.0000904  -0.0001372
   36   0.0003994   0.0004578   0.0002935  -0.0001458  -0.0000313  -0.0002557
   37   0.0002768   0.0000019   0.0002685  -0.0000079  -0.0000084  -0.0000611
   38  -0.0001935  -0.0003111   0.0000691   0.0000424  -0.0000061   0.0000706
   39  -0.0001182  -0.0002933  -0.0003740   0.0000989   0.0000247   0.0001994
   40  -0.0183989   0.0076366  -0.0001920   0.0008534  -0.0010976   0.0008338
   41   0.0279314  -0.0022751  -0.0062426  -0.0008026   0.0012638  -0.0011055
   42  -0.0161426   0.0004522   0.0042618  -0.0009633   0.0000099   0.0005087
   43  -0.0058909  -0.0014836   0.0032041   0.0001893  -0.0003734   0.0000559
   44   0.0001613   0.0010388  -0.0004810  -0.0000281  -0.0000308   0.0000906
   45   0.0009852  -0.0000320  -0.0000668   0.0001842  -0.0002573   0.0004832
   46   0.0018080  -0.0008153   0.0013145  -0.0002485   0.0004939  -0.0009678
   47  -0.0000770   0.0001191  -0.0008856   0.0004389  -0.0001586   0.0002148
   48  -0.0007143   0.0001723   0.0004235  -0.0000375  -0.0005233   0.0004458
   49  -0.0900184   0.0223318  -0.0182326  -0.0002593  -0.0012554   0.0006066
   50   0.0203036  -0.1330622   0.0328274  -0.0004343   0.0012871   0.0001658
   51  -0.0142786   0.0318984  -0.1007508  -0.0134644   0.0283408  -0.0167492
   52   0.0072887   0.0115596   0.0047838   0.0003550  -0.0006536   0.0002292
   53  -0.0115303  -0.0229253  -0.0074098  -0.0002654   0.0008948   0.0003029
   54   0.0081818   0.0145605   0.0040123   0.0006417  -0.0002909   0.0005250
   55   0.0008953  -0.0014932  -0.0143520  -0.0007502   0.0026578  -0.0011528
   56  -0.0029477   0.0018672   0.0264510   0.0021983  -0.0038159   0.0024140
   57   0.0002635  -0.0000810  -0.0169196  -0.0012516   0.0029198  -0.0001769
   58  -0.1435142   0.0078937   0.0155098  -0.0084039   0.0008450   0.0019979
   59   0.0077952  -0.0806912  -0.0004617   0.0032269  -0.0003654  -0.0011197
   60   0.0092876  -0.0014774  -0.0809368   0.0328142  -0.0036223  -0.0076557
   61  -0.0233871  -0.0263856  -0.0134996   0.0009146  -0.0008650  -0.0011131
   62  -0.0035883   0.0029261   0.0021395   0.0002335   0.0001209  -0.0000749
   63  -0.0015136   0.0023336   0.0013239   0.0017193   0.0009093   0.0005328
   64  -0.0000523  -0.0034317  -0.0019005   0.0003727   0.0000519  -0.0001169
   65  -0.0017417  -0.0040877  -0.0028567   0.0002193  -0.0001385  -0.0000334
   66  -0.0003358  -0.0019566  -0.0014350  -0.0002683  -0.0000321   0.0004383
   67   0.0009534   0.0000430  -0.0014325  -0.0002743  -0.0001887   0.0001122
   68   0.0011606   0.0008173  -0.0003664  -0.0004647   0.0000466   0.0005301
   69   0.0014907   0.0006747   0.0000363  -0.0011063  -0.0000582   0.0007580
   70   0.0007002   0.0000046   0.0007086  -0.0000790  -0.0000159   0.0000135
   71   0.0011428   0.0000840   0.0000626  -0.0000382   0.0000281  -0.0000386
   72   0.0002253   0.0006988   0.0001550  -0.0001570   0.0000524   0.0000180
   73  -0.0094176   0.0027525   0.0324782  -0.0061154   0.0003335   0.0010538
   74   0.0017391  -0.0002903  -0.0036847   0.0005504   0.0003412  -0.0004365
   75   0.0084292  -0.0008320  -0.0051293  -0.0010783   0.0002244   0.0016443
   76   0.0003101   0.0001474  -0.0007198   0.0001895  -0.0001287  -0.0000827
   77  -0.0007237  -0.0001135  -0.0002471   0.0001892  -0.0000028   0.0000545
   78  -0.0010045  -0.0001852   0.0013113  -0.0001735   0.0001235   0.0000529
   79   0.0002906  -0.0007393  -0.0000397   0.0000592   0.0001709  -0.0001632
   80   0.0006546  -0.0001880   0.0004029  -0.0002162   0.0000621   0.0000581
   81  -0.0008970   0.0003206   0.0007771  -0.0000336  -0.0001681   0.0001008
   82   0.0014380  -0.0002690   0.0015085  -0.0005870   0.0000860   0.0002016
   83  -0.0002070   0.0001014  -0.0003047   0.0001500   0.0001447  -0.0000181
   84  -0.0003451  -0.0006945  -0.0064117   0.0019606  -0.0001338  -0.0004213
   85   0.0004344  -0.0003034   0.0004445   0.0000152   0.0000162  -0.0000043
   86   0.0004308  -0.0002101   0.0000089   0.0000067  -0.0000009   0.0000398
   87   0.0000262  -0.0001759   0.0001258   0.0000524   0.0000057   0.0000785
   88   0.0000567  -0.0000646  -0.0000486  -0.0000028   0.0000110   0.0000134
   89  -0.0001568   0.0001302  -0.0000485   0.0000098  -0.0000146   0.0000098
   90   0.0001128  -0.0000731  -0.0001298  -0.0000186  -0.0000076  -0.0000173
   91  -0.0142536   0.0285865  -0.0153966   0.0011049   0.0000806   0.0003407
   92   0.0031991  -0.0026466   0.0017321   0.0003128  -0.0000080  -0.0003222
   93   0.0010437  -0.0040070   0.0020533  -0.0003506  -0.0004740   0.0003574
            7           8           9          10          11          12
    1  -0.1036790  -0.0402336  -0.0101045   0.0026022   0.0026641   0.0005017
    2  -0.0328701  -0.1291395  -0.0212992  -0.0045884  -0.0061936  -0.0037433
    3  -0.0148820  -0.0332797  -0.0903337  -0.0158665  -0.0273530  -0.0096605
    4   0.0001728  -0.0038941  -0.0174188  -0.0011871  -0.0028089  -0.0007345
    5   0.0008264  -0.0075843  -0.0310061  -0.0026792  -0.0044482  -0.0012135
    6  -0.0001885  -0.0024662  -0.0126013  -0.0010998  -0.0013700   0.0005200
    7   0.4612201   0.0142143  -0.0109586  -0.0530265   0.0037042   0.0279812
    8   0.0142143   0.4716252   0.0330489   0.0044362  -0.0605826  -0.0503396
    9  -0.0109586   0.0330489   0.5722439   0.0291647  -0.0527595  -0.2674953
   10  -0.0530265   0.0044362   0.0291647   0.0625650  -0.0082440  -0.0277133
   11   0.0037042  -0.0605826  -0.0527595  -0.0082440   0.0701230   0.0456061
   12   0.0279812  -0.0503396  -0.2674953  -0.0277133   0.0456061   0.3021330
   13  -0.0991313   0.0116970  -0.0373284   0.0010195   0.0045846  -0.0056209
   14   0.0456914  -0.1409366   0.0581867   0.0039903  -0.0053627   0.0120741
   15  -0.0456563   0.0316231  -0.1115496  -0.0201455   0.0364584  -0.0203362
   16   0.0062427   0.0186438   0.0028108  -0.0000882   0.0000423  -0.0005617
   17  -0.0178232  -0.0271469  -0.0095201  -0.0008377   0.0017451  -0.0000964
   18   0.0103637   0.0224520   0.0023777   0.0007603   0.0006221   0.0000153
   19  -0.1594579   0.0001318   0.0278744  -0.0072339  -0.0010693   0.0019114
   20  -0.0109172  -0.0738275  -0.0058534   0.0074198   0.0011751  -0.0028163
   21   0.0327233  -0.0053715  -0.0877780   0.0327852  -0.0024539  -0.0079091
   22  -0.0067598   0.0040141   0.0353665  -0.0058882   0.0006366   0.0009983
   23   0.0012684  -0.0007362  -0.0027840   0.0006959   0.0005541   0.0002978
   24   0.0019557  -0.0003256  -0.0103030   0.0013934   0.0002294   0.0007626
   25  -0.0174823  -0.0294163  -0.0099006   0.0012800   0.0004225   0.0002636
   26   0.0021442   0.0000325   0.0009688  -0.0005332   0.0005369   0.0006309
   27   0.0054677   0.0073588   0.0016421  -0.0004551   0.0006327   0.0004656
   28  -0.0091407   0.0266365  -0.0176148   0.0012703  -0.0003724   0.0000247
   29   0.0082325  -0.0054597   0.0031345  -0.0008675   0.0003250  -0.0001315
   30  -0.0026359  -0.0035018   0.0023890   0.0011766  -0.0004553  -0.0002778
   31   0.0006668  -0.0004954  -0.0014065  -0.0002548   0.0003807   0.0001729
   32  -0.0006466   0.0007712   0.0005847   0.0003988  -0.0001822  -0.0004969
   33   0.0012061  -0.0008139  -0.0003242  -0.0007911   0.0001144   0.0006003
   34  -0.0033950  -0.0006149   0.0014607   0.0001416   0.0000656   0.0000392
   35  -0.0007871  -0.0047520   0.0030662  -0.0001300   0.0000332  -0.0003795
   36   0.0022414   0.0027510  -0.0040951   0.0002934  -0.0001438   0.0002527
   37   0.0014365   0.0004713  -0.0005579   0.0000972  -0.0000404  -0.0001630
   38  -0.0007211   0.0003790  -0.0003890   0.0000287   0.0000169   0.0001771
   39  -0.0017282  -0.0010814   0.0020888  -0.0004755   0.0001218   0.0001412
   40   0.0016161   0.0002692   0.0005631  -0.0001672   0.0000417   0.0000363
   41   0.0006275   0.0006629  -0.0012452  -0.0000212  -0.0001386  -0.0000467
   42   0.0002152  -0.0009917   0.0001793  -0.0000011   0.0001071   0.0002764
   43  -0.0007582  -0.0007014  -0.0000403   0.0000706   0.0000904   0.0000425
   44  -0.0007775   0.0005186  -0.0000069   0.0000736  -0.0000320  -0.0000518
   45  -0.0000252   0.0000244  -0.0000077   0.0000038   0.0000012  -0.0000030
   46  -0.0003249   0.0000350   0.0000879  -0.0000657  -0.0001305  -0.0001046
   47  -0.0000653  -0.0002091  -0.0000882  -0.0000984   0.0000826   0.0001683
   48   0.0000005   0.0000941   0.0001305  -0.0000715   0.0001091  -0.0000042
   49   0.0092887  -0.0046821   0.0082338   0.0001700  -0.0000552  -0.0000368
   50   0.0108507  -0.0300043   0.0147508   0.0008023   0.0016263   0.0005507
   51   0.0053367  -0.0017990   0.0038272   0.0000195  -0.0012386  -0.0001776
   52  -0.0018154   0.0014619  -0.0013568  -0.0000950  -0.0001439  -0.0000159
   53   0.0038955  -0.0003611   0.0034853   0.0001251   0.0002284  -0.0001150
   54  -0.0022194   0.0009952  -0.0016101   0.0001559   0.0003153   0.0004283
   55   0.0001767  -0.0007399   0.0003175   0.0001910   0.0000472   0.0002112
   56  -0.0000253   0.0013196   0.0018796  -0.0000410  -0.0003121  -0.0006015
   57  -0.0003282  -0.0015755  -0.0005678   0.0001743   0.0008225   0.0009868
   58  -0.0195893  -0.0091726   0.0014734   0.0005345   0.0006723   0.0005220
   59  -0.0282477   0.0053999   0.0057555   0.0005378   0.0004617  -0.0002573
   60  -0.0090219   0.0018168   0.0017254  -0.0002368   0.0000912  -0.0006701
   61  -0.0056095   0.0033486   0.0007789  -0.0000248  -0.0000352  -0.0001993
   62   0.0024955  -0.0009483  -0.0001298  -0.0000123  -0.0000079   0.0000179
   63   0.0014987   0.0002292  -0.0007952   0.0001374  -0.0000455   0.0000924
   64  -0.0008931   0.0010875   0.0001490  -0.0000601  -0.0001204  -0.0001089
   65  -0.0014911   0.0007550   0.0002003   0.0000105   0.0000132  -0.0000533
   66  -0.0007013   0.0002875   0.0006246   0.0000435   0.0001050  -0.0000143
   67   0.0002193  -0.0001376   0.0001322   0.0000697   0.0000723   0.0000066
   68   0.0001750  -0.0000207   0.0000525   0.0000999   0.0000879   0.0000900
   69  -0.0000890  -0.0001310   0.0003712   0.0001510   0.0002187   0.0001753
   70   0.0000978  -0.0002936  -0.0000379   0.0000213   0.0000317  -0.0000003
   71   0.0001487  -0.0002795   0.0001428  -0.0000042  -0.0000015  -0.0000618
   72   0.0001923  -0.0001283   0.0000755   0.0000091   0.0000164   0.0000033
   73  -0.0000850   0.0012471   0.0004117  -0.0007941  -0.0003828   0.0005694
   74   0.0002698   0.0001846   0.0019676  -0.0006857  -0.0000219  -0.0004700
   75   0.0002515   0.0006211   0.0012513  -0.0000680   0.0001754  -0.0005195
   76  -0.0006906  -0.0005448   0.0010052  -0.0010208   0.0000989   0.0014826
   77  -0.0007614  -0.0000119  -0.0009316  -0.0001554   0.0001722   0.0007080
   78   0.0005805  -0.0003013  -0.0008635   0.0008318  -0.0001540  -0.0001552
   79  -0.0000988  -0.0002439   0.0000425   0.0000888  -0.0000330   0.0000454
   80   0.0000619  -0.0002629   0.0000424   0.0001032  -0.0000503   0.0001111
   81  -0.0001677   0.0000781  -0.0002494   0.0000548   0.0000044   0.0000647
   82   0.0001200   0.0005488  -0.0004038   0.0001573   0.0001163   0.0002107
   83  -0.0001580   0.0000486  -0.0004788   0.0002402   0.0001434   0.0003146
   84  -0.0004663  -0.0006576  -0.0006285   0.0000563   0.0001819   0.0003570
   85   0.0016941   0.0004118  -0.0010079  -0.0001326  -0.0000083   0.0001519
   86   0.0011182   0.0014850  -0.0006959  -0.0001819  -0.0000032   0.0001484
   87   0.0003385  -0.0001972  -0.0000415  -0.0001533   0.0000393   0.0001298
   88  -0.0003916   0.0002758  -0.0000760  -0.0000709   0.0000239   0.0000781
   89  -0.0003069  -0.0002863  -0.0000140   0.0000537   0.0000228  -0.0000230
   90  -0.0003488   0.0003534   0.0004235   0.0000372  -0.0000175  -0.0000811
   91  -0.0006219   0.0022399  -0.0016594  -0.0001691  -0.0002512   0.0000094
   92  -0.0001254  -0.0006330  -0.0000650   0.0000641  -0.0000109   0.0000023
   93  -0.0009354   0.0012274  -0.0001062  -0.0001706   0.0000188  -0.0001008
           13          14          15          16          17          18
    1   0.0089999   0.0144731   0.0032221  -0.0017087   0.0038774  -0.0017339
    2  -0.0106302  -0.0385507  -0.0011171   0.0020361  -0.0034959   0.0018667
    3   0.0088433   0.0226068   0.0044220  -0.0010805   0.0049270  -0.0022075
    4   0.0003906   0.0011808   0.0008584  -0.0000819   0.0002413  -0.0000709
    5   0.0003414   0.0022059   0.0008885   0.0000228   0.0005530   0.0001919
    6   0.0003149   0.0003474   0.0016785   0.0000752   0.0000503   0.0003038
    7  -0.0991313   0.0456914  -0.0456563   0.0062427  -0.0178232   0.0103637
    8   0.0116970  -0.1409366   0.0316231   0.0186438  -0.0271469   0.0224520
    9  -0.0373284   0.0581867  -0.1115496   0.0028108  -0.0095201   0.0023777
   10   0.0010195   0.0039903  -0.0201455  -0.0000882  -0.0008377   0.0007603
   11   0.0045846  -0.0053627   0.0364584   0.0000423   0.0017451   0.0006221
   12  -0.0056209   0.0120741  -0.0203362  -0.0005617  -0.0000964   0.0000153
   13   0.2607270   0.1480581   0.1404371  -0.1457368  -0.1844853  -0.0823149
   14   0.1480581   0.5733522   0.0061430  -0.2214425  -0.3690734  -0.1070015
   15   0.1404371   0.0061430   0.1651719  -0.0741314  -0.0746944  -0.0474153
   16  -0.1457368  -0.2214425  -0.0741314   0.1401661   0.1992052   0.0729490
   17  -0.1844853  -0.3690734  -0.0746944   0.1992052   0.3958992   0.0810947
   18  -0.0823149  -0.1070015  -0.0474153   0.0729490   0.0810947   0.0460591
   19  -0.0210573   0.0121198  -0.0031370   0.0021770   0.0000111  -0.0001127
   20   0.0375917  -0.0174229   0.0039703   0.0029622   0.0018121   0.0003801
   21  -0.0248820   0.0095223   0.0017054   0.0005184  -0.0013959   0.0004639
   22   0.0035300  -0.0015978  -0.0016260  -0.0002606   0.0001767   0.0001600
   23  -0.0006273   0.0000791   0.0001640   0.0001677  -0.0002024  -0.0006767
   24  -0.0010173  -0.0004378   0.0024411   0.0002114  -0.0000751  -0.0003517
   25   0.0031143  -0.0004884   0.0008014  -0.0011354   0.0011267  -0.0003862
   26   0.0002038   0.0030429  -0.0005052  -0.0009430   0.0001067  -0.0002153
   27  -0.0006175   0.0006104  -0.0006935  -0.0008598  -0.0000756   0.0003199
   28  -0.0101484   0.0047724  -0.0006222  -0.0005854  -0.0009283   0.0000231
   29  -0.0003946   0.0017378  -0.0007830  -0.0004279   0.0003143  -0.0000504
   30   0.0027300  -0.0013294   0.0015649  -0.0003798   0.0004371  -0.0000642
   31  -0.0000679  -0.0000853   0.0005584   0.0000633   0.0000146  -0.0000638
   32  -0.0000824   0.0000561  -0.0006567  -0.0000571  -0.0000533   0.0001254
   33  -0.0002143   0.0000833   0.0007274   0.0001428  -0.0000302  -0.0001841
   34   0.0040412  -0.0029983   0.0009339  -0.0003623   0.0009045   0.0000756
   35   0.0026338  -0.0012982   0.0003924   0.0001628   0.0003322   0.0001019
   36  -0.0029811   0.0014492  -0.0003228   0.0001532  -0.0003878   0.0000968
   37  -0.0016597   0.0012999  -0.0006666   0.0001283  -0.0003724   0.0000325
   38   0.0003555  -0.0000983   0.0001705  -0.0001200   0.0001071  -0.0000095
   39   0.0019282  -0.0010217   0.0005779  -0.0001111   0.0003312  -0.0001140
   40  -0.0006431  -0.0010934   0.0000516   0.0005226  -0.0002027   0.0000407
   41  -0.0008299   0.0009041  -0.0000628  -0.0001588   0.0000178  -0.0000753
   42  -0.0000185  -0.0001770  -0.0000265   0.0002511  -0.0000580  -0.0000274
   43   0.0004137   0.0002358  -0.0000478  -0.0001046   0.0001158   0.0000088
   44   0.0003262   0.0000206   0.0000445  -0.0001583   0.0001301   0.0000114
   45   0.0000071   0.0001099   0.0000032  -0.0000312  -0.0000171   0.0000026
   46   0.0001583  -0.0000062  -0.0000365  -0.0000191   0.0000467  -0.0000010
   47   0.0000547  -0.0000262   0.0001000   0.0000352   0.0000026  -0.0000095
   48   0.0000574  -0.0001245   0.0000626   0.0000190   0.0000028  -0.0000147
   49  -0.0019132  -0.0059255  -0.0003616   0.0004410  -0.0016343   0.0003524
   50  -0.0032176  -0.0049788  -0.0013910   0.0006965  -0.0009137   0.0009792
   51  -0.0009824  -0.0030809   0.0000267  -0.0000622  -0.0008669   0.0008726
   52   0.0006518   0.0011691  -0.0000593  -0.0001216   0.0003370  -0.0001599
   53  -0.0008967  -0.0022259  -0.0001504   0.0001728  -0.0004123   0.0003347
   54   0.0003463   0.0010225   0.0003825  -0.0000733   0.0003233  -0.0001155
   55  -0.0001431   0.0000713   0.0000540  -0.0000031  -0.0000088   0.0000620
   56   0.0000484  -0.0000321  -0.0004626   0.0000038  -0.0000346  -0.0001578
   57  -0.0000443   0.0000195   0.0006416   0.0000481   0.0000952   0.0000128
   58  -0.0022117   0.0007244  -0.0005486  -0.0002766   0.0007446  -0.0002531
   59   0.0003600  -0.0003654   0.0005169  -0.0001672   0.0003387   0.0002242
   60  -0.0002541   0.0004328   0.0003460  -0.0002614   0.0000383   0.0000836
   61   0.0009657   0.0001514   0.0000940   0.0000859  -0.0000158   0.0000772
   62  -0.0007960   0.0001257  -0.0001784  -0.0000785   0.0000272  -0.0000091
   63   0.0005720   0.0002240   0.0000301   0.0002136  -0.0000855  -0.0000407
   64   0.0001288  -0.0002554   0.0000959  -0.0000339   0.0000250   0.0000041
   65   0.0001767  -0.0000050   0.0000450  -0.0000112   0.0000161   0.0000050
   66   0.0000451  -0.0000068  -0.0000372  -0.0000062  -0.0000124   0.0000194
   67  -0.0000385   0.0001138  -0.0000270   0.0000163  -0.0000151  -0.0000022
   68   0.0000048  -0.0000504   0.0001101   0.0000264  -0.0000061  -0.0000023
   69  -0.0001332  -0.0000096   0.0001076   0.0000124   0.0000037  -0.0000272
   70  -0.0002165   0.0001345  -0.0000257  -0.0000403   0.0000342  -0.0000321
   71  -0.0004618   0.0000286  -0.0000556  -0.0001091   0.0000646  -0.0000356
   72  -0.0001183  -0.0000880   0.0000379  -0.0000361   0.0000159   0.0000096
   73   0.0006141  -0.0005543  -0.0000542  -0.0000300  -0.0000402   0.0001375
   74  -0.0001976  -0.0002122  -0.0007707  -0.0002835  -0.0000587   0.0000548
   75  -0.0001281  -0.0002654  -0.0002826  -0.0001716  -0.0000371   0.0001740
   76  -0.0000774   0.0004399  -0.0002960   0.0000514  -0.0000540  -0.0000104
   77   0.0003315  -0.0000794   0.0002997   0.0000208   0.0000342  -0.0000291
   78  -0.0003481   0.0002490   0.0003714   0.0001794   0.0000996  -0.0001421
   79  -0.0001053   0.0002230  -0.0000643   0.0000111   0.0000123  -0.0000431
   80  -0.0002804   0.0002802  -0.0000117   0.0000738   0.0000247  -0.0000801
   81   0.0002031   0.0000261   0.0001330   0.0001284  -0.0000286   0.0000337
   82   0.0001024  -0.0003392   0.0002212  -0.0000317   0.0000469  -0.0000160
   83   0.0000750  -0.0000624   0.0001827   0.0000026   0.0000410  -0.0000250
   84  -0.0000465   0.0000986   0.0001860   0.0000400   0.0000268  -0.0000418
   85  -0.0016445   0.0014796  -0.0003608   0.0001153  -0.0003557  -0.0000713
   86  -0.0011642   0.0009185  -0.0001552  -0.0000766  -0.0002025  -0.0000768
   87  -0.0002736   0.0003616   0.0000130   0.0000532  -0.0000948  -0.0000867
   88   0.0002911  -0.0002772   0.0001688  -0.0000695   0.0001149  -0.0000281
   89   0.0002339  -0.0002983   0.0000769   0.0000627   0.0000455   0.0000404
   90   0.0003497  -0.0002041  -0.0000268  -0.0001262   0.0000992   0.0000511
   91  -0.0003540  -0.0012650   0.0003699   0.0006688  -0.0002616   0.0002526
   92  -0.0030130  -0.0016725  -0.0001912  -0.0003037  -0.0000123  -0.0000305
   93   0.0014894   0.0001795   0.0000598   0.0000863  -0.0000694  -0.0000631
           19          20          21          22          23          24
    1  -0.0223910  -0.0281157  -0.0083874   0.0021146  -0.0003135  -0.0009490
    2  -0.0060768   0.0046750   0.0006441   0.0011439   0.0001124  -0.0004839
    3   0.0031635   0.0061726   0.0026139   0.0011342   0.0007970   0.0002586
    4   0.0006062  -0.0002072  -0.0014693  -0.0000140  -0.0001343   0.0003167
    5   0.0012694   0.0007683  -0.0004289  -0.0008561  -0.0001053   0.0006624
    6   0.0008252   0.0003595   0.0000583  -0.0010443   0.0000976   0.0007111
    7  -0.1594579  -0.0109172   0.0327233  -0.0067598   0.0012684   0.0019557
    8   0.0001318  -0.0738275  -0.0053715   0.0040141  -0.0007362  -0.0003256
    9   0.0278744  -0.0058534  -0.0877780   0.0353665  -0.0027840  -0.0103030
   10  -0.0072339   0.0074198   0.0327852  -0.0058882   0.0006959   0.0013934
   11  -0.0010693   0.0011751  -0.0024539   0.0006366   0.0005541   0.0002294
   12   0.0019114  -0.0028163  -0.0079091   0.0009983   0.0002978   0.0007626
   13  -0.0210573   0.0375917  -0.0248820   0.0035300  -0.0006273  -0.0010173
   14   0.0121198  -0.0174229   0.0095223  -0.0015978   0.0000791  -0.0004378
   15  -0.0031370   0.0039703   0.0017054  -0.0016260   0.0001640   0.0024411
   16   0.0021770   0.0029622   0.0005184  -0.0002606   0.0001677   0.0002114
   17   0.0000111   0.0018121  -0.0013959   0.0001767  -0.0002024  -0.0000751
   18  -0.0001127   0.0003801   0.0004639   0.0001600  -0.0006767  -0.0003517
   19   0.4586285   0.0536682   0.0009122  -0.0490479   0.0002512   0.0245560
   20   0.0536682   0.5195135   0.0432128   0.0015423  -0.0517741  -0.0287455
   21   0.0009122   0.0432128   0.5621315   0.0243253  -0.0291994  -0.2990765
   22  -0.0490479   0.0015423   0.0243253   0.0556496  -0.0042562  -0.0266435
   23   0.0002512  -0.0517741  -0.0291994  -0.0042562   0.0559948   0.0290594
   24   0.0245560  -0.0287455  -0.2990765  -0.0266435   0.0290594   0.3259302
   25  -0.1004523  -0.0971919  -0.0326156   0.0013126   0.0026656   0.0006466
   26  -0.0967473  -0.2220810  -0.0579821  -0.0017817  -0.0029720  -0.0013022
   27  -0.0320888  -0.0585511  -0.0678582  -0.0150696  -0.0270426  -0.0074699
   28  -0.0892497   0.0178911  -0.0103721  -0.0004975  -0.0010143  -0.0006491
   29   0.0282859  -0.1216117   0.0297421  -0.0002833   0.0007052   0.0002084
   30  -0.0179012   0.0302390  -0.0949594  -0.0153231   0.0258914  -0.0150458
   31   0.0005240  -0.0014276  -0.0147081  -0.0009104   0.0024481  -0.0011193
   32  -0.0005051   0.0015738   0.0279361   0.0027574  -0.0035712   0.0020565
   33  -0.0003439   0.0000586  -0.0167765  -0.0012599   0.0027092  -0.0000117
   34  -0.0173031   0.0179348  -0.0067500   0.0007317  -0.0009807   0.0014851
   35   0.0314033  -0.0027498  -0.0075926  -0.0008894   0.0013811  -0.0009229
   36  -0.0161156  -0.0032871   0.0080067  -0.0031394   0.0017044  -0.0019978
   37  -0.0009272  -0.0029274   0.0034009   0.0000332  -0.0002549  -0.0004788
   38  -0.0031560   0.0017631   0.0001130   0.0000193  -0.0002342   0.0002840
   39   0.0022260   0.0032913  -0.0056093   0.0010609  -0.0007611   0.0016726
   40   0.0083669   0.0092482   0.0039402   0.0002691  -0.0001917   0.0002026
   41  -0.0108791  -0.0344529  -0.0034584  -0.0009783   0.0016281  -0.0012675
   42   0.0074534   0.0136495   0.0047313   0.0007235   0.0010187   0.0005778
   43  -0.0018469  -0.0027810  -0.0012418  -0.0001447   0.0001465  -0.0000872
   44  -0.0037835  -0.0036050  -0.0025396  -0.0001286   0.0002318  -0.0000476
   45  -0.0009023  -0.0011405   0.0000544   0.0000698  -0.0003511   0.0003760
   46   0.0004006   0.0008717   0.0001702   0.0002320   0.0000941   0.0001939
   47   0.0003806   0.0016728  -0.0013275   0.0001601  -0.0004361   0.0006788
   48   0.0000854   0.0008499   0.0004973   0.0002990  -0.0004939   0.0006212
   49   0.0004229   0.0006303   0.0007579  -0.0002270  -0.0000520   0.0000396
   50  -0.0003213   0.0026211   0.0004719  -0.0000533  -0.0002290   0.0002706
   51   0.0007202   0.0007765  -0.0000851  -0.0000157   0.0000106   0.0000882
   52   0.0000963   0.0006497  -0.0001547   0.0000718  -0.0000762   0.0000379
   53   0.0004120   0.0002311  -0.0000428  -0.0000686  -0.0000121   0.0000242
   54  -0.0000694  -0.0001900  -0.0000983   0.0000305  -0.0000022  -0.0000261
   55  -0.0001372  -0.0000529  -0.0000126  -0.0000825   0.0000905  -0.0001103
   56   0.0000082  -0.0002382   0.0000364   0.0000964  -0.0000303  -0.0001462
   57   0.0001133   0.0001601   0.0000878  -0.0001612  -0.0001503   0.0000725
   58   0.0006527  -0.0008278  -0.0006614  -0.0000531  -0.0000265   0.0001254
   59  -0.0017580  -0.0057366  -0.0018623   0.0002168   0.0000041   0.0000211
   60  -0.0003246  -0.0017169  -0.0009121  -0.0002115  -0.0000451   0.0003046
   61  -0.0003869  -0.0016698  -0.0004940  -0.0000046   0.0000152   0.0000413
   62   0.0001637   0.0007127   0.0001080  -0.0000195  -0.0000236   0.0000050
   63   0.0001486   0.0005025   0.0003439  -0.0000350   0.0000131  -0.0000144
   64  -0.0000620  -0.0004283  -0.0001671   0.0000234   0.0000200   0.0000024
   65  -0.0000975  -0.0005277  -0.0000984   0.0000006   0.0000039   0.0000064
   66  -0.0000960  -0.0002497  -0.0000935   0.0000008  -0.0000055   0.0000056
   67  -0.0000183   0.0000791   0.0000176  -0.0000179  -0.0000120   0.0000075
   68  -0.0000016   0.0000442   0.0000429  -0.0000276   0.0000064   0.0000084
   69  -0.0000219  -0.0000604   0.0000099  -0.0000347  -0.0000081   0.0000201
   70  -0.0000012   0.0000026   0.0000304  -0.0000021  -0.0000066  -0.0000007
   71  -0.0000226  -0.0001092  -0.0000096   0.0000062  -0.0000034  -0.0000080
   72   0.0000121   0.0000524  -0.0000263  -0.0000014   0.0000006   0.0000031
   73   0.0001168   0.0000023   0.0002563   0.0000227  -0.0000039  -0.0001603
   74  -0.0001723  -0.0001069  -0.0004306   0.0001643  -0.0000481  -0.0000977
   75  -0.0001972  -0.0005414  -0.0003137   0.0001432  -0.0000075  -0.0000714
   76  -0.0000395   0.0000973  -0.0000708   0.0000151  -0.0000004   0.0000004
   77   0.0001396   0.0001451   0.0004020  -0.0001702   0.0000228   0.0000710
   78   0.0000853   0.0001579   0.0004896  -0.0002031  -0.0000008   0.0000425
   79  -0.0000182  -0.0000256   0.0000634  -0.0000235  -0.0000070  -0.0000002
   80  -0.0000018  -0.0000445   0.0001210  -0.0000404   0.0000038  -0.0000016
   81   0.0000305   0.0000729   0.0000270  -0.0000109   0.0000070   0.0000127
   82   0.0000127  -0.0000654   0.0001361  -0.0000491   0.0000154  -0.0000016
   83   0.0000658   0.0000586   0.0002410  -0.0001060  -0.0000023   0.0000176
   84   0.0000634   0.0001941   0.0001150  -0.0000838   0.0000021   0.0000710
   85  -0.0020945  -0.0039781   0.0017726  -0.0002736   0.0001172  -0.0002597
   86  -0.0041235  -0.0042124   0.0011501   0.0002675   0.0000390   0.0001675
   87   0.0012417  -0.0007282   0.0009134   0.0004402  -0.0003499   0.0003391
   88  -0.0004837  -0.0001091  -0.0000212   0.0002763  -0.0000812   0.0002462
   89   0.0003683   0.0016926   0.0003510   0.0000527  -0.0003743   0.0000862
   90  -0.0001361  -0.0000777  -0.0007523   0.0000833   0.0001028   0.0000655
   91   0.0002031   0.0001332   0.0001976  -0.0000259   0.0000431   0.0000152
   92   0.0000365   0.0000412   0.0000989   0.0000020  -0.0000120   0.0000048
   93   0.0000234  -0.0001417  -0.0000009   0.0000274   0.0000023  -0.0000077
           25          26          27          28          29          30
    1  -0.0057944   0.0007051   0.0007456   0.0024008   0.0004157  -0.0007112
    2   0.0031898   0.0008394  -0.0007291  -0.0009174   0.0009705  -0.0001574
    3   0.0023053   0.0007342   0.0000639  -0.0003451  -0.0001912  -0.0002612
    4   0.0001751   0.0001224   0.0002575  -0.0002534  -0.0000211  -0.0000853
    5   0.0002712   0.0000956   0.0003740  -0.0000010  -0.0001319   0.0000094
    6  -0.0000238   0.0000464   0.0004147  -0.0002384   0.0001311   0.0001587
    7  -0.0174823   0.0021442   0.0054677  -0.0091407   0.0082325  -0.0026359
    8  -0.0294163   0.0000325   0.0073588   0.0266365  -0.0054597  -0.0035018
    9  -0.0099006   0.0009688   0.0016421  -0.0176148   0.0031345   0.0023890
   10   0.0012800  -0.0005332  -0.0004551   0.0012703  -0.0008675   0.0011766
   11   0.0004225   0.0005369   0.0006327  -0.0003724   0.0003250  -0.0004553
   12   0.0002636   0.0006309   0.0004656   0.0000247  -0.0001315  -0.0002778
   13   0.0031143   0.0002038  -0.0006175  -0.0101484  -0.0003946   0.0027300
   14  -0.0004884   0.0030429   0.0006104   0.0047724   0.0017378  -0.0013294
   15   0.0008014  -0.0005052  -0.0006935  -0.0006222  -0.0007830   0.0015649
   16  -0.0011354  -0.0009430  -0.0008598  -0.0005854  -0.0004279  -0.0003798
   17   0.0011267   0.0001067  -0.0000756  -0.0009283   0.0003143   0.0004371
   18  -0.0003862  -0.0002153   0.0003199   0.0000231  -0.0000504  -0.0000642
   19  -0.1004523  -0.0967473  -0.0320888  -0.0892497   0.0282859  -0.0179012
   20  -0.0971919  -0.2220810  -0.0585511   0.0178911  -0.1216117   0.0302390
   21  -0.0326156  -0.0579821  -0.0678582  -0.0103721   0.0297421  -0.0949594
   22   0.0013126  -0.0017817  -0.0150696  -0.0004975  -0.0002833  -0.0153231
   23   0.0026656  -0.0029720  -0.0270426  -0.0010143   0.0007052   0.0258914
   24   0.0006466  -0.0013022  -0.0074699  -0.0006491   0.0002084  -0.0150458
   25   0.1130075   0.1049673   0.0358060   0.0066929   0.0129073   0.0049616
   26   0.1049673   0.2448484   0.0613519  -0.0103030  -0.0214501  -0.0075191
   27   0.0358060   0.0613519   0.0689387   0.0074034   0.0140041   0.0031769
   28   0.0066929  -0.0103030   0.0074034   0.4603040   0.0195214  -0.0113510
   29   0.0129073  -0.0214501   0.0140041   0.0195214   0.4290620   0.0430695
   30   0.0049616  -0.0075191   0.0031769  -0.0113510   0.0430695   0.5681736
   31   0.0003344  -0.0001292   0.0005842  -0.0518233  -0.0013718   0.0136409
   32  -0.0008605   0.0010391  -0.0005733  -0.0004770  -0.0494104  -0.0327396
   33   0.0003148   0.0004823   0.0007642   0.0165493  -0.0331557  -0.2824653
   34   0.0010273  -0.0031243   0.0000313  -0.1532589  -0.0011718   0.0270522
   35   0.0009571  -0.0021136  -0.0007199  -0.0045483  -0.0825157   0.0063747
   36   0.0005301  -0.0011506   0.0002615   0.0105210   0.0045014  -0.0855639
   37  -0.0002243   0.0008505   0.0001910  -0.0112588   0.0189131   0.0359175
   38  -0.0000732   0.0003234   0.0000285   0.0086604   0.0079881  -0.0192283
   39   0.0000522   0.0001115   0.0000631   0.0203085  -0.0200204  -0.0107952
   40  -0.0014620   0.0038646  -0.0017825  -0.0946315  -0.0372702  -0.0087819
   41   0.0023607  -0.0027375   0.0017749  -0.0335961  -0.1446044  -0.0231673
   42  -0.0017596   0.0038204  -0.0010415  -0.0075622  -0.0231830  -0.0886461
   43   0.0006185  -0.0010849   0.0002707   0.0057406  -0.0138888   0.0097386
   44   0.0008851  -0.0014244   0.0007000   0.0087718  -0.0218148   0.0140911
   45   0.0000378  -0.0002913   0.0004683   0.0036762  -0.0084848   0.0036347
   46  -0.0001162   0.0001351   0.0000734   0.0005706  -0.0038365  -0.0172606
   47  -0.0001319   0.0003703   0.0004173   0.0014494  -0.0076889  -0.0288399
   48  -0.0000605   0.0000318   0.0002629  -0.0013599  -0.0026630  -0.0090613
   49  -0.0001341   0.0003829  -0.0001712  -0.0246246  -0.0060102   0.0030194
   50   0.0004887   0.0002789  -0.0001581  -0.0306851   0.0011772   0.0073554
   51  -0.0001807  -0.0002155  -0.0000531  -0.0087165   0.0003336   0.0022589
   52   0.0000746  -0.0000658  -0.0000068  -0.0063260   0.0020877   0.0025807
   53  -0.0001218  -0.0000112  -0.0000367   0.0008807   0.0010847  -0.0000830
   54   0.0000157   0.0000015  -0.0000164   0.0012718  -0.0002022  -0.0000444
   55   0.0000636  -0.0000667   0.0000023   0.0022390   0.0011187   0.0011392
   56  -0.0000763  -0.0000004  -0.0000196  -0.0000448   0.0003561   0.0007735
   57   0.0000859   0.0000651  -0.0000314  -0.0008571  -0.0001982   0.0002065
   58   0.0000504   0.0004123   0.0002144   0.0000132  -0.0001091  -0.0000949
   59  -0.0021454   0.0000038   0.0002034  -0.0000827  -0.0004651   0.0000785
   60  -0.0006116  -0.0000137   0.0005334   0.0001184   0.0000945   0.0001811
   61  -0.0006625  -0.0000432   0.0001208  -0.0000702  -0.0000754   0.0001668
   62   0.0003131   0.0000669   0.0000015  -0.0002025   0.0000913   0.0000327
   63   0.0002606   0.0000179  -0.0000572   0.0001285  -0.0000458  -0.0001616
   64  -0.0001887  -0.0000268   0.0000203  -0.0000421   0.0000064   0.0000785
   65  -0.0002067  -0.0000030   0.0000292   0.0001526  -0.0000590  -0.0000221
   66  -0.0000948  -0.0000095   0.0000152  -0.0000375  -0.0000175   0.0000459
   67   0.0000426   0.0000157   0.0000035   0.0000116  -0.0000141  -0.0000303
   68   0.0000236  -0.0000090  -0.0000090   0.0000149   0.0000002  -0.0000273
   69  -0.0000148   0.0000042  -0.0000004  -0.0000241   0.0000073   0.0000084
   70   0.0000102   0.0000334   0.0000008   0.0000991  -0.0000642  -0.0000554
   71  -0.0000504   0.0000263   0.0000020   0.0001797  -0.0000648  -0.0000654
   72   0.0000199  -0.0000070   0.0000039  -0.0000720   0.0000413   0.0000371
   73  -0.0001090  -0.0000925  -0.0001368   0.0000990   0.0000308   0.0000700
   74  -0.0000231  -0.0000282   0.0000389  -0.0000099   0.0001350   0.0000790
   75  -0.0001871  -0.0000192   0.0000234   0.0000880  -0.0000084   0.0000577
   76   0.0000476   0.0000185   0.0000066   0.0000114  -0.0000045   0.0000009
   77   0.0000456   0.0000050  -0.0000275   0.0000001  -0.0000671  -0.0000994
   78   0.0000518   0.0000134  -0.0000252  -0.0000481  -0.0000474   0.0000031
   79   0.0000038   0.0000240   0.0000047   0.0000310  -0.0000448   0.0000017
   80  -0.0000215   0.0000166  -0.0000051  -0.0000266  -0.0000448   0.0000498
   81   0.0000326  -0.0000196   0.0000034  -0.0000413   0.0000701   0.0000240
   82  -0.0000550  -0.0000286  -0.0000248  -0.0000309   0.0000170   0.0000211
   83   0.0000152   0.0000128  -0.0000132   0.0000035  -0.0000604  -0.0000235
   84   0.0000967   0.0000209   0.0000316  -0.0000447  -0.0000024  -0.0000572
   85  -0.0000925   0.0010344   0.0002063  -0.0259007  -0.0255899  -0.0243736
   86  -0.0000320   0.0018882   0.0003348  -0.0070058   0.0111675  -0.0107891
   87  -0.0001612   0.0005238  -0.0001020  -0.0013632  -0.0085473   0.0029198
   88   0.0000144   0.0001715  -0.0001997  -0.0019166  -0.0002361  -0.0033702
   89   0.0001565  -0.0007775   0.0000960   0.0011889   0.0004164  -0.0003916
   90  -0.0002382   0.0004440  -0.0000866   0.0011777   0.0023993   0.0025941
   91   0.0000387  -0.0001155   0.0000018   0.0002762   0.0001449   0.0000594
   92   0.0000438   0.0000739   0.0000025   0.0000920  -0.0000828  -0.0000418
   93  -0.0000482  -0.0000188  -0.0000174   0.0000284  -0.0000051  -0.0000311
           31          32          33          34          35          36
    1  -0.0002897   0.0000113  -0.0001776  -0.0001819  -0.0001079   0.0003994
    2   0.0000373  -0.0000520  -0.0000299  -0.0001663  -0.0001215   0.0004578
    3  -0.0000096   0.0000770   0.0001604  -0.0005680   0.0001653   0.0002935
    4   0.0000755   0.0000315   0.0002127  -0.0000175  -0.0000534  -0.0001458
    5   0.0000113  -0.0001729   0.0000192   0.0000175   0.0000904  -0.0000313
    6   0.0002436  -0.0000016   0.0000844   0.0000289  -0.0001372  -0.0002557
    7   0.0006668  -0.0006466   0.0012061  -0.0033950  -0.0007871   0.0022414
    8  -0.0004954   0.0007712  -0.0008139  -0.0006149  -0.0047520   0.0027510
    9  -0.0014065   0.0005847  -0.0003242   0.0014607   0.0030662  -0.0040951
   10  -0.0002548   0.0003988  -0.0007911   0.0001416  -0.0001300   0.0002934
   11   0.0003807  -0.0001822   0.0001144   0.0000656   0.0000332  -0.0001438
   12   0.0001729  -0.0004969   0.0006003   0.0000392  -0.0003795   0.0002527
   13  -0.0000679  -0.0000824  -0.0002143   0.0040412   0.0026338  -0.0029811
   14  -0.0000853   0.0000561   0.0000833  -0.0029983  -0.0012982   0.0014492
   15   0.0005584  -0.0006567   0.0007274   0.0009339   0.0003924  -0.0003228
   16   0.0000633  -0.0000571   0.0001428  -0.0003623   0.0001628   0.0001532
   17   0.0000146  -0.0000533  -0.0000302   0.0009045   0.0003322  -0.0003878
   18  -0.0000638   0.0001254  -0.0001841   0.0000756   0.0001019   0.0000968
   19   0.0005240  -0.0005051  -0.0003439  -0.0173031   0.0314033  -0.0161156
   20  -0.0014276   0.0015738   0.0000586   0.0179348  -0.0027498  -0.0032871
   21  -0.0147081   0.0279361  -0.0167765  -0.0067500  -0.0075926   0.0080067
   22  -0.0009104   0.0027574  -0.0012599   0.0007317  -0.0008894  -0.0031394
   23   0.0024481  -0.0035712   0.0027092  -0.0009807   0.0013811   0.0017044
   24  -0.0011193   0.0020565  -0.0000117   0.0014851  -0.0009229  -0.0019978
   25   0.0003344  -0.0008605   0.0003148   0.0010273   0.0009571   0.0005301
   26  -0.0001292   0.0010391   0.0004823  -0.0031243  -0.0021136  -0.0011506
   27   0.0005842  -0.0005733   0.0007642   0.0000313  -0.0007199   0.0002615
   28  -0.0518233  -0.0004770   0.0165493  -0.1532589  -0.0045483   0.0105210
   29  -0.0013718  -0.0494104  -0.0331557  -0.0011718  -0.0825157   0.0045014
   30   0.0136409  -0.0327396  -0.2824653   0.0270522   0.0063747  -0.0855639
   31   0.0594948   0.0001056  -0.0143967   0.0010512   0.0035965   0.0328645
   32   0.0001056   0.0598241   0.0357265   0.0006062  -0.0028137  -0.0040166
   33  -0.0143967   0.0357265   0.3105410  -0.0044572  -0.0045408  -0.0127332
   34   0.0010512   0.0006062  -0.0044572   0.5730429  -0.0663494  -0.1753502
   35   0.0035965  -0.0028137  -0.0045408  -0.0663494   0.4361867   0.3160376
   36   0.0328645  -0.0040166  -0.0127332  -0.1753502   0.3160376   0.7286484
   37  -0.0079522   0.0013721   0.0030223  -0.2006554   0.1137680   0.1951338
   38   0.0031531   0.0012669   0.0008433   0.1211358  -0.2343796  -0.2586495
   39   0.0022836  -0.0000405   0.0012683   0.2070714  -0.2573663  -0.4990551
   40   0.0006632   0.0007903   0.0000989  -0.0229901  -0.0278532  -0.0043627
   41  -0.0034280  -0.0057576  -0.0021353  -0.0114792   0.0047520   0.0052660
   42  -0.0171730  -0.0287940  -0.0084935  -0.0028698   0.0094856   0.0031526
   43   0.0004171   0.0007166   0.0000657   0.0013177  -0.0010163   0.0002791
   44   0.0004608   0.0007462  -0.0003976   0.0020697  -0.0006925  -0.0008311
   45   0.0006738   0.0003159   0.0007315  -0.0002501   0.0010181   0.0008789
   46  -0.0018114  -0.0033013  -0.0007120   0.0005027  -0.0014571  -0.0033112
   47  -0.0029579  -0.0042611  -0.0014408   0.0007321  -0.0002554  -0.0017919
   48  -0.0005963  -0.0012814   0.0009195   0.0017660  -0.0014897  -0.0023252
   49   0.0012568   0.0013310   0.0005568   0.0006952  -0.0020799  -0.0009188
   50   0.0002249   0.0007395   0.0004496   0.0003865  -0.0065823  -0.0028875
   51  -0.0011367  -0.0002937   0.0001988   0.0009509  -0.0030237  -0.0017817
   52   0.0001506   0.0002788  -0.0000761   0.0008687  -0.0021191  -0.0010260
   53   0.0000779  -0.0000263   0.0000224   0.0002579   0.0002403  -0.0001502
   54   0.0002440   0.0002970   0.0003511   0.0001514   0.0003091   0.0004883
   55  -0.0002142  -0.0007848  -0.0009665  -0.0003129   0.0009258   0.0005631
   56  -0.0000005   0.0000385   0.0000920  -0.0001387  -0.0000527  -0.0000871
   57   0.0004478   0.0007413   0.0005052   0.0002389  -0.0002236  -0.0000802
   58  -0.0000100   0.0000053   0.0000181  -0.0004812  -0.0000328  -0.0000129
   59   0.0000210   0.0000698  -0.0000183   0.0001293  -0.0001665  -0.0003343
   60  -0.0000249  -0.0000069  -0.0000524   0.0002609  -0.0000425  -0.0001107
   61  -0.0000033   0.0000020  -0.0000293   0.0003119  -0.0000833  -0.0001283
   62  -0.0000001   0.0000146   0.0000160  -0.0000617  -0.0000359   0.0000316
   63   0.0000056  -0.0000150   0.0000188  -0.0002386   0.0000638   0.0001141
   64  -0.0000024  -0.0000079  -0.0000226   0.0002802   0.0000029  -0.0000277
   65  -0.0000023   0.0000023  -0.0000056   0.0000165   0.0000221  -0.0000361
   66   0.0000024   0.0000054  -0.0000060   0.0000448  -0.0000302  -0.0000291
   67   0.0000097   0.0000092   0.0000092  -0.0000949  -0.0000219   0.0000055
   68   0.0000052  -0.0000071   0.0000053  -0.0000120   0.0000006   0.0000172
   69   0.0000129   0.0000107   0.0000189   0.0000129  -0.0000486  -0.0000776
   70   0.0000002   0.0000132   0.0000084  -0.0001092   0.0000242  -0.0000081
   71  -0.0000067  -0.0000037  -0.0000037  -0.0000199   0.0000711  -0.0000306
   72  -0.0000057  -0.0000058  -0.0000041   0.0000327  -0.0000101   0.0000178
   73  -0.0000119  -0.0000067  -0.0000372   0.0002599   0.0000571   0.0000644
   74  -0.0000155   0.0000284  -0.0000267   0.0000081   0.0000025   0.0000612
   75  -0.0000313  -0.0000042  -0.0000460   0.0000117   0.0000215  -0.0000038
   76  -0.0000150   0.0000072  -0.0000013  -0.0001365  -0.0000157  -0.0000079
   77   0.0000374   0.0000003   0.0000461   0.0000884  -0.0000150  -0.0000548
   78   0.0000184  -0.0000035   0.0000079   0.0001472   0.0000067  -0.0000716
   79  -0.0000152   0.0000001  -0.0000078  -0.0001188   0.0000048  -0.0000112
   80  -0.0000214  -0.0000111  -0.0000267   0.0000032   0.0000147  -0.0000361
   81   0.0000069  -0.0000041   0.0000015   0.0000393  -0.0000185   0.0000332
   82   0.0000142  -0.0000082  -0.0000026   0.0002769   0.0000175  -0.0000119
   83   0.0000037  -0.0000041   0.0000080  -0.0000226   0.0000062  -0.0000202
   84   0.0000232   0.0000035   0.0000286  -0.0000364  -0.0000130   0.0000009
   85   0.0003842  -0.0008477  -0.0002557  -0.2020333  -0.0366792  -0.0145641
   86   0.0004557  -0.0005799   0.0005584  -0.0725117  -0.0899665  -0.0425648
   87  -0.0014209   0.0007668   0.0034318  -0.0685188  -0.0523199  -0.1087436
   88  -0.0017167  -0.0008257   0.0015662   0.0167986  -0.0093104  -0.0210739
   89  -0.0010911   0.0007298   0.0013815   0.0154176  -0.0146206  -0.0158044
   90   0.0003080   0.0002794   0.0007298   0.0172368  -0.0081666  -0.0250185
   91  -0.0000076  -0.0000255  -0.0000198   0.0001030  -0.0000193   0.0001481
   92  -0.0000012   0.0000059   0.0000090  -0.0001227  -0.0000017   0.0000182
   93   0.0000017   0.0000076   0.0000075  -0.0000326   0.0000026   0.0000202
           37          38          39          40          41          42
    1   0.0002768  -0.0001935  -0.0001182  -0.0183989   0.0279314  -0.0161426
    2   0.0000019  -0.0003111  -0.0002933   0.0076366  -0.0022751   0.0004522
    3   0.0002685   0.0000691  -0.0003740  -0.0001920  -0.0062426   0.0042618
    4  -0.0000079   0.0000424   0.0000989   0.0008534  -0.0008026  -0.0009633
    5  -0.0000084  -0.0000061   0.0000247  -0.0010976   0.0012638   0.0000099
    6  -0.0000611   0.0000706   0.0001994   0.0008338  -0.0011055   0.0005087
    7   0.0014365  -0.0007211  -0.0017282   0.0016161   0.0006275   0.0002152
    8   0.0004713   0.0003790  -0.0010814   0.0002692   0.0006629  -0.0009917
    9  -0.0005579  -0.0003890   0.0020888   0.0005631  -0.0012452   0.0001793
   10   0.0000972   0.0000287  -0.0004755  -0.0001672  -0.0000212  -0.0000011
   11  -0.0000404   0.0000169   0.0001218   0.0000417  -0.0001386   0.0001071
   12  -0.0001630   0.0001771   0.0001412   0.0000363  -0.0000467   0.0002764
   13  -0.0016597   0.0003555   0.0019282  -0.0006431  -0.0008299  -0.0000185
   14   0.0012999  -0.0000983  -0.0010217  -0.0010934   0.0009041  -0.0001770
   15  -0.0006666   0.0001705   0.0005779   0.0000516  -0.0000628  -0.0000265
   16   0.0001283  -0.0001200  -0.0001111   0.0005226  -0.0001588   0.0002511
   17  -0.0003724   0.0001071   0.0003312  -0.0002027   0.0000178  -0.0000580
   18   0.0000325  -0.0000095  -0.0001140   0.0000407  -0.0000753  -0.0000274
   19  -0.0009272  -0.0031560   0.0022260   0.0083669  -0.0108791   0.0074534
   20  -0.0029274   0.0017631   0.0032913   0.0092482  -0.0344529   0.0136495
   21   0.0034009   0.0001130  -0.0056093   0.0039402  -0.0034584   0.0047313
   22   0.0000332   0.0000193   0.0010609   0.0002691  -0.0009783   0.0007235
   23  -0.0002549  -0.0002342  -0.0007611  -0.0001917   0.0016281   0.0010187
   24  -0.0004788   0.0002840   0.0016726   0.0002026  -0.0012675   0.0005778
   25  -0.0002243  -0.0000732   0.0000522  -0.0014620   0.0023607  -0.0017596
   26   0.0008505   0.0003234   0.0001115   0.0038646  -0.0027375   0.0038204
   27   0.0001910   0.0000285   0.0000631  -0.0017825   0.0017749  -0.0010415
   28  -0.0112588   0.0086604   0.0203085  -0.0946315  -0.0335961  -0.0075622
   29   0.0189131   0.0079881  -0.0200204  -0.0372702  -0.1446044  -0.0231830
   30   0.0359175  -0.0192283  -0.0107952  -0.0087819  -0.0231673  -0.0886461
   31  -0.0079522   0.0031531   0.0022836   0.0006632  -0.0034280  -0.0171730
   32   0.0013721   0.0012669  -0.0000405   0.0007903  -0.0057576  -0.0287940
   33   0.0030223   0.0008433   0.0012683   0.0000989  -0.0021353  -0.0084935
   34  -0.2006554   0.1211358   0.2070714  -0.0229901  -0.0114792  -0.0028698
   35   0.1137680  -0.2343796  -0.2573663  -0.0278532   0.0047520   0.0094856
   36   0.1951338  -0.2586495  -0.4990551  -0.0043627   0.0052660   0.0031526
   37   0.1902177  -0.1180635  -0.2102640   0.0002060   0.0029964   0.0007214
   38  -0.1180635   0.2461171   0.3391827  -0.0012904  -0.0018252  -0.0013472
   39  -0.2102640   0.3391827   0.5739877  -0.0039138  -0.0034942  -0.0016535
   40   0.0002060  -0.0012904  -0.0039138   0.4612921  -0.0480458   0.0062612
   41   0.0029964  -0.0018252  -0.0034942  -0.0480458   0.5210049  -0.0296903
   42   0.0007214  -0.0013472  -0.0016535   0.0062612  -0.0296903   0.5864549
   43  -0.0001140   0.0004350   0.0000718  -0.0854768   0.0776894  -0.0512010
   44  -0.0006235   0.0009531   0.0007010   0.0763157  -0.2000027   0.0990729
   45   0.0004532  -0.0007879  -0.0001065  -0.0510826   0.1007161  -0.1142740
   46  -0.0008755   0.0006163   0.0012788  -0.0493512   0.0065977   0.0302088
   47   0.0003298   0.0002900   0.0013628   0.0060700  -0.0570954  -0.0424014
   48   0.0009652   0.0017782   0.0015450   0.0283689  -0.0441081  -0.2944450
   49   0.0002846   0.0005889   0.0001467  -0.1724732   0.0079983   0.0241416
   50  -0.0005478   0.0016016   0.0008840   0.0092778  -0.0793974  -0.0026140
   51   0.0004685   0.0009926   0.0010416   0.0239551  -0.0013549  -0.0858586
   52  -0.0003937   0.0004923   0.0004594  -0.0167346  -0.0275820  -0.0092166
   53  -0.0001246   0.0000156   0.0000887   0.0019989   0.0034551   0.0012587
   54  -0.0001204  -0.0000065  -0.0000099   0.0046630   0.0074040   0.0015336
   55  -0.0001741  -0.0006249  -0.0005542  -0.0060462   0.0036919   0.0343917
   56   0.0000730   0.0000192   0.0000137   0.0005910  -0.0010704  -0.0035382
   57  -0.0001557   0.0002836   0.0003114   0.0015111  -0.0011556  -0.0073876
   58   0.0002365  -0.0000035  -0.0000619   0.0009674   0.0003877  -0.0005757
   59  -0.0000360   0.0002224   0.0001775   0.0010605  -0.0049624   0.0034663
   60  -0.0000800  -0.0000106   0.0001069  -0.0005875   0.0024840  -0.0023792
   61  -0.0001259   0.0000606   0.0001054   0.0002963  -0.0005206   0.0000272
   62   0.0000299  -0.0000247  -0.0000239   0.0001264  -0.0005662   0.0001648
   63   0.0001114  -0.0000297  -0.0001029   0.0000042   0.0001051   0.0003588
   64  -0.0001310   0.0000179   0.0000530   0.0000412  -0.0000055  -0.0000716
   65  -0.0000031   0.0000210   0.0000250  -0.0000501   0.0003453   0.0000367
   66  -0.0000182   0.0000141   0.0000237   0.0000377  -0.0000767  -0.0000745
   67   0.0000431   0.0000070  -0.0000110  -0.0000441   0.0000058   0.0000039
   68   0.0000029  -0.0000079  -0.0000056  -0.0000057   0.0000559   0.0000192
   69  -0.0000172   0.0000282   0.0000566  -0.0000017  -0.0000023  -0.0000491
   70   0.0000570   0.0000072  -0.0000079  -0.0000362   0.0001876   0.0001228
   71   0.0000151   0.0000208   0.0000123  -0.0001286   0.0005855   0.0000256
   72  -0.0000093  -0.0000175  -0.0000056   0.0000149  -0.0001790  -0.0000741
   73  -0.0001297  -0.0000167  -0.0000062   0.0002394  -0.0000331   0.0005985
   74  -0.0000058  -0.0000645  -0.0000414   0.0001975  -0.0000521   0.0002746
   75   0.0000098  -0.0000126  -0.0000162  -0.0001997   0.0006094  -0.0004423
   76   0.0000619  -0.0000041  -0.0000187  -0.0000450  -0.0000217  -0.0000512
   77  -0.0000581   0.0000502   0.0000657   0.0000073   0.0000284   0.0000969
   78  -0.0000686   0.0000460   0.0000649  -0.0000194  -0.0000713   0.0000371
   79   0.0000676   0.0000031  -0.0000192  -0.0000958  -0.0000765  -0.0001198
   80   0.0000193   0.0000209   0.0000050  -0.0001973   0.0000993  -0.0005466
   81  -0.0000313  -0.0000233  -0.0000089   0.0001361  -0.0002204   0.0004032
   82  -0.0001369   0.0000179   0.0000519   0.0000395   0.0000514   0.0000986
   83   0.0000180   0.0000183   0.0000089  -0.0001073   0.0000222  -0.0002901
   84   0.0000085   0.0000020   0.0000062   0.0001159  -0.0001380   0.0002582
   85   0.0335925  -0.0051994  -0.0132411  -0.0063545   0.0063005   0.0025217
   86  -0.0118865  -0.0267001  -0.0568202  -0.0001053   0.0006598   0.0000143
   87  -0.0225200  -0.0587325  -0.0663383  -0.0006923   0.0020379   0.0022096
   88  -0.0019095  -0.0060860  -0.0066132  -0.0001735  -0.0001539   0.0012382
   89  -0.0052723   0.0024525  -0.0054038   0.0002014  -0.0004757   0.0004101
   90  -0.0054995  -0.0048312   0.0010487   0.0006455  -0.0009872  -0.0003062
   91  -0.0000632  -0.0000892  -0.0000526  -0.0002482   0.0017859  -0.0012527
   92   0.0000631   0.0000045  -0.0000341  -0.0000579  -0.0000712   0.0002477
   93   0.0000067  -0.0000079  -0.0000146   0.0001355  -0.0001130   0.0002359
           43          44          45          46          47          48
    1  -0.0058909   0.0001613   0.0009852   0.0018080  -0.0000770  -0.0007143
    2  -0.0014836   0.0010388  -0.0000320  -0.0008153   0.0001191   0.0001723
    3   0.0032041  -0.0004810  -0.0000668   0.0013145  -0.0008856   0.0004235
    4   0.0001893  -0.0000281   0.0001842  -0.0002485   0.0004389  -0.0000375
    5  -0.0003734  -0.0000308  -0.0002573   0.0004939  -0.0001586  -0.0005233
    6   0.0000559   0.0000906   0.0004832  -0.0009678   0.0002148   0.0004458
    7  -0.0007582  -0.0007775  -0.0000252  -0.0003249  -0.0000653   0.0000005
    8  -0.0007014   0.0005186   0.0000244   0.0000350  -0.0002091   0.0000941
    9  -0.0000403  -0.0000069  -0.0000077   0.0000879  -0.0000882   0.0001305
   10   0.0000706   0.0000736   0.0000038  -0.0000657  -0.0000984  -0.0000715
   11   0.0000904  -0.0000320   0.0000012  -0.0001305   0.0000826   0.0001091
   12   0.0000425  -0.0000518  -0.0000030  -0.0001046   0.0001683  -0.0000042
   13   0.0004137   0.0003262   0.0000071   0.0001583   0.0000547   0.0000574
   14   0.0002358   0.0000206   0.0001099  -0.0000062  -0.0000262  -0.0001245
   15  -0.0000478   0.0000445   0.0000032  -0.0000365   0.0001000   0.0000626
   16  -0.0001046  -0.0001583  -0.0000312  -0.0000191   0.0000352   0.0000190
   17   0.0001158   0.0001301  -0.0000171   0.0000467   0.0000026   0.0000028
   18   0.0000088   0.0000114   0.0000026  -0.0000010  -0.0000095  -0.0000147
   19  -0.0018469  -0.0037835  -0.0009023   0.0004006   0.0003806   0.0000854
   20  -0.0027810  -0.0036050  -0.0011405   0.0008717   0.0016728   0.0008499
   21  -0.0012418  -0.0025396   0.0000544   0.0001702  -0.0013275   0.0004973
   22  -0.0001447  -0.0001286   0.0000698   0.0002320   0.0001601   0.0002990
   23   0.0001465   0.0002318  -0.0003511   0.0000941  -0.0004361  -0.0004939
   24  -0.0000872  -0.0000476   0.0003760   0.0001939   0.0006788   0.0006212
   25   0.0006185   0.0008851   0.0000378  -0.0001162  -0.0001319  -0.0000605
   26  -0.0010849  -0.0014244  -0.0002913   0.0001351   0.0003703   0.0000318
   27   0.0002707   0.0007000   0.0004683   0.0000734   0.0004173   0.0002629
   28   0.0057406   0.0087718   0.0036762   0.0005706   0.0014494  -0.0013599
   29  -0.0138888  -0.0218148  -0.0084848  -0.0038365  -0.0076889  -0.0026630
   30   0.0097386   0.0140911   0.0036347  -0.0172606  -0.0288399  -0.0090613
   31   0.0004171   0.0004608   0.0006738  -0.0018114  -0.0029579  -0.0005963
   32   0.0007166   0.0007462   0.0003159  -0.0033013  -0.0042611  -0.0012814
   33   0.0000657  -0.0003976   0.0007315  -0.0007120  -0.0014408   0.0009195
   34   0.0013177   0.0020697  -0.0002501   0.0005027   0.0007321   0.0017660
   35  -0.0010163  -0.0006925   0.0010181  -0.0014571  -0.0002554  -0.0014897
   36   0.0002791  -0.0008311   0.0008789  -0.0033112  -0.0017919  -0.0023252
   37  -0.0001140  -0.0006235   0.0004532  -0.0008755   0.0003298   0.0009652
   38   0.0004350   0.0009531  -0.0007879   0.0006163   0.0002900   0.0017782
   39   0.0000718   0.0007010  -0.0001065   0.0012788   0.0013628   0.0015450
   40  -0.0854768   0.0763157  -0.0510826  -0.0493512   0.0060700   0.0283689
   41   0.0776894  -0.2000027   0.1007161   0.0065977  -0.0570954  -0.0441081
   42  -0.0512010   0.0990729  -0.1142740   0.0302088  -0.0424014  -0.2944450
   43   0.0963861  -0.0820810   0.0553964   0.0010108  -0.0029756   0.0014360
   44  -0.0820810   0.2196712  -0.1079979  -0.0024667   0.0047607  -0.0023460
   45   0.0553964  -0.1079979   0.1191031  -0.0125816   0.0248155  -0.0154770
   46   0.0010108  -0.0024667  -0.0125816   0.0580130  -0.0040756  -0.0331318
   47  -0.0029756   0.0047607   0.0248155  -0.0040756   0.0621418   0.0494518
   48   0.0014360  -0.0023460  -0.0154770  -0.0331318   0.0494518   0.3199794
   49  -0.0134031   0.0008335   0.0041469  -0.0056540   0.0004524   0.0017801
   50   0.0253309  -0.0007900  -0.0072262   0.0058510  -0.0010243  -0.0002862
   51  -0.0169783   0.0002676   0.0033724   0.0327965  -0.0014688  -0.0059343
   52   0.0008342   0.0002994  -0.0006785   0.0011957  -0.0000777   0.0004540
   53  -0.0004878   0.0005484   0.0001063  -0.0003481   0.0002451   0.0003399
   54  -0.0005785  -0.0001459   0.0000684  -0.0002502   0.0005057   0.0003567
   55   0.0012813   0.0001994  -0.0004619  -0.0060173   0.0000599   0.0009616
   56   0.0000174  -0.0000617  -0.0003745   0.0008989   0.0008704   0.0001753
   57   0.0004824  -0.0003508   0.0006540   0.0012547  -0.0002033   0.0012475
   58   0.0000734  -0.0001767   0.0002971  -0.0000877   0.0000820   0.0000951
   59   0.0019631  -0.0000878  -0.0001415  -0.0003145   0.0000346  -0.0000235
   60  -0.0010138   0.0002179   0.0004363  -0.0001078   0.0001210   0.0002836
   61   0.0000783   0.0000327  -0.0000073  -0.0000014   0.0000010   0.0000245
   62   0.0001773  -0.0000289  -0.0000031  -0.0000512   0.0000268   0.0000246
   63   0.0000722  -0.0000370  -0.0000242   0.0000479  -0.0000064  -0.0000448
   64  -0.0000597   0.0000267  -0.0000142   0.0000229  -0.0000130  -0.0000038
   65  -0.0000525   0.0000146   0.0000037  -0.0000060  -0.0000132  -0.0000022
   66  -0.0000070   0.0000109   0.0000059  -0.0000268   0.0000006   0.0000183
   67   0.0000157  -0.0000052   0.0000112  -0.0000330   0.0000068   0.0000121
   68  -0.0000099  -0.0000045   0.0000028   0.0000094   0.0000146  -0.0000093
   69  -0.0000131   0.0000057   0.0000049  -0.0000764  -0.0000034   0.0000422
   70   0.0000259  -0.0000076  -0.0000002  -0.0000103  -0.0000083  -0.0000056
   71  -0.0000867   0.0000153   0.0000091   0.0000371  -0.0000158  -0.0000243
   72   0.0000243  -0.0000020   0.0000077   0.0000330   0.0000202  -0.0000133
   73  -0.0000279   0.0000139  -0.0001478  -0.0001115  -0.0000454  -0.0001301
   74   0.0000046  -0.0000262   0.0000057  -0.0001634  -0.0000277   0.0001150
   75  -0.0002021   0.0000253   0.0000202   0.0001274  -0.0000107  -0.0000634
   76   0.0000160  -0.0000079   0.0000107   0.0000208   0.0000024   0.0000009
   77   0.0000254  -0.0000004  -0.0000056  -0.0000272  -0.0000022   0.0000177
   78   0.0000349   0.0000188  -0.0000020  -0.0000121   0.0000005   0.0000037
   79   0.0000320  -0.0000017   0.0000138   0.0000815   0.0000040  -0.0000166
   80  -0.0000723   0.0000299   0.0000269   0.0001874   0.0000043  -0.0000655
   81   0.0000656  -0.0000106  -0.0000249  -0.0001667   0.0000203   0.0000154
   82  -0.0000417   0.0000129  -0.0000273  -0.0000398  -0.0000189  -0.0000067
   83  -0.0000147   0.0000093   0.0000190   0.0001174  -0.0000029  -0.0000085
   84   0.0000890  -0.0000116   0.0000273  -0.0001172   0.0000164   0.0000736
   85   0.0001013  -0.0004026   0.0002406   0.0001761  -0.0001405  -0.0002139
   86   0.0001477   0.0000733  -0.0000271   0.0008410   0.0003742   0.0001031
   87  -0.0000206  -0.0001165  -0.0002717   0.0012998   0.0005283   0.0002349
   88   0.0000471   0.0001086  -0.0000919   0.0005411   0.0004375  -0.0000116
   89  -0.0000566  -0.0001849  -0.0000355   0.0001703   0.0002143   0.0001878
   90   0.0000045   0.0001613  -0.0000483   0.0000232   0.0000628   0.0002167
   91  -0.0008011   0.0000577   0.0000942   0.0000334  -0.0000115   0.0000344
   92   0.0000704   0.0000247  -0.0000012  -0.0000036  -0.0000076  -0.0000038
   93   0.0000892  -0.0000448  -0.0000270  -0.0000459  -0.0000076   0.0000028
           49          50          51          52          53          54
    1  -0.0900184   0.0203036  -0.0142786   0.0072887  -0.0115303   0.0081818
    2   0.0223318  -0.1330622   0.0318984   0.0115596  -0.0229253   0.0145605
    3  -0.0182326   0.0328274  -0.1007508   0.0047838  -0.0074098   0.0040123
    4  -0.0002593  -0.0004343  -0.0134644   0.0003550  -0.0002654   0.0006417
    5  -0.0012554   0.0012871   0.0283408  -0.0006536   0.0008948  -0.0002909
    6   0.0006066   0.0001658  -0.0167492   0.0002292   0.0003029   0.0005250
    7   0.0092887   0.0108507   0.0053367  -0.0018154   0.0038955  -0.0022194
    8  -0.0046821  -0.0300043  -0.0017990   0.0014619  -0.0003611   0.0009952
    9   0.0082338   0.0147508   0.0038272  -0.0013568   0.0034853  -0.0016101
   10   0.0001700   0.0008023   0.0000195  -0.0000950   0.0001251   0.0001559
   11  -0.0000552   0.0016263  -0.0012386  -0.0001439   0.0002284   0.0003153
   12  -0.0000368   0.0005507  -0.0001776  -0.0000159  -0.0001150   0.0004283
   13  -0.0019132  -0.0032176  -0.0009824   0.0006518  -0.0008967   0.0003463
   14  -0.0059255  -0.0049788  -0.0030809   0.0011691  -0.0022259   0.0010225
   15  -0.0003616  -0.0013910   0.0000267  -0.0000593  -0.0001504   0.0003825
   16   0.0004410   0.0006965  -0.0000622  -0.0001216   0.0001728  -0.0000733
   17  -0.0016343  -0.0009137  -0.0008669   0.0003370  -0.0004123   0.0003233
   18   0.0003524   0.0009792   0.0008726  -0.0001599   0.0003347  -0.0001155
   19   0.0004229  -0.0003213   0.0007202   0.0000963   0.0004120  -0.0000694
   20   0.0006303   0.0026211   0.0007765   0.0006497   0.0002311  -0.0001900
   21   0.0007579   0.0004719  -0.0000851  -0.0001547  -0.0000428  -0.0000983
   22  -0.0002270  -0.0000533  -0.0000157   0.0000718  -0.0000686   0.0000305
   23  -0.0000520  -0.0002290   0.0000106  -0.0000762  -0.0000121  -0.0000022
   24   0.0000396   0.0002706   0.0000882   0.0000379   0.0000242  -0.0000261
   25  -0.0001341   0.0004887  -0.0001807   0.0000746  -0.0001218   0.0000157
   26   0.0003829   0.0002789  -0.0002155  -0.0000658  -0.0000112   0.0000015
   27  -0.0001712  -0.0001581  -0.0000531  -0.0000068  -0.0000367  -0.0000164
   28  -0.0246246  -0.0306851  -0.0087165  -0.0063260   0.0008807   0.0012718
   29  -0.0060102   0.0011772   0.0003336   0.0020877   0.0010847  -0.0002022
   30   0.0030194   0.0073554   0.0022589   0.0025807  -0.0000830  -0.0000444
   31   0.0012568   0.0002249  -0.0011367   0.0001506   0.0000779   0.0002440
   32   0.0013310   0.0007395  -0.0002937   0.0002788  -0.0000263   0.0002970
   33   0.0005568   0.0004496   0.0001988  -0.0000761   0.0000224   0.0003511
   34   0.0006952   0.0003865   0.0009509   0.0008687   0.0002579   0.0001514
   35  -0.0020799  -0.0065823  -0.0030237  -0.0021191   0.0002403   0.0003091
   36  -0.0009188  -0.0028875  -0.0017817  -0.0010260  -0.0001502   0.0004883
   37   0.0002846  -0.0005478   0.0004685  -0.0003937  -0.0001246  -0.0001204
   38   0.0005889   0.0016016   0.0009926   0.0004923   0.0000156  -0.0000065
   39   0.0001467   0.0008840   0.0010416   0.0004594   0.0000887  -0.0000099
   40  -0.1724732   0.0092778   0.0239551  -0.0167346   0.0019989   0.0046630
   41   0.0079983  -0.0793974  -0.0013549  -0.0275820   0.0034551   0.0074040
   42   0.0241416  -0.0026140  -0.0858586  -0.0092166   0.0012587   0.0015336
   43  -0.0134031   0.0253309  -0.0169783   0.0008342  -0.0004878  -0.0005785
   44   0.0008335  -0.0007900   0.0002676   0.0002994   0.0005484  -0.0001459
   45   0.0041469  -0.0072262   0.0033724  -0.0006785   0.0001063   0.0000684
   46  -0.0056540   0.0058510   0.0327965   0.0011957  -0.0003481  -0.0002502
   47   0.0004524  -0.0010243  -0.0014688  -0.0000777   0.0002451   0.0005057
   48   0.0017801  -0.0002862  -0.0059343   0.0004540   0.0003399   0.0003567
   49   0.4707695   0.0597556   0.0000745  -0.1023283  -0.1016487  -0.0338776
   50   0.0597556   0.5278964   0.0404650  -0.1019905  -0.2293708  -0.0610427
   51   0.0000745   0.0404650   0.5518426  -0.0334926  -0.0599815  -0.0674789
   52  -0.1023283  -0.1019905  -0.0334926   0.1178612   0.1100853   0.0373937
   53  -0.1016487  -0.2293708  -0.0599815   0.1100853   0.2494875   0.0641292
   54  -0.0338776  -0.0610427  -0.0674789   0.0373937   0.0641292   0.0704708
   55  -0.0496289   0.0013642   0.0248860   0.0017112  -0.0011572  -0.0156548
   56   0.0012832  -0.0514104  -0.0229477   0.0034189  -0.0024198  -0.0273228
   57   0.0240206  -0.0235040  -0.2894732   0.0006992  -0.0015111  -0.0093477
   58  -0.0155409   0.0076665  -0.0014539   0.0004233  -0.0014790   0.0000099
   59   0.0260652  -0.0007433  -0.0056779   0.0004530  -0.0000812  -0.0008167
   60  -0.0144570  -0.0005566   0.0037052   0.0004061  -0.0004294   0.0004893
   61   0.0001273   0.0001110  -0.0001402  -0.0011384  -0.0007943  -0.0002404
   62   0.0004202   0.0016534   0.0000802   0.0003418  -0.0004555  -0.0002901
   63   0.0001863  -0.0004587  -0.0002906  -0.0003801   0.0002983   0.0003169
   64   0.0003566  -0.0002347   0.0002785   0.0000888  -0.0001014   0.0000507
   65   0.0001185  -0.0007345   0.0000234  -0.0000324   0.0005873   0.0000482
   66  -0.0000226  -0.0000019   0.0001953   0.0000801  -0.0001289  -0.0001172
   67  -0.0001051   0.0000811   0.0001021   0.0000285   0.0001013  -0.0000947
   68  -0.0000408   0.0000350  -0.0000127  -0.0000436  -0.0000866   0.0001485
   69  -0.0003177   0.0000786   0.0000055  -0.0000288   0.0000829  -0.0003149
   70  -0.0006285  -0.0002120  -0.0003284  -0.0016222   0.0005158  -0.0005396
   71   0.0001404  -0.0007100  -0.0000252   0.0003933   0.0012809   0.0003280
   72  -0.0002316   0.0005923   0.0001584  -0.0004062  -0.0003727   0.0000479
   73  -0.0000596  -0.0005708   0.0000118  -0.0000487   0.0003169   0.0000041
   74  -0.0005165  -0.0000551  -0.0015093   0.0000362  -0.0000839  -0.0002297
   75  -0.0002694  -0.0001272   0.0014469   0.0000420   0.0000407   0.0001623
   76   0.0000017   0.0000760   0.0000438   0.0000263  -0.0000650  -0.0000329
   77   0.0001456  -0.0000079  -0.0003559  -0.0000679   0.0001828   0.0001835
   78   0.0002834   0.0000075   0.0000153  -0.0000866   0.0001483  -0.0000387
   79  -0.0005271   0.0002001   0.0003998  -0.0000925   0.0001400   0.0000514
   80   0.0009142   0.0000545   0.0010227  -0.0000183  -0.0000769  -0.0000237
   81   0.0001664   0.0001158  -0.0001986   0.0001536  -0.0003054  -0.0003044
   82   0.0002562  -0.0003010  -0.0001473  -0.0000229   0.0000938   0.0000500
   83   0.0002212   0.0001960   0.0002977  -0.0000416   0.0000125   0.0000659
   84  -0.0005471   0.0004511  -0.0007360   0.0000341  -0.0000732   0.0000349
   85  -0.0003799  -0.0032011  -0.0014440  -0.0012987   0.0000288   0.0002200
   86   0.0001722  -0.0000570   0.0001398  -0.0000930  -0.0000555  -0.0000293
   87  -0.0000816  -0.0006654  -0.0002312  -0.0002714   0.0000689   0.0000101
   88  -0.0001495   0.0000919   0.0000231   0.0000866   0.0000379   0.0000084
   89  -0.0000375   0.0001623   0.0000924   0.0001058  -0.0000056   0.0000008
   90   0.0001044   0.0004276   0.0003311   0.0001910   0.0000142  -0.0000588
   91  -0.0060171  -0.0017895   0.0027545   0.0002247  -0.0000518   0.0002610
   92   0.0001527   0.0007416  -0.0008886  -0.0001642   0.0001155  -0.0000455
   93   0.0009083   0.0000763   0.0004120  -0.0001284   0.0000445  -0.0000972
           55          56          57          58          59          60
    1   0.0008953  -0.0029477   0.0002635  -0.1435142   0.0077952   0.0092876
    2  -0.0014932   0.0018672  -0.0000810   0.0078937  -0.0806912  -0.0014774
    3  -0.0143520   0.0264510  -0.0169196   0.0155098  -0.0004617  -0.0809368
    4  -0.0007502   0.0021983  -0.0012516  -0.0084039   0.0032269   0.0328142
    5   0.0026578  -0.0038159   0.0029198   0.0008450  -0.0003654  -0.0036223
    6  -0.0011528   0.0024140  -0.0001769   0.0019979  -0.0011197  -0.0076557
    7   0.0001767  -0.0000253  -0.0003282  -0.0195893  -0.0282477  -0.0090219
    8  -0.0007399   0.0013196  -0.0015755  -0.0091726   0.0053999   0.0018168
    9   0.0003175   0.0018796  -0.0005678   0.0014734   0.0057555   0.0017254
   10   0.0001910  -0.0000410   0.0001743   0.0005345   0.0005378  -0.0002368
   11   0.0000472  -0.0003121   0.0008225   0.0006723   0.0004617   0.0000912
   12   0.0002112  -0.0006015   0.0009868   0.0005220  -0.0002573  -0.0006701
   13  -0.0001431   0.0000484  -0.0000443  -0.0022117   0.0003600  -0.0002541
   14   0.0000713  -0.0000321   0.0000195   0.0007244  -0.0003654   0.0004328
   15   0.0000540  -0.0004626   0.0006416  -0.0005486   0.0005169   0.0003460
   16  -0.0000031   0.0000038   0.0000481  -0.0002766  -0.0001672  -0.0002614
   17  -0.0000088  -0.0000346   0.0000952   0.0007446   0.0003387   0.0000383
   18   0.0000620  -0.0001578   0.0000128  -0.0002531   0.0002242   0.0000836
   19  -0.0001372   0.0000082   0.0001133   0.0006527  -0.0017580  -0.0003246
   20  -0.0000529  -0.0002382   0.0001601  -0.0008278  -0.0057366  -0.0017169
   21  -0.0000126   0.0000364   0.0000878  -0.0006614  -0.0018623  -0.0009121
   22  -0.0000825   0.0000964  -0.0001612  -0.0000531   0.0002168  -0.0002115
   23   0.0000905  -0.0000303  -0.0001503  -0.0000265   0.0000041  -0.0000451
   24  -0.0001103  -0.0001462   0.0000725   0.0001254   0.0000211   0.0003046
   25   0.0000636  -0.0000763   0.0000859   0.0000504  -0.0021454  -0.0006116
   26  -0.0000667  -0.0000004   0.0000651   0.0004123   0.0000038  -0.0000137
   27   0.0000023  -0.0000196  -0.0000314   0.0002144   0.0002034   0.0005334
   28   0.0022390  -0.0000448  -0.0008571   0.0000132  -0.0000827   0.0001184
   29   0.0011187   0.0003561  -0.0001982  -0.0001091  -0.0004651   0.0000945
   30   0.0011392   0.0007735   0.0002065  -0.0000949   0.0000785   0.0001811
   31  -0.0002142  -0.0000005   0.0004478  -0.0000100   0.0000210  -0.0000249
   32  -0.0007848   0.0000385   0.0007413   0.0000053   0.0000698  -0.0000069
   33  -0.0009665   0.0000920   0.0005052   0.0000181  -0.0000183  -0.0000524
   34  -0.0003129  -0.0001387   0.0002389  -0.0004812   0.0001293   0.0002609
   35   0.0009258  -0.0000527  -0.0002236  -0.0000328  -0.0001665  -0.0000425
   36   0.0005631  -0.0000871  -0.0000802  -0.0000129  -0.0003343  -0.0001107
   37  -0.0001741   0.0000730  -0.0001557   0.0002365  -0.0000360  -0.0000800
   38  -0.0006249   0.0000192   0.0002836  -0.0000035   0.0002224  -0.0000106
   39  -0.0005542   0.0000137   0.0003114  -0.0000619   0.0001775   0.0001069
   40  -0.0060462   0.0005910   0.0015111   0.0009674   0.0010605  -0.0005875
   41   0.0036919  -0.0010704  -0.0011556   0.0003877  -0.0049624   0.0024840
   42   0.0343917  -0.0035382  -0.0073876  -0.0005757   0.0034663  -0.0023792
   43   0.0012813   0.0000174   0.0004824   0.0000734   0.0019631  -0.0010138
   44   0.0001994  -0.0000617  -0.0003508  -0.0001767  -0.0000878   0.0002179
   45  -0.0004619  -0.0003745   0.0006540   0.0002971  -0.0001415   0.0004363
   46  -0.0060173   0.0008989   0.0012547  -0.0000877  -0.0003145  -0.0001078
   47   0.0000599   0.0008704  -0.0002033   0.0000820   0.0000346   0.0001210
   48   0.0009616   0.0001753   0.0012475   0.0000951  -0.0000235   0.0002836
   49  -0.0496289   0.0012832   0.0240206  -0.0155409   0.0260652  -0.0144570
   50   0.0013642  -0.0514104  -0.0235040   0.0076665  -0.0007433  -0.0005566
   51   0.0248860  -0.0229477  -0.2894732  -0.0014539  -0.0056779   0.0037052
   52   0.0017112   0.0034189   0.0006992   0.0004233   0.0004530   0.0004061
   53  -0.0011572  -0.0024198  -0.0015111  -0.0014790  -0.0000812  -0.0004294
   54  -0.0156548  -0.0273228  -0.0093477   0.0000099  -0.0008167   0.0004893
   55   0.0578406  -0.0054476  -0.0289316   0.0009422  -0.0003974  -0.0010941
   56  -0.0054476   0.0541656   0.0248760  -0.0007951   0.0008501  -0.0001374
   57  -0.0289316   0.0248760   0.3180180   0.0016411  -0.0004004  -0.0002448
   58   0.0009422  -0.0007951   0.0016411   0.4466411  -0.0215868   0.0136186
   59  -0.0003974   0.0008501  -0.0004004  -0.0215868   0.5548344  -0.0508124
   60  -0.0010941  -0.0001374  -0.0002448   0.0136186  -0.0508124   0.4871871
   61  -0.0002887  -0.0001245  -0.0001997  -0.1006532  -0.0373241  -0.0206760
   62  -0.0000268  -0.0000624   0.0000652  -0.0356876  -0.1360124  -0.0307957
   63   0.0000435   0.0000176   0.0000943  -0.0209415  -0.0298038  -0.0931306
   64  -0.0000807   0.0000057  -0.0001289  -0.0162289   0.0030030   0.0016259
   65   0.0000202   0.0000947   0.0000216  -0.0259198   0.0035041   0.0014315
   66  -0.0000219  -0.0000160  -0.0000177  -0.0140475   0.0029244  -0.0007684
   67   0.0001130  -0.0000235   0.0001134   0.0030435  -0.0002407  -0.0167971
   68   0.0000069  -0.0001302   0.0000284   0.0069556  -0.0016373  -0.0241058
   69   0.0001617   0.0000035   0.0001920   0.0038599   0.0000377  -0.0134485
   70   0.0000134   0.0000660   0.0000070   0.0039164  -0.0152824   0.0084718
   71   0.0000135   0.0000668   0.0000102   0.0052577  -0.0233461   0.0111388
   72  -0.0001048  -0.0001084  -0.0001168   0.0040630  -0.0129904   0.0059903
   73  -0.0004647   0.0003195   0.0007615  -0.0827055   0.0018139   0.0232916
   74   0.0005637   0.0003672   0.0005926   0.0009502  -0.0788710  -0.0021952
   75  -0.0000276  -0.0002540  -0.0005551   0.0195695  -0.0046154  -0.1681195
   76  -0.0001686   0.0002862   0.0000119   0.0036475   0.0080806   0.0035606
   77   0.0000660  -0.0003300   0.0000937   0.0004652  -0.0014903  -0.0003749
   78   0.0001828  -0.0002205  -0.0000172  -0.0157455  -0.0240154  -0.0120329
   79  -0.0011268   0.0005804   0.0000391   0.0023859  -0.0086384   0.0043535
   80   0.0003180  -0.0000169  -0.0011716  -0.0015937   0.0021376  -0.0009062
   81   0.0003744  -0.0002336   0.0011840  -0.0085904   0.0275833  -0.0170369
   82   0.0001022  -0.0000854   0.0001497  -0.0086404   0.0009196   0.0003442
   83  -0.0002035  -0.0000626  -0.0004013   0.0017988  -0.0015576   0.0000727
   84   0.0000666  -0.0000351   0.0005057   0.0330751  -0.0059274  -0.0035940
   85   0.0000020   0.0001349   0.0001819   0.0002645   0.0000730  -0.0001449
   86  -0.0001638   0.0000235   0.0000700   0.0000759   0.0001422  -0.0000127
   87  -0.0002032   0.0000581   0.0001392   0.0001020   0.0000725  -0.0000494
   88  -0.0000444  -0.0000573  -0.0000113  -0.0000771   0.0000467   0.0000333
   89  -0.0000393  -0.0000111   0.0000268  -0.0000322  -0.0000892   0.0000176
   90  -0.0000217  -0.0000146  -0.0000570  -0.0000567   0.0000777   0.0000544
   91   0.0001121  -0.0002225  -0.0001755  -0.0653178   0.0604557  -0.0322817
   92  -0.0000081   0.0000531   0.0000351   0.0625051  -0.2313349   0.0993045
   93   0.0002523  -0.0001132   0.0001336  -0.0331480   0.0981394  -0.1002851
           61          62          63          64          65          66
    1  -0.0233871  -0.0035883  -0.0015136  -0.0000523  -0.0017417  -0.0003358
    2  -0.0263856   0.0029261   0.0023336  -0.0034317  -0.0040877  -0.0019566
    3  -0.0134996   0.0021395   0.0013239  -0.0019005  -0.0028567  -0.0014350
    4   0.0009146   0.0002335   0.0017193   0.0003727   0.0002193  -0.0002683
    5  -0.0008650   0.0001209   0.0009093   0.0000519  -0.0001385  -0.0000321
    6  -0.0011131  -0.0000749   0.0005328  -0.0001169  -0.0000334   0.0004383
    7  -0.0056095   0.0024955   0.0014987  -0.0008931  -0.0014911  -0.0007013
    8   0.0033486  -0.0009483   0.0002292   0.0010875   0.0007550   0.0002875
    9   0.0007789  -0.0001298  -0.0007952   0.0001490   0.0002003   0.0006246
   10  -0.0000248  -0.0000123   0.0001374  -0.0000601   0.0000105   0.0000435
   11  -0.0000352  -0.0000079  -0.0000455  -0.0001204   0.0000132   0.0001050
   12  -0.0001993   0.0000179   0.0000924  -0.0001089  -0.0000533  -0.0000143
   13   0.0009657  -0.0007960   0.0005720   0.0001288   0.0001767   0.0000451
   14   0.0001514   0.0001257   0.0002240  -0.0002554  -0.0000050  -0.0000068
   15   0.0000940  -0.0001784   0.0000301   0.0000959   0.0000450  -0.0000372
   16   0.0000859  -0.0000785   0.0002136  -0.0000339  -0.0000112  -0.0000062
   17  -0.0000158   0.0000272  -0.0000855   0.0000250   0.0000161  -0.0000124
   18   0.0000772  -0.0000091  -0.0000407   0.0000041   0.0000050   0.0000194
   19  -0.0003869   0.0001637   0.0001486  -0.0000620  -0.0000975  -0.0000960
   20  -0.0016698   0.0007127   0.0005025  -0.0004283  -0.0005277  -0.0002497
   21  -0.0004940   0.0001080   0.0003439  -0.0001671  -0.0000984  -0.0000935
   22  -0.0000046  -0.0000195  -0.0000350   0.0000234   0.0000006   0.0000008
   23   0.0000152  -0.0000236   0.0000131   0.0000200   0.0000039  -0.0000055
   24   0.0000413   0.0000050  -0.0000144   0.0000024   0.0000064   0.0000056
   25  -0.0006625   0.0003131   0.0002606  -0.0001887  -0.0002067  -0.0000948
   26  -0.0000432   0.0000669   0.0000179  -0.0000268  -0.0000030  -0.0000095
   27   0.0001208   0.0000015  -0.0000572   0.0000203   0.0000292   0.0000152
   28  -0.0000702  -0.0002025   0.0001285  -0.0000421   0.0001526  -0.0000375
   29  -0.0000754   0.0000913  -0.0000458   0.0000064  -0.0000590  -0.0000175
   30   0.0001668   0.0000327  -0.0001616   0.0000785  -0.0000221   0.0000459
   31  -0.0000033  -0.0000001   0.0000056  -0.0000024  -0.0000023   0.0000024
   32   0.0000020   0.0000146  -0.0000150  -0.0000079   0.0000023   0.0000054
   33  -0.0000293   0.0000160   0.0000188  -0.0000226  -0.0000056  -0.0000060
   34   0.0003119  -0.0000617  -0.0002386   0.0002802   0.0000165   0.0000448
   35  -0.0000833  -0.0000359   0.0000638   0.0000029   0.0000221  -0.0000302
   36  -0.0001283   0.0000316   0.0001141  -0.0000277  -0.0000361  -0.0000291
   37  -0.0001259   0.0000299   0.0001114  -0.0001310  -0.0000031  -0.0000182
   38   0.0000606  -0.0000247  -0.0000297   0.0000179   0.0000210   0.0000141
   39   0.0001054  -0.0000239  -0.0001029   0.0000530   0.0000250   0.0000237
   40   0.0002963   0.0001264   0.0000042   0.0000412  -0.0000501   0.0000377
   41  -0.0005206  -0.0005662   0.0001051  -0.0000055   0.0003453  -0.0000767
   42   0.0000272   0.0001648   0.0003588  -0.0000716   0.0000367  -0.0000745
   43   0.0000783   0.0001773   0.0000722  -0.0000597  -0.0000525  -0.0000070
   44   0.0000327  -0.0000289  -0.0000370   0.0000267   0.0000146   0.0000109
   45  -0.0000073  -0.0000031  -0.0000242  -0.0000142   0.0000037   0.0000059
   46  -0.0000014  -0.0000512   0.0000479   0.0000229  -0.0000060  -0.0000268
   47   0.0000010   0.0000268  -0.0000064  -0.0000130  -0.0000132   0.0000006
   48   0.0000245   0.0000246  -0.0000448  -0.0000038  -0.0000022   0.0000183
   49   0.0001273   0.0004202   0.0001863   0.0003566   0.0001185  -0.0000226
   50   0.0001110   0.0016534  -0.0004587  -0.0002347  -0.0007345  -0.0000019
   51  -0.0001402   0.0000802  -0.0002906   0.0002785   0.0000234   0.0001953
   52  -0.0011384   0.0003418  -0.0003801   0.0000888  -0.0000324   0.0000801
   53  -0.0007943  -0.0004555   0.0002983  -0.0001014   0.0005873  -0.0001289
   54  -0.0002404  -0.0002901   0.0003169   0.0000507   0.0000482  -0.0001172
   55  -0.0002887  -0.0000268   0.0000435  -0.0000807   0.0000202  -0.0000219
   56  -0.0001245  -0.0000624   0.0000176   0.0000057   0.0000947  -0.0000160
   57  -0.0001997   0.0000652   0.0000943  -0.0001289   0.0000216  -0.0000177
   58  -0.1006532  -0.0356876  -0.0209415  -0.0162289  -0.0259198  -0.0140475
   59  -0.0373241  -0.1360124  -0.0298038   0.0030030   0.0035041   0.0029244
   60  -0.0206760  -0.0307957  -0.0931306   0.0016259   0.0014315  -0.0007684
   61   0.5357038  -0.0395782  -0.0279607  -0.2963659   0.0463208   0.0156131
   62  -0.0395782   0.5022475  -0.0329756   0.0452384  -0.0536999  -0.0026439
   63  -0.0279607  -0.0329756   0.5448353   0.0151043  -0.0026831  -0.0475962
   64  -0.2963659   0.0452384   0.0151043   0.3232662  -0.0479013  -0.0163096
   65   0.0463208  -0.0536999  -0.0026831  -0.0479013   0.0584491   0.0049099
   66   0.0156131  -0.0026439  -0.0475962  -0.0163096   0.0049099   0.0483475
   67  -0.0623377   0.0049549   0.0621540  -0.0070190   0.0015550   0.0312377
   68   0.0045857  -0.0488316  -0.0169419   0.0014263  -0.0013562  -0.0060677
   69   0.0605850  -0.0180397  -0.2872919   0.0006819   0.0001460  -0.0009252
   70  -0.0552644   0.0428297  -0.0219170  -0.0055410   0.0282061  -0.0152886
   71   0.0424882  -0.2410602   0.0995334   0.0013889  -0.0050478   0.0023883
   72  -0.0213090   0.1002086  -0.0994739   0.0002215  -0.0027395   0.0004510
   73   0.0044691  -0.0009185  -0.0161274   0.0004344  -0.0001897  -0.0008799
   74   0.0046871  -0.0044873  -0.0291206   0.0008766   0.0007285   0.0005727
   75   0.0006779  -0.0061758  -0.0226241   0.0008216   0.0008779   0.0006738
   76  -0.0001809   0.0001745   0.0012483   0.0004616   0.0001060   0.0002757
   77   0.0006993   0.0009773  -0.0010542  -0.0001339  -0.0000363   0.0001211
   78   0.0030036   0.0009655  -0.0062964   0.0000335   0.0003355   0.0001797
   79  -0.0000302   0.0003109  -0.0004875  -0.0000424   0.0001776  -0.0000532
   80  -0.0002583   0.0013024  -0.0005288  -0.0000107  -0.0000771   0.0000446
   81   0.0001618   0.0018127   0.0017888   0.0000145  -0.0000732  -0.0000140
   82   0.0004732  -0.0002522  -0.0010627   0.0006352   0.0003396   0.0001559
   83   0.0007368   0.0000500   0.0001987  -0.0002206   0.0001086  -0.0005147
   84   0.0010002   0.0004668   0.0015017  -0.0007564  -0.0003152  -0.0003564
   85  -0.0001568   0.0000024   0.0001344  -0.0001563   0.0000308  -0.0000246
   86  -0.0000022  -0.0000161   0.0000181  -0.0000443   0.0000196   0.0000050
   87  -0.0000455  -0.0000056   0.0000314  -0.0000615   0.0000169  -0.0000047
   88   0.0000481  -0.0000176  -0.0000316   0.0000444   0.0000055   0.0000056
   89  -0.0000036   0.0000177  -0.0000160   0.0000134  -0.0000129   0.0000003
   90   0.0000609  -0.0000153  -0.0000405   0.0000406   0.0000072   0.0000102
   91   0.0032178  -0.0165215   0.0069047   0.0008032   0.0002492   0.0006973
   92   0.0045388  -0.0240997   0.0093830  -0.0002548   0.0011132   0.0003799
   93   0.0035037  -0.0147798   0.0066019   0.0004134   0.0007493   0.0004351
           67          68          69          70          71          72
    1   0.0009534   0.0011606   0.0014907   0.0007002   0.0011428   0.0002253
    2   0.0000430   0.0008173   0.0006747   0.0000046   0.0000840   0.0006988
    3  -0.0014325  -0.0003664   0.0000363   0.0007086   0.0000626   0.0001550
    4  -0.0002743  -0.0004647  -0.0011063  -0.0000790  -0.0000382  -0.0001570
    5  -0.0001887   0.0000466  -0.0000582  -0.0000159   0.0000281   0.0000524
    6   0.0001122   0.0005301   0.0007580   0.0000135  -0.0000386   0.0000180
    7   0.0002193   0.0001750  -0.0000890   0.0000978   0.0001487   0.0001923
    8  -0.0001376  -0.0000207  -0.0001310  -0.0002936  -0.0002795  -0.0001283
    9   0.0001322   0.0000525   0.0003712  -0.0000379   0.0001428   0.0000755
   10   0.0000697   0.0000999   0.0001510   0.0000213  -0.0000042   0.0000091
   11   0.0000723   0.0000879   0.0002187   0.0000317  -0.0000015   0.0000164
   12   0.0000066   0.0000900   0.0001753  -0.0000003  -0.0000618   0.0000033
   13  -0.0000385   0.0000048  -0.0001332  -0.0002165  -0.0004618  -0.0001183
   14   0.0001138  -0.0000504  -0.0000096   0.0001345   0.0000286  -0.0000880
   15  -0.0000270   0.0001101   0.0001076  -0.0000257  -0.0000556   0.0000379
   16   0.0000163   0.0000264   0.0000124  -0.0000403  -0.0001091  -0.0000361
   17  -0.0000151  -0.0000061   0.0000037   0.0000342   0.0000646   0.0000159
   18  -0.0000022  -0.0000023  -0.0000272  -0.0000321  -0.0000356   0.0000096
   19  -0.0000183  -0.0000016  -0.0000219  -0.0000012  -0.0000226   0.0000121
   20   0.0000791   0.0000442  -0.0000604   0.0000026  -0.0001092   0.0000524
   21   0.0000176   0.0000429   0.0000099   0.0000304  -0.0000096  -0.0000263
   22  -0.0000179  -0.0000276  -0.0000347  -0.0000021   0.0000062  -0.0000014
   23  -0.0000120   0.0000064  -0.0000081  -0.0000066  -0.0000034   0.0000006
   24   0.0000075   0.0000084   0.0000201  -0.0000007  -0.0000080   0.0000031
   25   0.0000426   0.0000236  -0.0000148   0.0000102  -0.0000504   0.0000199
   26   0.0000157  -0.0000090   0.0000042   0.0000334   0.0000263  -0.0000070
   27   0.0000035  -0.0000090  -0.0000004   0.0000008   0.0000020   0.0000039
   28   0.0000116   0.0000149  -0.0000241   0.0000991   0.0001797  -0.0000720
   29  -0.0000141   0.0000002   0.0000073  -0.0000642  -0.0000648   0.0000413
   30  -0.0000303  -0.0000273   0.0000084  -0.0000554  -0.0000654   0.0000371
   31   0.0000097   0.0000052   0.0000129   0.0000002  -0.0000067  -0.0000057
   32   0.0000092  -0.0000071   0.0000107   0.0000132  -0.0000037  -0.0000058
   33   0.0000092   0.0000053   0.0000189   0.0000084  -0.0000037  -0.0000041
   34  -0.0000949  -0.0000120   0.0000129  -0.0001092  -0.0000199   0.0000327
   35  -0.0000219   0.0000006  -0.0000486   0.0000242   0.0000711  -0.0000101
   36   0.0000055   0.0000172  -0.0000776  -0.0000081  -0.0000306   0.0000178
   37   0.0000431   0.0000029  -0.0000172   0.0000570   0.0000151  -0.0000093
   38   0.0000070  -0.0000079   0.0000282   0.0000072   0.0000208  -0.0000175
   39  -0.0000110  -0.0000056   0.0000566  -0.0000079   0.0000123  -0.0000056
   40  -0.0000441  -0.0000057  -0.0000017  -0.0000362  -0.0001286   0.0000149
   41   0.0000058   0.0000559  -0.0000023   0.0001876   0.0005855  -0.0001790
   42   0.0000039   0.0000192  -0.0000491   0.0001228   0.0000256  -0.0000741
   43   0.0000157  -0.0000099  -0.0000131   0.0000259  -0.0000867   0.0000243
   44  -0.0000052  -0.0000045   0.0000057  -0.0000076   0.0000153  -0.0000020
   45   0.0000112   0.0000028   0.0000049  -0.0000002   0.0000091   0.0000077
   46  -0.0000330   0.0000094  -0.0000764  -0.0000103   0.0000371   0.0000330
   47   0.0000068   0.0000146  -0.0000034  -0.0000083  -0.0000158   0.0000202
   48   0.0000121  -0.0000093   0.0000422  -0.0000056  -0.0000243  -0.0000133
   49  -0.0001051  -0.0000408  -0.0003177  -0.0006285   0.0001404  -0.0002316
   50   0.0000811   0.0000350   0.0000786  -0.0002120  -0.0007100   0.0005923
   51   0.0001021  -0.0000127   0.0000055  -0.0003284  -0.0000252   0.0001584
   52   0.0000285  -0.0000436  -0.0000288  -0.0016222   0.0003933  -0.0004062
   53   0.0001013  -0.0000866   0.0000829   0.0005158   0.0012809  -0.0003727
   54  -0.0000947   0.0001485  -0.0003149  -0.0005396   0.0003280   0.0000479
   55   0.0001130   0.0000069   0.0001617   0.0000134   0.0000135  -0.0001048
   56  -0.0000235  -0.0001302   0.0000035   0.0000660   0.0000668  -0.0001084
   57   0.0001134   0.0000284   0.0001920   0.0000070   0.0000102  -0.0001168
   58   0.0030435   0.0069556   0.0038599   0.0039164   0.0052577   0.0040630
   59  -0.0002407  -0.0016373   0.0000377  -0.0152824  -0.0233461  -0.0129904
   60  -0.0167971  -0.0241058  -0.0134485   0.0084718   0.0111388   0.0059903
   61  -0.0623377   0.0045857   0.0605850  -0.0552644   0.0424882  -0.0213090
   62   0.0049549  -0.0488316  -0.0180397   0.0428297  -0.2410602   0.1002086
   63   0.0621540  -0.0169419  -0.2872919  -0.0219170   0.0995334  -0.0994739
   64  -0.0070190   0.0014263   0.0006819  -0.0055410   0.0013889   0.0002215
   65   0.0015550  -0.0013562   0.0001460   0.0282061  -0.0050478  -0.0027395
   66   0.0312377  -0.0060677  -0.0009252  -0.0152886   0.0023883   0.0004510
   67   0.0648527  -0.0031132  -0.0669429   0.0009931  -0.0008114  -0.0072811
   68  -0.0031132   0.0509821   0.0216267  -0.0082381   0.0029543   0.0274529
   69  -0.0669429   0.0216267   0.3133741   0.0037476  -0.0010410  -0.0133100
   70   0.0009931  -0.0082381   0.0037476   0.0584463  -0.0463928   0.0260395
   71  -0.0008114   0.0029543  -0.0010410  -0.0463928   0.2660776  -0.1094587
   72  -0.0072811   0.0274529  -0.0133100   0.0260395  -0.1094587   0.1051066
   73  -0.0016831  -0.0031243  -0.0024621   0.0002685   0.0002582   0.0005455
   74  -0.0023544  -0.0037696  -0.0033748   0.0006223   0.0009446  -0.0007896
   75  -0.0010228  -0.0013313   0.0000032   0.0007950   0.0015638   0.0018673
   76   0.0005452   0.0000924   0.0003728  -0.0001308  -0.0001501   0.0000161
   77  -0.0004059   0.0000398  -0.0001573   0.0000427   0.0004681   0.0002502
   78  -0.0009294  -0.0017528  -0.0010468   0.0001792  -0.0001300   0.0001536
   79  -0.0001087  -0.0001686   0.0000333   0.0001411  -0.0000624  -0.0002448
   80  -0.0000424   0.0002040   0.0001064   0.0003193   0.0003916   0.0002044
   81   0.0002238  -0.0002813   0.0004226  -0.0001219  -0.0011042  -0.0004053
   82   0.0003622  -0.0001091   0.0000641  -0.0000708   0.0000057   0.0000508
   83  -0.0002092  -0.0000369   0.0001462   0.0001577  -0.0000345   0.0000274
   84  -0.0002033   0.0003809   0.0002666  -0.0001630   0.0000091  -0.0000221
   85   0.0000598   0.0000037   0.0000140   0.0000951   0.0000656  -0.0000406
   86   0.0000273  -0.0000001   0.0000217   0.0000291   0.0000217  -0.0000177
   87   0.0000254   0.0000001   0.0000314   0.0000390   0.0000252  -0.0000215
   88  -0.0000131  -0.0000006   0.0000027  -0.0000170  -0.0000001   0.0000019
   89  -0.0000053   0.0000005  -0.0000027  -0.0000119  -0.0000227   0.0000075
   90  -0.0000140  -0.0000047  -0.0000058  -0.0000161   0.0000026   0.0000047
   91   0.0004082   0.0007665   0.0000810  -0.0011161  -0.0031961  -0.0014842
   92   0.0005284   0.0006647  -0.0002656  -0.0027284  -0.0024308  -0.0027268
   93   0.0006104   0.0004021   0.0005930  -0.0016152  -0.0031616  -0.0006758
           73          74          75          76          77          78
    1  -0.0094176   0.0017391   0.0084292   0.0003101  -0.0007237  -0.0010045
    2   0.0027525  -0.0002903  -0.0008320   0.0001474  -0.0001135  -0.0001852
    3   0.0324782  -0.0036847  -0.0051293  -0.0007198  -0.0002471   0.0013113
    4  -0.0061154   0.0005504  -0.0010783   0.0001895   0.0001892  -0.0001735
    5   0.0003335   0.0003412   0.0002244  -0.0001287  -0.0000028   0.0001235
    6   0.0010538  -0.0004365   0.0016443  -0.0000827   0.0000545   0.0000529
    7  -0.0000850   0.0002698   0.0002515  -0.0006906  -0.0007614   0.0005805
    8   0.0012471   0.0001846   0.0006211  -0.0005448  -0.0000119  -0.0003013
    9   0.0004117   0.0019676   0.0012513   0.0010052  -0.0009316  -0.0008635
   10  -0.0007941  -0.0006857  -0.0000680  -0.0010208  -0.0001554   0.0008318
   11  -0.0003828  -0.0000219   0.0001754   0.0000989   0.0001722  -0.0001540
   12   0.0005694  -0.0004700  -0.0005195   0.0014826   0.0007080  -0.0001552
   13   0.0006141  -0.0001976  -0.0001281  -0.0000774   0.0003315  -0.0003481
   14  -0.0005543  -0.0002122  -0.0002654   0.0004399  -0.0000794   0.0002490
   15  -0.0000542  -0.0007707  -0.0002826  -0.0002960   0.0002997   0.0003714
   16  -0.0000300  -0.0002835  -0.0001716   0.0000514   0.0000208   0.0001794
   17  -0.0000402  -0.0000587  -0.0000371  -0.0000540   0.0000342   0.0000996
   18   0.0001375   0.0000548   0.0001740  -0.0000104  -0.0000291  -0.0001421
   19   0.0001168  -0.0001723  -0.0001972  -0.0000395   0.0001396   0.0000853
   20   0.0000023  -0.0001069  -0.0005414   0.0000973   0.0001451   0.0001579
   21   0.0002563  -0.0004306  -0.0003137  -0.0000708   0.0004020   0.0004896
   22   0.0000227   0.0001643   0.0001432   0.0000151  -0.0001702  -0.0002031
   23  -0.0000039  -0.0000481  -0.0000075  -0.0000004   0.0000228  -0.0000008
   24  -0.0001603  -0.0000977  -0.0000714   0.0000004   0.0000710   0.0000425
   25  -0.0001090  -0.0000231  -0.0001871   0.0000476   0.0000456   0.0000518
   26  -0.0000925  -0.0000282  -0.0000192   0.0000185   0.0000050   0.0000134
   27  -0.0001368   0.0000389   0.0000234   0.0000066  -0.0000275  -0.0000252
   28   0.0000990  -0.0000099   0.0000880   0.0000114   0.0000001  -0.0000481
   29   0.0000308   0.0001350  -0.0000084  -0.0000045  -0.0000671  -0.0000474
   30   0.0000700   0.0000790   0.0000577   0.0000009  -0.0000994   0.0000031
   31  -0.0000119  -0.0000155  -0.0000313  -0.0000150   0.0000374   0.0000184
   32  -0.0000067   0.0000284  -0.0000042   0.0000072   0.0000003  -0.0000035
   33  -0.0000372  -0.0000267  -0.0000460  -0.0000013   0.0000461   0.0000079
   34   0.0002599   0.0000081   0.0000117  -0.0001365   0.0000884   0.0001472
   35   0.0000571   0.0000025   0.0000215  -0.0000157  -0.0000150   0.0000067
   36   0.0000644   0.0000612  -0.0000038  -0.0000079  -0.0000548  -0.0000716
   37  -0.0001297  -0.0000058   0.0000098   0.0000619  -0.0000581  -0.0000686
   38  -0.0000167  -0.0000645  -0.0000126  -0.0000041   0.0000502   0.0000460
   39  -0.0000062  -0.0000414  -0.0000162  -0.0000187   0.0000657   0.0000649
   40   0.0002394   0.0001975  -0.0001997  -0.0000450   0.0000073  -0.0000194
   41  -0.0000331  -0.0000521   0.0006094  -0.0000217   0.0000284  -0.0000713
   42   0.0005985   0.0002746  -0.0004423  -0.0000512   0.0000969   0.0000371
   43  -0.0000279   0.0000046  -0.0002021   0.0000160   0.0000254   0.0000349
   44   0.0000139  -0.0000262   0.0000253  -0.0000079  -0.0000004   0.0000188
   45  -0.0001478   0.0000057   0.0000202   0.0000107  -0.0000056  -0.0000020
   46  -0.0001115  -0.0001634   0.0001274   0.0000208  -0.0000272  -0.0000121
   47  -0.0000454  -0.0000277  -0.0000107   0.0000024  -0.0000022   0.0000005
   48  -0.0001301   0.0001150  -0.0000634   0.0000009   0.0000177   0.0000037
   49  -0.0000596  -0.0005165  -0.0002694   0.0000017   0.0001456   0.0002834
   50  -0.0005708  -0.0000551  -0.0001272   0.0000760  -0.0000079   0.0000075
   51   0.0000118  -0.0015093   0.0014469   0.0000438  -0.0003559   0.0000153
   52  -0.0000487   0.0000362   0.0000420   0.0000263  -0.0000679  -0.0000866
   53   0.0003169  -0.0000839   0.0000407  -0.0000650   0.0001828   0.0001483
   54   0.0000041  -0.0002297   0.0001623  -0.0000329   0.0001835  -0.0000387
   55  -0.0004647   0.0005637  -0.0000276  -0.0001686   0.0000660   0.0001828
   56   0.0003195   0.0003672  -0.0002540   0.0002862  -0.0003300  -0.0002205
   57   0.0007615   0.0005926  -0.0005551   0.0000119   0.0000937  -0.0000172
   58  -0.0827055   0.0009502   0.0195695   0.0036475   0.0004652  -0.0157455
   59   0.0018139  -0.0788710  -0.0046154   0.0080806  -0.0014903  -0.0240154
   60   0.0232916  -0.0021952  -0.1681195   0.0035606  -0.0003749  -0.0120329
   61   0.0044691   0.0046871   0.0006779  -0.0001809   0.0006993   0.0030036
   62  -0.0009185  -0.0044873  -0.0061758   0.0001745   0.0009773   0.0009655
   63  -0.0161274  -0.0291206  -0.0226241   0.0012483  -0.0010542  -0.0062964
   64   0.0004344   0.0008766   0.0008216   0.0004616  -0.0001339   0.0000335
   65  -0.0001897   0.0007285   0.0008779   0.0001060  -0.0000363   0.0003355
   66  -0.0008799   0.0005727   0.0006738   0.0002757   0.0001211   0.0001797
   67  -0.0016831  -0.0023544  -0.0010228   0.0005452  -0.0004059  -0.0009294
   68  -0.0031243  -0.0037696  -0.0013313   0.0000924   0.0000398  -0.0017528
   69  -0.0024621  -0.0033748   0.0000032   0.0003728  -0.0001573  -0.0010468
   70   0.0002685   0.0006223   0.0007950  -0.0001308   0.0000427   0.0001792
   71   0.0002582   0.0009446   0.0015638  -0.0001501   0.0004681  -0.0001300
   72   0.0005455  -0.0007896   0.0018673   0.0000161   0.0002502   0.0001536
   73   0.5515982   0.0060510   0.0339406  -0.1029680  -0.0921956  -0.0538981
   74   0.0060510   0.5615954  -0.0045796  -0.0926089  -0.1975206  -0.0867837
   75   0.0339406  -0.0045796   0.4638133  -0.0544467  -0.0870821  -0.0982221
   76  -0.1029680  -0.0926089  -0.0544467   0.1112577   0.1032820   0.0579479
   77  -0.0921956  -0.1975206  -0.0870821   0.1032820   0.2126003   0.0972324
   78  -0.0538981  -0.0867837  -0.0982221   0.0579479   0.0972324   0.1072553
   79  -0.0567510   0.0450602  -0.0283515   0.0030955  -0.0134855   0.0088348
   80   0.0444827  -0.2289709   0.1060277   0.0060810  -0.0200105   0.0118532
   81  -0.0277581   0.1056645  -0.1090983   0.0043234  -0.0122022   0.0075189
   82  -0.2982340   0.0423769   0.0165413  -0.0145832   0.0023378   0.0005220
   83   0.0416918  -0.0533335  -0.0028466  -0.0252822   0.0044627   0.0020056
   84   0.0153094  -0.0026509  -0.0460223  -0.0140721   0.0033366   0.0001930
   85  -0.0001630  -0.0000655  -0.0000176   0.0000760  -0.0000002  -0.0000427
   86  -0.0000660  -0.0000442  -0.0000103   0.0000300   0.0000115  -0.0000040
   87  -0.0000818  -0.0000337  -0.0000131   0.0000316   0.0000245  -0.0000037
   88   0.0000377  -0.0000097  -0.0000018  -0.0000232   0.0000215   0.0000231
   89   0.0000233   0.0000389   0.0000013  -0.0000133  -0.0000024  -0.0000070
   90   0.0000404   0.0000025   0.0000086  -0.0000162  -0.0000077   0.0000210
   91   0.0017500  -0.0070465   0.0049520   0.0002444   0.0002394  -0.0003601
   92  -0.0011540   0.0037063  -0.0014276  -0.0001191   0.0004899   0.0004136
   93  -0.0076646   0.0277962  -0.0196038  -0.0005127  -0.0003741   0.0011964
           79          80          81          82          83          84
    1   0.0002906   0.0006546  -0.0008970   0.0014380  -0.0002070  -0.0003451
    2  -0.0007393  -0.0001880   0.0003206  -0.0002690   0.0001014  -0.0006945
    3  -0.0000397   0.0004029   0.0007771   0.0015085  -0.0003047  -0.0064117
    4   0.0000592  -0.0002162  -0.0000336  -0.0005870   0.0001500   0.0019606
    5   0.0001709   0.0000621  -0.0001681   0.0000860   0.0001447  -0.0001338
    6  -0.0001632   0.0000581   0.0001008   0.0002016  -0.0000181  -0.0004213
    7  -0.0000988   0.0000619  -0.0001677   0.0001200  -0.0001580  -0.0004663
    8  -0.0002439  -0.0002629   0.0000781   0.0005488   0.0000486  -0.0006576
    9   0.0000425   0.0000424  -0.0002494  -0.0004038  -0.0004788  -0.0006285
   10   0.0000888   0.0001032   0.0000548   0.0001573   0.0002402   0.0000563
   11  -0.0000330  -0.0000503   0.0000044   0.0001163   0.0001434   0.0001819
   12   0.0000454   0.0001111   0.0000647   0.0002107   0.0003146   0.0003570
   13  -0.0001053  -0.0002804   0.0002031   0.0001024   0.0000750  -0.0000465
   14   0.0002230   0.0002802   0.0000261  -0.0003392  -0.0000624   0.0000986
   15  -0.0000643  -0.0000117   0.0001330   0.0002212   0.0001827   0.0001860
   16   0.0000111   0.0000738   0.0001284  -0.0000317   0.0000026   0.0000400
   17   0.0000123   0.0000247  -0.0000286   0.0000469   0.0000410   0.0000268
   18  -0.0000431  -0.0000801   0.0000337  -0.0000160  -0.0000250  -0.0000418
   19  -0.0000182  -0.0000018   0.0000305   0.0000127   0.0000658   0.0000634
   20  -0.0000256  -0.0000445   0.0000729  -0.0000654   0.0000586   0.0001941
   21   0.0000634   0.0001210   0.0000270   0.0001361   0.0002410   0.0001150
   22  -0.0000235  -0.0000404  -0.0000109  -0.0000491  -0.0001060  -0.0000838
   23  -0.0000070   0.0000038   0.0000070   0.0000154  -0.0000023   0.0000021
   24  -0.0000002  -0.0000016   0.0000127  -0.0000016   0.0000176   0.0000710
   25   0.0000038  -0.0000215   0.0000326  -0.0000550   0.0000152   0.0000967
   26   0.0000240   0.0000166  -0.0000196  -0.0000286   0.0000128   0.0000209
   27   0.0000047  -0.0000051   0.0000034  -0.0000248  -0.0000132   0.0000316
   28   0.0000310  -0.0000266  -0.0000413  -0.0000309   0.0000035  -0.0000447
   29  -0.0000448  -0.0000448   0.0000701   0.0000170  -0.0000604  -0.0000024
   30   0.0000017   0.0000498   0.0000240   0.0000211  -0.0000235  -0.0000572
   31  -0.0000152  -0.0000214   0.0000069   0.0000142   0.0000037   0.0000232
   32   0.0000001  -0.0000111  -0.0000041  -0.0000082  -0.0000041   0.0000035
   33  -0.0000078  -0.0000267   0.0000015  -0.0000026   0.0000080   0.0000286
   34  -0.0001188   0.0000032   0.0000393   0.0002769  -0.0000226  -0.0000364
   35   0.0000048   0.0000147  -0.0000185   0.0000175   0.0000062  -0.0000130
   36  -0.0000112  -0.0000361   0.0000332  -0.0000119  -0.0000202   0.0000009
   37   0.0000676   0.0000193  -0.0000313  -0.0001369   0.0000180   0.0000085
   38   0.0000031   0.0000209  -0.0000233   0.0000179   0.0000183   0.0000020
   39  -0.0000192   0.0000050  -0.0000089   0.0000519   0.0000089   0.0000062
   40  -0.0000958  -0.0001973   0.0001361   0.0000395  -0.0001073   0.0001159
   41  -0.0000765   0.0000993  -0.0002204   0.0000514   0.0000222  -0.0001380
   42  -0.0001198  -0.0005466   0.0004032   0.0000986  -0.0002901   0.0002582
   43   0.0000320  -0.0000723   0.0000656  -0.0000417  -0.0000147   0.0000890
   44  -0.0000017   0.0000299  -0.0000106   0.0000129   0.0000093  -0.0000116
   45   0.0000138   0.0000269  -0.0000249  -0.0000273   0.0000190   0.0000273
   46   0.0000815   0.0001874  -0.0001667  -0.0000398   0.0001174  -0.0001172
   47   0.0000040   0.0000043   0.0000203  -0.0000189  -0.0000029   0.0000164
   48  -0.0000166  -0.0000655   0.0000154  -0.0000067  -0.0000085   0.0000736
   49  -0.0005271   0.0009142   0.0001664   0.0002562   0.0002212  -0.0005471
   50   0.0002001   0.0000545   0.0001158  -0.0003010   0.0001960   0.0004511
   51   0.0003998   0.0010227  -0.0001986  -0.0001473   0.0002977  -0.0007360
   52  -0.0000925  -0.0000183   0.0001536  -0.0000229  -0.0000416   0.0000341
   53   0.0001400  -0.0000769  -0.0003054   0.0000938   0.0000125  -0.0000732
   54   0.0000514  -0.0000237  -0.0003044   0.0000500   0.0000659   0.0000349
   55  -0.0011268   0.0003180   0.0003744   0.0001022  -0.0002035   0.0000666
   56   0.0005804  -0.0000169  -0.0002336  -0.0000854  -0.0000626  -0.0000351
   57   0.0000391  -0.0011716   0.0011840   0.0001497  -0.0004013   0.0005057
   58   0.0023859  -0.0015937  -0.0085904  -0.0086404   0.0017988   0.0330751
   59  -0.0086384   0.0021376   0.0275833   0.0009196  -0.0015576  -0.0059274
   60   0.0043535  -0.0009062  -0.0170369   0.0003442   0.0000727  -0.0035940
   61  -0.0000302  -0.0002583   0.0001618   0.0004732   0.0007368   0.0010002
   62   0.0003109   0.0013024   0.0018127  -0.0002522   0.0000500   0.0004668
   63  -0.0004875  -0.0005288   0.0017888  -0.0010627   0.0001987   0.0015017
   64  -0.0000424  -0.0000107   0.0000145   0.0006352  -0.0002206  -0.0007564
   65   0.0001776  -0.0000771  -0.0000732   0.0003396   0.0001086  -0.0003152
   66  -0.0000532   0.0000446  -0.0000140   0.0001559  -0.0005147  -0.0003564
   67  -0.0001087  -0.0000424   0.0002238   0.0003622  -0.0002092  -0.0002033
   68  -0.0001686   0.0002040  -0.0002813  -0.0001091  -0.0000369   0.0003809
   69   0.0000333   0.0001064   0.0004226   0.0000641   0.0001462   0.0002666
   70   0.0001411   0.0003193  -0.0001219  -0.0000708   0.0001577  -0.0001630
   71  -0.0000624   0.0003916  -0.0011042   0.0000057  -0.0000345   0.0000091
   72  -0.0002448   0.0002044  -0.0004053   0.0000508   0.0000274  -0.0000221
   73  -0.0567510   0.0444827  -0.0277581  -0.2982340   0.0416918   0.0153094
   74   0.0450602  -0.2289709   0.1056645   0.0423769  -0.0533335  -0.0026509
   75  -0.0283515   0.1060277  -0.1090983   0.0165413  -0.0028466  -0.0460223
   76   0.0030955   0.0060810   0.0043234  -0.0145832  -0.0252822  -0.0140721
   77  -0.0134855  -0.0200105  -0.0122022   0.0023378   0.0044627   0.0033366
   78   0.0088348   0.0118532   0.0075189   0.0005220   0.0020056   0.0001930
   79   0.0586435  -0.0512979   0.0298985  -0.0061192   0.0279068  -0.0160558
   80  -0.0512979   0.2482249  -0.1174973   0.0010576  -0.0044353   0.0016614
   81   0.0298985  -0.1174973   0.1205118  -0.0001107  -0.0019842   0.0004259
   82  -0.0061192   0.0010576  -0.0001107   0.3242988  -0.0460706  -0.0187739
   83   0.0279068  -0.0044353  -0.0019842  -0.0460706   0.0538744   0.0033595
   84  -0.0160558   0.0016614   0.0004259  -0.0187739   0.0033595   0.0528587
   85   0.0000767   0.0000100  -0.0000552  -0.0001486   0.0000321   0.0000235
   86   0.0000277   0.0000137  -0.0000208  -0.0000496   0.0000131   0.0000084
   87   0.0000261  -0.0000049  -0.0000243  -0.0000570   0.0000152   0.0000150
   88  -0.0000196  -0.0000002   0.0000056   0.0000461  -0.0000007  -0.0000035
   89  -0.0000145  -0.0000220   0.0000143   0.0000156  -0.0000092   0.0000010
   90  -0.0000096   0.0000183   0.0000030   0.0000328  -0.0000020  -0.0000120
   91   0.0002849  -0.0001866   0.0019654   0.0004562  -0.0005925  -0.0002473
   92  -0.0000068   0.0013257  -0.0015947  -0.0004796   0.0002777   0.0004315
   93   0.0018795  -0.0008500  -0.0061198   0.0002857  -0.0000500   0.0013466
           85          86          87          88          89          90
    1   0.0004344   0.0004308   0.0000262   0.0000567  -0.0001568   0.0001128
    2  -0.0003034  -0.0002101  -0.0001759  -0.0000646   0.0001302  -0.0000731
    3   0.0004445   0.0000089   0.0001258  -0.0000486  -0.0000485  -0.0001298
    4   0.0000152   0.0000067   0.0000524  -0.0000028   0.0000098  -0.0000186
    5   0.0000162  -0.0000009   0.0000057   0.0000110  -0.0000146  -0.0000076
    6  -0.0000043   0.0000398   0.0000785   0.0000134   0.0000098  -0.0000173
    7   0.0016941   0.0011182   0.0003385  -0.0003916  -0.0003069  -0.0003488
    8   0.0004118   0.0014850  -0.0001972   0.0002758  -0.0002863   0.0003534
    9  -0.0010079  -0.0006959  -0.0000415  -0.0000760  -0.0000140   0.0004235
   10  -0.0001326  -0.0001819  -0.0001533  -0.0000709   0.0000537   0.0000372
   11  -0.0000083  -0.0000032   0.0000393   0.0000239   0.0000228  -0.0000175
   12   0.0001519   0.0001484   0.0001298   0.0000781  -0.0000230  -0.0000811
   13  -0.0016445  -0.0011642  -0.0002736   0.0002911   0.0002339   0.0003497
   14   0.0014796   0.0009185   0.0003616  -0.0002772  -0.0002983  -0.0002041
   15  -0.0003608  -0.0001552   0.0000130   0.0001688   0.0000769  -0.0000268
   16   0.0001153  -0.0000766   0.0000532  -0.0000695   0.0000627  -0.0001262
   17  -0.0003557  -0.0002025  -0.0000948   0.0001149   0.0000455   0.0000992
   18  -0.0000713  -0.0000768  -0.0000867  -0.0000281   0.0000404   0.0000511
   19  -0.0020945  -0.0041235   0.0012417  -0.0004837   0.0003683  -0.0001361
   20  -0.0039781  -0.0042124  -0.0007282  -0.0001091   0.0016926  -0.0000777
   21   0.0017726   0.0011501   0.0009134  -0.0000212   0.0003510  -0.0007523
   22  -0.0002736   0.0002675   0.0004402   0.0002763   0.0000527   0.0000833
   23   0.0001172   0.0000390  -0.0003499  -0.0000812  -0.0003743   0.0001028
   24  -0.0002597   0.0001675   0.0003391   0.0002462   0.0000862   0.0000655
   25  -0.0000925  -0.0000320  -0.0001612   0.0000144   0.0001565  -0.0002382
   26   0.0010344   0.0018882   0.0005238   0.0001715  -0.0007775   0.0004440
   27   0.0002063   0.0003348  -0.0001020  -0.0001997   0.0000960  -0.0000866
   28  -0.0259007  -0.0070058  -0.0013632  -0.0019166   0.0011889   0.0011777
   29  -0.0255899   0.0111675  -0.0085473  -0.0002361   0.0004164   0.0023993
   30  -0.0243736  -0.0107891   0.0029198  -0.0033702  -0.0003916   0.0025941
   31   0.0003842   0.0004557  -0.0014209  -0.0017167  -0.0010911   0.0003080
   32  -0.0008477  -0.0005799   0.0007668  -0.0008257   0.0007298   0.0002794
   33  -0.0002557   0.0005584   0.0034318   0.0015662   0.0013815   0.0007298
   34  -0.2020333  -0.0725117  -0.0685188   0.0167986   0.0154176   0.0172368
   35  -0.0366792  -0.0899665  -0.0523199  -0.0093104  -0.0146206  -0.0081666
   36  -0.0145641  -0.0425648  -0.1087436  -0.0210739  -0.0158044  -0.0250185
   37   0.0335925  -0.0118865  -0.0225200  -0.0019095  -0.0052723  -0.0054995
   38  -0.0051994  -0.0267001  -0.0587325  -0.0060860   0.0024525  -0.0048312
   39  -0.0132411  -0.0568202  -0.0663383  -0.0066132  -0.0054038   0.0010487
   40  -0.0063545  -0.0001053  -0.0006923  -0.0001735   0.0002014   0.0006455
   41   0.0063005   0.0006598   0.0020379  -0.0001539  -0.0004757  -0.0009872
   42   0.0025217   0.0000143   0.0022096   0.0012382   0.0004101  -0.0003062
   43   0.0001013   0.0001477  -0.0000206   0.0000471  -0.0000566   0.0000045
   44  -0.0004026   0.0000733  -0.0001165   0.0001086  -0.0001849   0.0001613
   45   0.0002406  -0.0000271  -0.0002717  -0.0000919  -0.0000355  -0.0000483
   46   0.0001761   0.0008410   0.0012998   0.0005411   0.0001703   0.0000232
   47  -0.0001405   0.0003742   0.0005283   0.0004375   0.0002143   0.0000628
   48  -0.0002139   0.0001031   0.0002349  -0.0000116   0.0001878   0.0002167
   49  -0.0003799   0.0001722  -0.0000816  -0.0001495  -0.0000375   0.0001044
   50  -0.0032011  -0.0000570  -0.0006654   0.0000919   0.0001623   0.0004276
   51  -0.0014440   0.0001398  -0.0002312   0.0000231   0.0000924   0.0003311
   52  -0.0012987  -0.0000930  -0.0002714   0.0000866   0.0001058   0.0001910
   53   0.0000288  -0.0000555   0.0000689   0.0000379  -0.0000056   0.0000142
   54   0.0002200  -0.0000293   0.0000101   0.0000084   0.0000008  -0.0000588
   55   0.0000020  -0.0001638  -0.0002032  -0.0000444  -0.0000393  -0.0000217
   56   0.0001349   0.0000235   0.0000581  -0.0000573  -0.0000111  -0.0000146
   57   0.0001819   0.0000700   0.0001392  -0.0000113   0.0000268  -0.0000570
   58   0.0002645   0.0000759   0.0001020  -0.0000771  -0.0000322  -0.0000567
   59   0.0000730   0.0001422   0.0000725   0.0000467  -0.0000892   0.0000777
   60  -0.0001449  -0.0000127  -0.0000494   0.0000333   0.0000176   0.0000544
   61  -0.0001568  -0.0000022  -0.0000455   0.0000481  -0.0000036   0.0000609
   62   0.0000024  -0.0000161  -0.0000056  -0.0000176   0.0000177  -0.0000153
   63   0.0001344   0.0000181   0.0000314  -0.0000316  -0.0000160  -0.0000405
   64  -0.0001563  -0.0000443  -0.0000615   0.0000444   0.0000134   0.0000406
   65   0.0000308   0.0000196   0.0000169   0.0000055  -0.0000129   0.0000072
   66  -0.0000246   0.0000050  -0.0000047   0.0000056   0.0000003   0.0000102
   67   0.0000598   0.0000273   0.0000254  -0.0000131  -0.0000053  -0.0000140
   68   0.0000037  -0.0000001   0.0000001  -0.0000006   0.0000005  -0.0000047
   69   0.0000140   0.0000217   0.0000314   0.0000027  -0.0000027  -0.0000058
   70   0.0000951   0.0000291   0.0000390  -0.0000170  -0.0000119  -0.0000161
   71   0.0000656   0.0000217   0.0000252  -0.0000001  -0.0000227   0.0000026
   72  -0.0000406  -0.0000177  -0.0000215   0.0000019   0.0000075   0.0000047
   73  -0.0001630  -0.0000660  -0.0000818   0.0000377   0.0000233   0.0000404
   74  -0.0000655  -0.0000442  -0.0000337  -0.0000097   0.0000389   0.0000025
   75  -0.0000176  -0.0000103  -0.0000131  -0.0000018   0.0000013   0.0000086
   76   0.0000760   0.0000300   0.0000316  -0.0000232  -0.0000133  -0.0000162
   77  -0.0000002   0.0000115   0.0000245   0.0000215  -0.0000024  -0.0000077
   78  -0.0000427  -0.0000040  -0.0000037   0.0000231  -0.0000070   0.0000210
   79   0.0000767   0.0000277   0.0000261  -0.0000196  -0.0000145  -0.0000096
   80   0.0000100   0.0000137  -0.0000049  -0.0000002  -0.0000220   0.0000183
   81  -0.0000552  -0.0000208  -0.0000243   0.0000056   0.0000143   0.0000030
   82  -0.0001486  -0.0000496  -0.0000570   0.0000461   0.0000156   0.0000328
   83   0.0000321   0.0000131   0.0000152  -0.0000007  -0.0000092  -0.0000020
   84   0.0000235   0.0000084   0.0000150  -0.0000035   0.0000010  -0.0000120
   85   0.3668876  -0.0076033  -0.1112444  -0.1630029   0.0745603   0.1614444
   86  -0.0076033   0.1965372   0.2700141   0.1015390  -0.0913619  -0.1615754
   87  -0.1112444   0.2700141   0.4730388   0.2035639  -0.1526135  -0.3077369
   88  -0.1630029   0.1015390   0.2035639   0.1517786  -0.0856380  -0.1753925
   89   0.0745603  -0.0913619  -0.1526135  -0.0856380   0.1026542   0.1715490
   90   0.1614444  -0.1615754  -0.3077369  -0.1753925   0.1715490   0.3288279
   91  -0.0001422  -0.0000591  -0.0000698   0.0000150   0.0000450   0.0000009
   92   0.0000736   0.0000224   0.0000264  -0.0000174  -0.0000083  -0.0000165
   93   0.0000106  -0.0000031   0.0000070  -0.0000034   0.0000094  -0.0000124
           91          92          93
    1  -0.0142536   0.0031991   0.0010437
    2   0.0285865  -0.0026466  -0.0040070
    3  -0.0153966   0.0017321   0.0020533
    4   0.0011049   0.0003128  -0.0003506
    5   0.0000806  -0.0000080  -0.0004740
    6   0.0003407  -0.0003222   0.0003574
    7  -0.0006219  -0.0001254  -0.0009354
    8   0.0022399  -0.0006330   0.0012274
    9  -0.0016594  -0.0000650  -0.0001062
   10  -0.0001691   0.0000641  -0.0001706
   11  -0.0002512  -0.0000109   0.0000188
   12   0.0000094   0.0000023  -0.0001008
   13  -0.0003540  -0.0030130   0.0014894
   14  -0.0012650  -0.0016725   0.0001795
   15   0.0003699  -0.0001912   0.0000598
   16   0.0006688  -0.0003037   0.0000863
   17  -0.0002616  -0.0000123  -0.0000694
   18   0.0002526  -0.0000305  -0.0000631
   19   0.0002031   0.0000365   0.0000234
   20   0.0001332   0.0000412  -0.0001417
   21   0.0001976   0.0000989  -0.0000009
   22  -0.0000259   0.0000020   0.0000274
   23   0.0000431  -0.0000120   0.0000023
   24   0.0000152   0.0000048  -0.0000077
   25   0.0000387   0.0000438  -0.0000482
   26  -0.0001155   0.0000739  -0.0000188
   27   0.0000018   0.0000025  -0.0000174
   28   0.0002762   0.0000920   0.0000284
   29   0.0001449  -0.0000828  -0.0000051
   30   0.0000594  -0.0000418  -0.0000311
   31  -0.0000076  -0.0000012   0.0000017
   32  -0.0000255   0.0000059   0.0000076
   33  -0.0000198   0.0000090   0.0000075
   34   0.0001030  -0.0001227  -0.0000326
   35  -0.0000193  -0.0000017   0.0000026
   36   0.0001481   0.0000182   0.0000202
   37  -0.0000632   0.0000631   0.0000067
   38  -0.0000892   0.0000045  -0.0000079
   39  -0.0000526  -0.0000341  -0.0000146
   40  -0.0002482  -0.0000579   0.0001355
   41   0.0017859  -0.0000712  -0.0001130
   42  -0.0012527   0.0002477   0.0002359
   43  -0.0008011   0.0000704   0.0000892
   44   0.0000577   0.0000247  -0.0000448
   45   0.0000942  -0.0000012  -0.0000270
   46   0.0000334  -0.0000036  -0.0000459
   47  -0.0000115  -0.0000076  -0.0000076
   48   0.0000344  -0.0000038   0.0000028
   49  -0.0060171   0.0001527   0.0009083
   50  -0.0017895   0.0007416   0.0000763
   51   0.0027545  -0.0008886   0.0004120
   52   0.0002247  -0.0001642  -0.0001284
   53  -0.0000518   0.0001155   0.0000445
   54   0.0002610  -0.0000455  -0.0000972
   55   0.0001121  -0.0000081   0.0002523
   56  -0.0002225   0.0000531  -0.0001132
   57  -0.0001755   0.0000351   0.0001336
   58  -0.0653178   0.0625051  -0.0331480
   59   0.0604557  -0.2313349   0.0981394
   60  -0.0322817   0.0993045  -0.1002851
   61   0.0032178   0.0045388   0.0035037
   62  -0.0165215  -0.0240997  -0.0147798
   63   0.0069047   0.0093830   0.0066019
   64   0.0008032  -0.0002548   0.0004134
   65   0.0002492   0.0011132   0.0007493
   66   0.0006973   0.0003799   0.0004351
   67   0.0004082   0.0005284   0.0006104
   68   0.0007665   0.0006647   0.0004021
   69   0.0000810  -0.0002656   0.0005930
   70  -0.0011161  -0.0027284  -0.0016152
   71  -0.0031961  -0.0024308  -0.0031616
   72  -0.0014842  -0.0027268  -0.0006758
   73   0.0017500  -0.0011540  -0.0076646
   74  -0.0070465   0.0037063   0.0277962
   75   0.0049520  -0.0014276  -0.0196038
   76   0.0002444  -0.0001191  -0.0005127
   77   0.0002394   0.0004899  -0.0003741
   78  -0.0003601   0.0004136   0.0011964
   79   0.0002849  -0.0000068   0.0018795
   80  -0.0001866   0.0013257  -0.0008500
   81   0.0019654  -0.0015947  -0.0061198
   82   0.0004562  -0.0004796   0.0002857
   83  -0.0005925   0.0002777  -0.0000500
   84  -0.0002473   0.0004315   0.0013466
   85  -0.0001422   0.0000736   0.0000106
   86  -0.0000591   0.0000224  -0.0000031
   87  -0.0000698   0.0000264   0.0000070
   88   0.0000150  -0.0000174  -0.0000034
   89   0.0000450  -0.0000083   0.0000094
   90   0.0000009  -0.0000165  -0.0000124
   91   0.0791933  -0.0631224   0.0338596
   92  -0.0631224   0.2543722  -0.1044345
   93   0.0338596  -0.1044345   0.1137005
 Gradient time:  CPU 19525.10 s  wall 4996.25 s
 **********************************************************************
 **                                                                  **
 **                       VIBRATIONAL ANALYSIS                       **
 **                       --------------------                       **
 **                                                                  **
 **        VIBRATIONAL FREQUENCIES (CM**-1) AND NORMAL MODES         **
 **     FORCE CONSTANTS (mDYN/ANGSTROM) AND REDUCED MASSES (AMU)     **
 **                  INFRARED INTENSITIES (KM/MOL)                   **
 **                                                                  **
 **********************************************************************


 Mode:                 1                      2                      3
 Frequency:        32.46                  50.69                  66.96
 Force Cnst:      0.0042                 0.0061                 0.0069
 Red. Mass:       6.7107                 4.0440                 2.6168
 IR Active:          YES                    YES                    YES
 IR Intens:        3.361                  2.397                  0.640
 Raman Active:       YES                    YES                    YES
               X      Y      Z        X      Y      Z        X      Y      Z
 C          0.001  0.018  0.002   -0.032  0.005 -0.061    0.001 -0.011 -0.041
 H          0.010  0.066 -0.003   -0.131  0.043 -0.078    0.006  0.037 -0.047
 C          0.011 -0.006  0.069   -0.001 -0.003 -0.092   -0.001 -0.031  0.032
 H          0.017 -0.064  0.080    0.002  0.023 -0.097    0.012 -0.108  0.046
 O          0.021  0.039  0.129    0.006 -0.015 -0.117   -0.017  0.017  0.118
 H          0.001  0.031  0.204   -0.006 -0.009 -0.115   -0.020  0.005  0.170
 C          0.009 -0.004  0.056    0.000 -0.014 -0.080   -0.002 -0.004  0.019
 H         -0.003  0.050  0.049    0.019 -0.015 -0.078    0.002  0.043  0.015
 H          0.016 -0.020  0.093    0.000 -0.017 -0.072   -0.009 -0.014  0.062
 C          0.002 -0.046 -0.004   -0.030 -0.022 -0.069   -0.005 -0.032 -0.026
 H          0.022 -0.085  0.003   -0.124 -0.058 -0.069   -0.025 -0.079 -0.021
 C          0.003 -0.039  0.000    0.006  0.006  0.070    0.004 -0.002  0.004
 O          0.062 -0.331  0.206    0.117 -0.001  0.123    0.041  0.006  0.015
 C         -0.013 -0.020 -0.049   -0.002 -0.007 -0.172    0.005 -0.018 -0.094
 H         -0.019 -0.043 -0.082   -0.000 -0.042 -0.230    0.006 -0.042 -0.134
 H         -0.016  0.011 -0.055    0.008  0.071 -0.186    0.012  0.035 -0.103
 C         -0.012 -0.017 -0.045   -0.001 -0.036 -0.158   -0.001 -0.045 -0.098
 H         -0.021  0.000 -0.082   -0.001 -0.019 -0.211    0.012 -0.033 -0.156
 H         -0.014 -0.058 -0.042    0.019 -0.112 -0.150   -0.015 -0.106 -0.094
 C         -0.000  0.019 -0.008   -0.009  0.021  0.097   -0.000 -0.011 -0.052
 C         -0.000  0.064 -0.086   -0.104  0.072  0.121    0.017 -0.131  0.134
 H          0.000  0.070 -0.090   -0.095  0.074  0.276    0.018 -0.091  0.028
 H          0.014  0.123 -0.088   -0.246  0.142  0.080    0.080 -0.355  0.169
 H         -0.014  0.035 -0.140   -0.045  0.039  0.030   -0.040 -0.038  0.344
 C         -0.017 -0.067 -0.006    0.150 -0.053  0.147   -0.004  0.226 -0.073
 H         -0.020 -0.097  0.047    0.236 -0.106  0.148   -0.096  0.378 -0.235
 H         -0.023 -0.100 -0.057    0.171 -0.096  0.066    0.099  0.355  0.100
 H         -0.017 -0.070 -0.007    0.166 -0.014  0.269   -0.023  0.122 -0.103
 O         -0.063  0.338 -0.251   -0.089  0.039  0.150   -0.030  0.020  0.023
 H         -0.087  0.524 -0.362   -0.172  0.033  0.103   -0.056  0.008  0.014
 H          0.014  0.051  0.043   -0.045  0.053  0.178   -0.017 -0.094 -0.198
 TransDip  -0.015  0.048 -0.030   -0.041 -0.002 -0.028   -0.015 -0.017 -0.013

 Mode:                 4                      5                      6
 Frequency:       133.73                 147.67                 182.14
 Force Cnst:      0.0525                 0.0436                 0.0506
 Red. Mass:       4.9789                 3.3922                 2.5869
 IR Active:          YES                    YES                    YES
 IR Intens:        5.428                  4.470                  3.311
 Raman Active:       YES                    YES                    YES
               X      Y      Z        X      Y      Z        X      Y      Z
 C          0.013 -0.090  0.015   -0.004  0.042 -0.014    0.011 -0.040 -0.116
 H          0.021 -0.092  0.016   -0.009  0.093 -0.020    0.016 -0.007 -0.120
 C          0.034 -0.111  0.027   -0.034  0.050  0.021   -0.023 -0.043 -0.034
 H         -0.025 -0.079  0.014   -0.226  0.147 -0.018   -0.048 -0.129 -0.023
 O          0.117 -0.115 -0.044    0.102 -0.016 -0.201   -0.059 -0.008  0.049
 H          0.174 -0.136 -0.090   -0.045  0.034 -0.070   -0.167  0.013  0.205
 C          0.028 -0.137  0.106    0.024  0.076  0.262   -0.011  0.029  0.016
 H          0.074 -0.119  0.109    0.169  0.253  0.259    0.045  0.003  0.024
 H          0.032 -0.149  0.141   -0.033  0.043  0.473   -0.068  0.061  0.017
 C          0.009 -0.151  0.086   -0.008 -0.029  0.113    0.002  0.078  0.090
 H          0.031 -0.181  0.091    0.032 -0.182  0.136    0.015  0.136  0.082
 C         -0.009  0.052 -0.007   -0.033 -0.016  0.017   -0.014  0.020  0.037
 O          0.011  0.222 -0.102   -0.114 -0.018 -0.017   -0.115 -0.027  0.022
 C         -0.001 -0.141  0.057   -0.018  0.035 -0.075    0.051  0.034  0.122
 H         -0.036 -0.153  0.066   -0.030 -0.047 -0.196    0.013  0.092  0.246
 H          0.023 -0.136  0.058   -0.009  0.187 -0.102    0.213 -0.046  0.158
 C         -0.025 -0.118  0.015   -0.010  0.009 -0.076   -0.004 -0.045 -0.109
 H         -0.034 -0.103 -0.022   -0.006  0.027 -0.140    0.097 -0.060 -0.248
 H         -0.059 -0.141  0.014   -0.019 -0.063 -0.071   -0.184 -0.120 -0.124
 C          0.018  0.048 -0.010   -0.007 -0.015  0.014    0.022 -0.012 -0.059
 C         -0.119  0.157 -0.026    0.041 -0.073  0.053   -0.086  0.019  0.019
 H         -0.097  0.284 -0.013    0.035 -0.098  0.013   -0.078 -0.012  0.268
 H         -0.140  0.151 -0.031    0.074 -0.127  0.066   -0.317  0.108 -0.045
 H         -0.228  0.121 -0.051    0.052 -0.039  0.115    0.043 -0.014 -0.099
 C          0.000  0.111 -0.020    0.018 -0.032  0.024    0.147  0.023 -0.028
 H          0.144  0.007  0.006   -0.101  0.061 -0.011    0.332 -0.088 -0.033
 H         -0.200  0.063 -0.018    0.182  0.018  0.040    0.012 -0.034 -0.069
 H          0.032  0.322 -0.053   -0.008 -0.203  0.051    0.187  0.223  0.053
 O         -0.075  0.192 -0.052    0.030 -0.005 -0.067    0.084 -0.023 -0.038
 H         -0.080  0.019  0.036    0.092  0.002 -0.031    0.160  0.037 -0.023
 H          0.140  0.083 -0.016   -0.068 -0.036  0.009    0.020 -0.005 -0.043
 TransDip  -0.001 -0.068  0.030   -0.010  0.013  0.066    0.035  0.032  0.033

 Mode:                 7                      8                      9
 Frequency:       197.82                 209.34                 234.85
 Force Cnst:      0.0508                 0.0361                 0.0368
 Red. Mass:       2.2044                 1.3966                 1.1319
 IR Active:          YES                    YES                    YES
 IR Intens:        4.366                  1.920                104.928
 Raman Active:       YES                    YES                    YES
               X      Y      Z        X      Y      Z        X      Y      Z
 C          0.009  0.048 -0.048    0.002  0.030 -0.012   -0.010  0.001 -0.008
 H          0.010  0.057 -0.048    0.010  0.019 -0.010   -0.011 -0.026 -0.006
 C          0.038  0.023 -0.023    0.015  0.023 -0.005    0.000 -0.001 -0.017
 H          0.078 -0.011 -0.011    0.017  0.013 -0.004   -0.023 -0.000 -0.021
 O          0.080  0.086  0.040    0.059  0.055  0.009    0.042  0.010 -0.038
 H          0.226  0.023 -0.037    0.080  0.035  0.038   -0.592  0.171  0.731
 C          0.007 -0.067 -0.067    0.010 -0.017  0.000    0.007 -0.017 -0.005
 H         -0.025 -0.169 -0.060    0.011 -0.014  0.000   -0.002 -0.009 -0.005
 H          0.073 -0.074 -0.162    0.036 -0.034  0.006    0.005 -0.017 -0.015
 C         -0.045 -0.034  0.028   -0.019 -0.035 -0.006    0.010 -0.020 -0.009
 H         -0.059  0.042  0.017   -0.023 -0.041 -0.005    0.020 -0.016 -0.008
 C         -0.063 -0.004  0.014   -0.026 -0.012 -0.004    0.014 -0.006 -0.010
 O         -0.076  0.041 -0.019   -0.010  0.013 -0.013    0.037  0.012 -0.011
 C         -0.040 -0.051  0.094   -0.035 -0.019 -0.008   -0.008 -0.017  0.017
 H         -0.106 -0.008  0.216   -0.049 -0.029 -0.012   -0.025 -0.014  0.036
 H          0.045 -0.156  0.125   -0.054 -0.021 -0.010   -0.019 -0.044  0.021
 C         -0.054  0.018 -0.034   -0.019  0.034  0.014   -0.005  0.020  0.027
 H         -0.067  0.040 -0.079   -0.048  0.038  0.060   -0.021  0.012  0.080
 H         -0.128  0.009 -0.043    0.002  0.079  0.013    0.014  0.072  0.025
 C          0.019  0.005 -0.011    0.003 -0.011 -0.012   -0.014  0.000 -0.005
 C          0.069 -0.037  0.000    0.070 -0.084  0.032   -0.022  0.002  0.001
 H          0.064 -0.038 -0.096    0.046 -0.336  0.347   -0.023 -0.025  0.066
 H          0.153 -0.103  0.027   -0.191  0.120 -0.049   -0.078  0.041 -0.016
 H          0.034 -0.006  0.076    0.413 -0.104 -0.153    0.027 -0.009 -0.040
 C          0.113 -0.066  0.019   -0.003  0.004 -0.013   -0.008 -0.005 -0.002
 H         -0.143  0.152 -0.082    0.272 -0.222  0.084   -0.089  0.061 -0.028
 H          0.521  0.048  0.038   -0.354 -0.124 -0.082    0.099  0.033  0.017
 H          0.055 -0.470  0.124    0.058  0.382 -0.037   -0.025 -0.119  0.009
 O         -0.082  0.038 -0.005   -0.054  0.015  0.003   -0.004  0.004  0.005
 H         -0.083 -0.018  0.024   -0.071 -0.018  0.010   -0.020 -0.007 -0.000
 H         -0.054  0.002  0.025   -0.044 -0.038 -0.036   -0.014  0.002 -0.001
 TransDip   0.028 -0.061 -0.003   -0.020 -0.038  0.011   -0.237  0.060  0.218

 Mode:                10                     11                     12
 Frequency:       238.27                 242.59                 278.59
 Force Cnst:      0.0368                 0.1221                 0.1029
 Red. Mass:       1.1000                 3.5210                 2.2499
 IR Active:          YES                    YES                    YES
 IR Intens:        6.406                  2.201                  3.256
 Raman Active:       YES                    YES                    YES
               X      Y      Z        X      Y      Z        X      Y      Z
 C         -0.012 -0.014  0.002    0.091 -0.043  0.046    0.014  0.022  0.073
 H          0.001 -0.026  0.005    0.154 -0.094  0.059   -0.056  0.110  0.052
 C         -0.011 -0.017  0.010   -0.001 -0.001  0.021    0.035  0.009  0.025
 H         -0.017 -0.022  0.011   -0.011  0.020  0.013    0.087  0.083  0.019
 O         -0.017 -0.019  0.013   -0.143 -0.096 -0.008   -0.016 -0.060 -0.042
 H          0.143 -0.060 -0.180   -0.346  0.001  0.070   -0.219  0.020  0.093
 C         -0.004 -0.001  0.021   -0.012  0.062  0.031    0.000 -0.032 -0.072
 H          0.006  0.021  0.019    0.013  0.149  0.025   -0.083 -0.166 -0.067
 H         -0.018  0.001  0.045   -0.001  0.025  0.129    0.048 -0.013 -0.224
 C          0.013 -0.006 -0.002   -0.068 -0.013 -0.038   -0.013  0.022  0.022
 H          0.022 -0.020  0.001   -0.085 -0.068 -0.031   -0.048  0.069  0.013
 C          0.019 -0.000 -0.005   -0.095 -0.014 -0.010   -0.024  0.013  0.026
 O          0.028  0.000 -0.001   -0.087 -0.023 -0.002   -0.073  0.002  0.013
 C          0.001  0.002 -0.008   -0.025 -0.020 -0.067    0.042 -0.007  0.003
 H          0.007 -0.008 -0.029    0.077 -0.031 -0.166    0.036  0.011  0.037
 H         -0.023  0.016 -0.014   -0.142  0.051 -0.095    0.140 -0.003  0.016
 C          0.005  0.004  0.026    0.039 -0.021  0.112    0.006 -0.097 -0.119
 H          0.008 -0.011  0.069   -0.034 -0.018  0.238    0.074 -0.049 -0.390
 H          0.036  0.035  0.026    0.166  0.077  0.117   -0.120 -0.353 -0.110
 C         -0.021  0.006 -0.014    0.127  0.026 -0.022    0.021  0.043  0.093
 C         -0.027  0.014 -0.017    0.143  0.065 -0.079    0.145  0.037 -0.019
 H         -0.040 -0.193  0.366    0.139  0.045 -0.098    0.119 -0.138  0.031
 H         -0.347  0.298 -0.120    0.177  0.143 -0.078    0.138  0.229 -0.038
 H          0.300 -0.057 -0.296    0.147  0.034 -0.143    0.306 -0.001 -0.164
 C         -0.008  0.030 -0.014    0.208  0.078 -0.011   -0.122  0.057  0.060
 H         -0.243  0.241 -0.127    0.253  0.094 -0.084   -0.212  0.103  0.076
 H          0.300  0.157  0.070    0.245  0.102  0.012   -0.141  0.090  0.123
 H         -0.059 -0.293  0.008    0.217  0.096  0.066   -0.140  0.013 -0.066
 O          0.018 -0.001 -0.001   -0.136 -0.011  0.022    0.010  0.003 -0.006
 H          0.017 -0.001 -0.001   -0.177 -0.020  0.001    0.037  0.021  0.002
 H         -0.016  0.006 -0.018    0.170  0.035 -0.025    0.041  0.042  0.081
 TransDip   0.055 -0.019 -0.056   -0.014  0.045  0.004   -0.007  0.048  0.031

 Mode:                13                     14                     15
 Frequency:       324.40                 365.72                 400.72
 Force Cnst:      0.1969                 0.2210                 0.2746
 Red. Mass:       3.1764                 2.8046                 2.9024
 IR Active:          YES                    YES                    YES
 IR Intens:        2.901                  1.629                  3.431
 Raman Active:       YES                    YES                    YES
               X      Y      Z        X      Y      Z        X      Y      Z
 C         -0.029  0.072 -0.020   -0.097  0.023 -0.015   -0.064 -0.055  0.056
 H         -0.024  0.149 -0.029   -0.106  0.002 -0.012   -0.060 -0.041  0.055
 C         -0.066  0.049  0.036   -0.045 -0.039 -0.017   -0.079 -0.021  0.051
 H         -0.122  0.082  0.022   -0.011 -0.046 -0.013   -0.118  0.011  0.038
 O         -0.136 -0.024 -0.038   -0.047 -0.025  0.014    0.164  0.062 -0.027
 H         -0.119  0.009 -0.197   -0.052 -0.025  0.026    0.225 -0.014  0.121
 C         -0.032  0.035  0.094   -0.036 -0.123 -0.024   -0.112  0.017  0.018
 H         -0.017  0.171  0.081   -0.056 -0.286 -0.010   -0.201  0.050  0.006
 H         -0.020 -0.009  0.214   -0.028 -0.079 -0.183   -0.158  0.055 -0.017
 C          0.021 -0.050 -0.034    0.007 -0.059  0.081   -0.007  0.082 -0.052
 H          0.145 -0.048 -0.026   -0.050 -0.073  0.078    0.054  0.086 -0.048
 C          0.070 -0.044 -0.084    0.057  0.011  0.083   -0.013  0.038 -0.065
 O          0.216 -0.006 -0.048    0.003  0.053  0.037    0.031 -0.033 -0.004
 C         -0.048 -0.070  0.145   -0.089  0.013 -0.078    0.043  0.043  0.026
 H         -0.170  0.030  0.406   -0.133 -0.129 -0.271    0.101  0.097  0.065
 H          0.079 -0.336  0.210   -0.172  0.211 -0.126    0.057 -0.005  0.036
 C         -0.102  0.012 -0.073   -0.080  0.061  0.017    0.025 -0.064  0.013
 H         -0.076  0.048 -0.231   -0.105  0.041  0.128    0.096 -0.079 -0.073
 H         -0.265 -0.092 -0.083    0.007  0.141  0.020   -0.009 -0.160  0.017
 C         -0.019  0.047  0.009   -0.079  0.023  0.006   -0.067 -0.108  0.050
 C          0.085 -0.002 -0.015    0.070 -0.030 -0.084   -0.023 -0.056 -0.145
 H          0.067 -0.090 -0.091    0.042 -0.147 -0.255   -0.032 -0.066 -0.282
 H          0.169  0.015  0.004    0.255  0.027 -0.045    0.137  0.132 -0.123
 H          0.130  0.016  0.000    0.102 -0.023 -0.085   -0.081 -0.139 -0.287
 C          0.046  0.019  0.032    0.085  0.051  0.050    0.070  0.097  0.081
 H          0.113 -0.023  0.035    0.234  0.018 -0.046    0.227  0.142 -0.151
 H          0.025 -0.007 -0.004    0.104  0.047  0.034    0.067  0.185  0.226
 H          0.060  0.075  0.092    0.114  0.147  0.218    0.103  0.238  0.209
 O         -0.013 -0.020 -0.007    0.177  0.032 -0.036   -0.041 -0.040  0.023
 H         -0.084 -0.053 -0.035    0.317  0.019  0.059   -0.117  0.117 -0.108
 H         -0.073  0.037  0.026   -0.121  0.015  0.017   -0.045 -0.102  0.037
 TransDip  -0.048 -0.000 -0.026    0.019 -0.016  0.033   -0.059 -0.001 -0.004

 Mode:                16                     17                     18
 Frequency:       428.16                 440.90                 473.54
 Force Cnst:      0.3383                 0.3126                 0.3091
 Red. Mass:       3.1319                 2.7292                 2.3396
 IR Active:          YES                    YES                    YES
 IR Intens:        0.499                  8.025                  7.537
 Raman Active:       YES                    YES                    YES
               X      Y      Z        X      Y      Z        X      Y      Z
 C          0.058  0.077  0.103   -0.002  0.030  0.116    0.023  0.032  0.076
 H          0.163  0.173  0.101    0.148  0.085  0.126    0.036  0.040  0.076
 C         -0.078  0.175  0.114    0.038  0.005  0.153    0.114  0.080 -0.008
 H         -0.085  0.333  0.077    0.077  0.112  0.136    0.221  0.140 -0.007
 O         -0.074  0.114 -0.065    0.085 -0.119 -0.017   -0.051  0.002  0.003
 H         -0.107  0.151 -0.124   -0.053 -0.047  0.008   -0.133  0.072 -0.079
 C         -0.110 -0.095  0.012   -0.028  0.005 -0.029    0.158  0.062 -0.038
 H         -0.337 -0.308  0.010   -0.245 -0.135 -0.036    0.219  0.055 -0.031
 H          0.094 -0.119 -0.284    0.015  0.050 -0.255    0.203  0.019  0.012
 C         -0.012 -0.088  0.024   -0.008  0.076 -0.015    0.017 -0.009  0.022
 H         -0.035 -0.128  0.029    0.040  0.108 -0.017   -0.011  0.032  0.016
 C          0.004  0.004  0.023    0.006  0.018 -0.031    0.012 -0.064  0.031
 O         -0.013  0.003  0.017    0.047  0.001 -0.003    0.002  0.003 -0.015
 C          0.095 -0.129 -0.034   -0.098  0.111  0.003   -0.053  0.034  0.015
 H          0.060 -0.132 -0.009   -0.021  0.057 -0.148   -0.035 -0.003 -0.058
 H          0.125 -0.119 -0.030   -0.190  0.227 -0.032   -0.087  0.091 -0.002
 C          0.109 -0.007 -0.009   -0.111 -0.053  0.036   -0.047 -0.017  0.007
 H          0.002  0.068 -0.059   -0.017 -0.021 -0.241   -0.027  0.029 -0.180
 H          0.173 -0.100  0.008   -0.214 -0.310  0.044   -0.126 -0.184  0.012
 C          0.038 -0.057 -0.045   -0.006  0.065 -0.102   -0.034 -0.118  0.020
 C         -0.082 -0.016 -0.002   -0.020 -0.009  0.046   -0.102 -0.086 -0.082
 H         -0.055  0.112  0.116   -0.017 -0.026  0.152   -0.085  0.023 -0.073
 H         -0.213 -0.032 -0.033   -0.139 -0.147  0.029   -0.114  0.024 -0.096
 H         -0.149 -0.043 -0.027    0.050  0.062  0.158   -0.209 -0.167 -0.200
 C          0.043 -0.003 -0.069    0.070 -0.053 -0.110    0.013  0.024  0.029
 H          0.070 -0.004 -0.097    0.111 -0.128 -0.028    0.095  0.076 -0.138
 H          0.032  0.007 -0.047    0.144 -0.132 -0.271    0.009  0.102  0.158
 H          0.050  0.027 -0.053    0.076 -0.091  0.024    0.030  0.103  0.082
 O          0.043 -0.005 -0.008    0.004 -0.015  0.004   -0.025  0.052 -0.029
 H          0.081  0.034 -0.005   -0.023  0.096 -0.072    0.050 -0.478  0.295
 H          0.053 -0.066 -0.074    0.007  0.052 -0.129   -0.068 -0.135  0.007
 TransDip   0.020  0.009  0.006   -0.063  0.063 -0.018    0.026 -0.073  0.041

 Mode:                19                     20                     21
 Frequency:       494.01                 506.35                 543.55
 Force Cnst:      0.5094                 0.1911                 0.4714
 Red. Mass:       3.5429                 1.2651                 2.7078
 IR Active:          YES                    YES                    YES
 IR Intens:        1.046                 89.788                  3.734
 Raman Active:       YES                    YES                    YES
               X      Y      Z        X      Y      Z        X      Y      Z
 C         -0.026  0.094 -0.052    0.014  0.023  0.007   -0.008 -0.074  0.001
 H         -0.043  0.226 -0.069    0.006  0.034  0.005   -0.023 -0.219  0.017
 C          0.009 -0.033  0.081    0.054  0.021 -0.008   -0.050  0.011 -0.114
 H          0.002 -0.038  0.082    0.093  0.028 -0.005   -0.076 -0.001 -0.116
 O         -0.012 -0.147  0.018   -0.025 -0.016  0.009   -0.072  0.153 -0.012
 H         -0.106 -0.071 -0.067   -0.057  0.018 -0.047    0.049  0.073  0.032
 C          0.011 -0.113  0.037    0.068 -0.002 -0.003    0.002 -0.060  0.024
 H         -0.114 -0.363  0.048    0.114 -0.001  0.002    0.104 -0.278  0.054
 H          0.035 -0.038 -0.256    0.077 -0.011  0.018   -0.010 -0.007 -0.132
 C          0.109  0.008  0.102    0.007 -0.024  0.018    0.037 -0.000  0.168
 H          0.196 -0.002  0.108    0.019 -0.041  0.018    0.159  0.003  0.172
 C          0.007 -0.054 -0.045   -0.004  0.012 -0.001    0.020 -0.074 -0.031
 O         -0.016 -0.051 -0.065   -0.013  0.028 -0.014    0.082 -0.007 -0.057
 C          0.113  0.131  0.015   -0.022 -0.012 -0.001    0.001  0.113  0.040
 H         -0.022  0.056  0.004   -0.041 -0.024 -0.006    0.106 -0.074 -0.344
 H          0.228  0.202  0.016   -0.025 -0.005 -0.002   -0.104  0.497 -0.050
 C          0.110  0.200 -0.087   -0.018  0.018 -0.007    0.000 -0.092  0.059
 H          0.142  0.135  0.071   -0.038  0.034 -0.023    0.132 -0.099 -0.162
 H          0.147  0.328 -0.091   -0.028  0.009 -0.008   -0.132 -0.270  0.057
 C         -0.063  0.009 -0.005   -0.008 -0.035  0.010    0.036  0.010  0.003
 C         -0.033 -0.021 -0.026   -0.031 -0.027 -0.023    0.037  0.034  0.023
 H         -0.039 -0.039 -0.074   -0.024  0.013 -0.019    0.036  0.022  0.027
 H          0.014 -0.016 -0.015   -0.037  0.008 -0.028    0.035  0.018  0.024
 H         -0.031 -0.017 -0.018   -0.070 -0.055 -0.062    0.052  0.044  0.038
 C         -0.002  0.015  0.019   -0.003  0.005  0.015   -0.000 -0.008 -0.013
 H          0.055  0.001 -0.015    0.013  0.025 -0.033   -0.041 -0.007  0.026
 H          0.004  0.012  0.012   -0.012  0.032  0.061   -0.003 -0.017 -0.028
 H          0.010  0.054  0.085    0.001  0.029  0.016   -0.009 -0.040 -0.058
 O         -0.152  0.005  0.027    0.007 -0.050  0.037   -0.078 -0.024 -0.016
 H         -0.307 -0.164  0.017   -0.144  0.798 -0.501   -0.184  0.059 -0.126
 H         -0.114 -0.001  0.008   -0.032 -0.043  0.011    0.079  0.023 -0.001
 TransDip  -0.007  0.025 -0.020   -0.056  0.248 -0.165    0.023 -0.057 -0.005

 Mode:                22                     23                     24
 Frequency:       568.77                 679.03                 753.50
 Force Cnst:      0.4804                 1.6843                 1.9050
 Red. Mass:       2.5206                 6.2000                 5.6948
 IR Active:          YES                    YES                    YES
 IR Intens:        3.459                 11.009                  2.461
 Raman Active:       YES                    YES                    YES
               X      Y      Z        X      Y      Z        X      Y      Z
 C          0.087 -0.003 -0.083   -0.017 -0.006 -0.004    0.056  0.039 -0.047
 H          0.082  0.067 -0.093    0.007 -0.050  0.004    0.052 -0.010 -0.041
 C         -0.026 -0.011  0.037   -0.055 -0.015 -0.003    0.105  0.023 -0.063
 H         -0.101 -0.059  0.037   -0.103 -0.005 -0.014    0.120 -0.008 -0.053
 O          0.029 -0.032  0.000   -0.030  0.049 -0.020   -0.030 -0.004  0.015
 H          0.025 -0.033  0.008    0.018  0.015  0.007   -0.089  0.049 -0.055
 C         -0.073 -0.014  0.011   -0.006 -0.053  0.023    0.049 -0.121  0.091
 H         -0.189 -0.124  0.010   -0.059  0.026  0.007    0.183 -0.267  0.115
 H         -0.041  0.014 -0.144   -0.049 -0.029  0.027    0.153 -0.156  0.020
 C         -0.047  0.021  0.020    0.211 -0.043 -0.116   -0.013  0.007  0.037
 H         -0.013  0.027  0.021    0.290 -0.078 -0.103    0.269 -0.095  0.064
 C         -0.015 -0.000 -0.007    0.233  0.097 -0.098   -0.135  0.460 -0.286
 O          0.056  0.014  0.014   -0.227 -0.171 -0.140    0.036 -0.080  0.137
 C         -0.114  0.055  0.007   -0.057 -0.016  0.008    0.007 -0.070  0.019
 H         -0.134  0.007 -0.056   -0.100 -0.098 -0.089    0.088 -0.160 -0.197
 H         -0.140  0.113 -0.009   -0.268 -0.027 -0.018   -0.125  0.134 -0.038
 C         -0.068  0.084 -0.044   -0.104  0.011  0.034   -0.035 -0.013  0.030
 H         -0.113  0.099 -0.006   -0.040  0.043 -0.193   -0.074  0.031 -0.044
 H         -0.149  0.194 -0.064   -0.290 -0.146  0.022   -0.132 -0.026  0.018
 C          0.206 -0.157  0.069    0.064 -0.042  0.014   -0.016  0.026 -0.012
 C          0.021  0.017  0.017    0.027  0.016  0.016   -0.027 -0.032 -0.023
 H          0.074  0.305  0.120    0.045  0.109  0.052   -0.032 -0.056 -0.026
 H         -0.101  0.127 -0.023   -0.016  0.048  0.003   -0.030 -0.052 -0.023
 H         -0.218 -0.115 -0.148   -0.049 -0.022 -0.030   -0.011 -0.020 -0.006
 C         -0.003 -0.005  0.019    0.018 -0.010 -0.016   -0.019  0.007  0.047
 H         -0.183  0.120 -0.009   -0.042  0.027 -0.019   -0.014 -0.000  0.056
 H         -0.211  0.114  0.299   -0.050  0.023  0.064   -0.006 -0.001  0.030
 H         -0.029  0.027 -0.361    0.010 -0.003 -0.137   -0.020 -0.004  0.068
 O          0.015 -0.015 -0.029    0.087  0.185  0.285   -0.010 -0.102 -0.002
 H          0.074 -0.036  0.017   -0.412 -0.055  0.107    0.147 -0.293  0.192
 H          0.149 -0.153  0.105    0.039 -0.043  0.026   -0.061  0.019  0.006
 TransDip  -0.055  0.020  0.012    0.041 -0.062 -0.076    0.003  0.047 -0.018

 Mode:                25                     26                     27
 Frequency:       773.55                 821.43                 872.65
 Force Cnst:      0.7824                 0.8303                 0.8771
 Red. Mass:       2.2193                 2.0885                 1.9549
 IR Active:          YES                    YES                    YES
 IR Intens:        0.410                  0.658                 10.554
 Raman Active:       YES                    YES                    YES
               X      Y      Z        X      Y      Z        X      Y      Z
 C         -0.065  0.063  0.149    0.130  0.058 -0.081    0.036 -0.094  0.017
 H         -0.117 -0.045  0.153    0.253 -0.013 -0.058    0.110 -0.234  0.042
 C         -0.037 -0.063 -0.089   -0.020 -0.010 -0.010   -0.003 -0.019  0.007
 H          0.133 -0.013 -0.075   -0.069 -0.086 -0.001   -0.138 -0.019 -0.010
 O         -0.002 -0.009  0.014    0.009 -0.026  0.007   -0.030  0.044 -0.016
 H          0.058 -0.063  0.087    0.007 -0.027  0.014    0.013  0.015  0.005
 C         -0.030 -0.117 -0.027   -0.075 -0.019 -0.032    0.063 -0.062  0.087
 H          0.289  0.239 -0.028   -0.083  0.208 -0.055   -0.071 -0.255  0.089
 H         -0.207 -0.157  0.431   -0.090 -0.074  0.170    0.188 -0.060 -0.157
 C         -0.000 -0.046 -0.045   -0.002 -0.044 -0.057    0.014 -0.024 -0.095
 H         -0.042  0.001 -0.054   -0.043  0.070 -0.075    0.008 -0.249 -0.063
 C         -0.032  0.025  0.007   -0.003 -0.045  0.041   -0.019  0.001  0.021
 O         -0.001  0.017  0.033   -0.009  0.019  0.004   -0.015  0.020  0.027
 C          0.020  0.060  0.009    0.033 -0.019  0.069   -0.069  0.142 -0.066
 H         -0.101  0.038  0.068    0.159 -0.165 -0.270   -0.205  0.348  0.372
 H          0.001 -0.017  0.021   -0.291  0.221 -0.021    0.025 -0.350  0.042
 C          0.050  0.134  0.006    0.057  0.054  0.072    0.022  0.041  0.002
 H          0.136  0.207 -0.383    0.124  0.148 -0.352    0.183 -0.009 -0.135
 H         -0.063 -0.278  0.028   -0.298 -0.207  0.048    0.027 -0.133  0.016
 C          0.025 -0.047  0.032    0.008  0.065 -0.057    0.032  0.031 -0.036
 C          0.032  0.023  0.028   -0.051 -0.054 -0.057   -0.025 -0.024 -0.038
 H          0.058  0.163  0.073   -0.062 -0.123 -0.032   -0.034 -0.091 -0.008
 H         -0.021  0.084  0.010   -0.089 -0.169 -0.058   -0.053 -0.130 -0.037
 H         -0.081 -0.033 -0.038    0.018  0.005  0.035    0.048  0.031  0.048
 C          0.028 -0.019 -0.099   -0.033  0.031  0.130   -0.013  0.026  0.071
 H          0.059 -0.002 -0.161   -0.076 -0.012  0.247   -0.048 -0.022  0.186
 H          0.034  0.004 -0.064   -0.020 -0.020  0.041    0.008 -0.031 -0.028
 H          0.034  0.004 -0.090   -0.044 -0.030  0.132   -0.024 -0.041  0.076
 O         -0.008 -0.022 -0.024    0.004  0.005 -0.007   -0.000 -0.006 -0.012
 H          0.074  0.004  0.012    0.035  0.040 -0.006    0.080  0.030  0.019
 H          0.029 -0.068 -0.014   -0.018  0.068 -0.029    0.156  0.051 -0.067
 TransDip   0.013 -0.006  0.015   -0.026  0.002  0.000    0.062 -0.068  0.048

 Mode:                28                     29                     30
 Frequency:       886.76                 918.50                 932.39
 Force Cnst:      1.2716                 0.9693                 0.6325
 Red. Mass:       2.7447                 1.9501                 1.2349
 IR Active:          YES                    YES                    YES
 IR Intens:        6.942                  2.452                  0.111
 Raman Active:       YES                    YES                    YES
               X      Y      Z        X      Y      Z        X      Y      Z
 C          0.072  0.019  0.122    0.017  0.001  0.029   -0.016  0.001 -0.015
 H          0.067 -0.081  0.128   -0.023 -0.209  0.050   -0.047  0.072 -0.027
 C          0.023 -0.026 -0.103   -0.043 -0.036 -0.059    0.002  0.003  0.027
 H          0.154  0.003 -0.086   -0.158 -0.132 -0.050   -0.002  0.023  0.022
 O          0.014 -0.020  0.023    0.015 -0.021  0.015   -0.007  0.012 -0.009
 H          0.069 -0.072  0.093    0.103 -0.092  0.086   -0.021  0.024 -0.023
 C         -0.095  0.020 -0.016    0.008  0.162  0.002    0.011 -0.042 -0.003
 H          0.165 -0.035  0.017   -0.137 -0.187  0.019    0.016  0.060 -0.011
 H         -0.261  0.089  0.064   -0.064  0.326 -0.403    0.033 -0.084  0.094
 C         -0.137  0.055  0.153    0.127 -0.006  0.041    0.002  0.002 -0.026
 H         -0.172  0.011  0.156    0.196 -0.180  0.067   -0.001  0.073 -0.036
 C          0.052 -0.004 -0.069   -0.015  0.017  0.022   -0.001 -0.003  0.007
 O          0.034 -0.059 -0.079   -0.008  0.019  0.034   -0.004  0.005  0.004
 C         -0.054 -0.027 -0.056   -0.000 -0.112 -0.041    0.011  0.024  0.017
 H         -0.197  0.035  0.157   -0.124 -0.158 -0.013    0.060  0.021 -0.027
 H          0.273 -0.080 -0.001   -0.056 -0.161 -0.038    0.007  0.064  0.008
 C          0.010  0.022 -0.058   -0.006  0.083  0.025   -0.016 -0.031 -0.009
 H         -0.224  0.129  0.035   -0.100  0.221 -0.254   -0.004 -0.071  0.099
 H          0.304 -0.009 -0.018   -0.075 -0.194  0.038   -0.001  0.087 -0.016
 C          0.062  0.057 -0.034   -0.012 -0.003  0.018    0.025  0.021  0.024
 C         -0.025 -0.073 -0.064    0.010 -0.013  0.028   -0.005 -0.061  0.045
 H         -0.005  0.016  0.064    0.021  0.078 -0.032    0.016  0.129 -0.121
 H         -0.183 -0.186 -0.094    0.047  0.156  0.021    0.106  0.321  0.036
 H         -0.082 -0.055 -0.003   -0.095 -0.106 -0.119   -0.216 -0.272 -0.300
 C         -0.026  0.045  0.071   -0.010  0.024 -0.020    0.014  0.080 -0.007
 H         -0.022 -0.064  0.250    0.025 -0.056  0.076   -0.094 -0.116  0.423
 H          0.071 -0.066 -0.144    0.076 -0.056 -0.185    0.070 -0.159 -0.417
 H         -0.037 -0.075  0.170   -0.013 -0.055  0.090   -0.028 -0.185 -0.001
 O          0.046  0.043  0.058   -0.041 -0.030 -0.033   -0.001 -0.001 -0.003
 H         -0.160 -0.055 -0.014    0.022 -0.017 -0.004    0.012  0.008  0.001
 H          0.159  0.021 -0.154   -0.019 -0.084 -0.130   -0.035 -0.165 -0.289
 TransDip   0.001 -0.060 -0.059   -0.041 -0.015  0.025    0.006 -0.008 -0.004

 Mode:                31                     32                     33
 Frequency:       940.16                 962.57                 973.65
 Force Cnst:      1.3399                 0.8187                 1.2080
 Red. Mass:       2.5729                 1.4998                 2.1628
 IR Active:          YES                    YES                    YES
 IR Intens:       13.544                  0.316                  1.069
 Raman Active:       YES                    YES                    YES
               X      Y      Z        X      Y      Z        X      Y      Z
 C         -0.081  0.008  0.075    0.010  0.012 -0.022   -0.052  0.147 -0.043
 H         -0.057  0.144  0.060    0.029  0.021 -0.023   -0.022 -0.001 -0.020
 C         -0.040 -0.058  0.049   -0.001 -0.003  0.001    0.004  0.012 -0.084
 H          0.061  0.068  0.034   -0.023 -0.017 -0.001   -0.038 -0.062 -0.069
 O         -0.023  0.044 -0.034   -0.003  0.003 -0.002    0.009 -0.042  0.031
 H          0.046 -0.014  0.041   -0.002  0.003 -0.002   -0.015 -0.023  0.004
 C          0.018 -0.024 -0.056    0.008 -0.019  0.014   -0.003 -0.034  0.080
 H          0.103  0.172 -0.064   -0.009 -0.017  0.012    0.055 -0.250  0.105
 H         -0.187  0.035  0.132    0.027 -0.028  0.006   -0.039  0.045 -0.111
 C          0.188  0.018 -0.004   -0.003  0.008 -0.020   -0.040  0.067 -0.032
 H          0.249  0.164 -0.022   -0.002  0.009 -0.019   -0.103 -0.203  0.004
 C         -0.000  0.021  0.049    0.001 -0.007  0.006    0.022 -0.039  0.027
 O         -0.022  0.036  0.054   -0.002  0.003  0.001    0.001  0.004 -0.014
 C          0.043 -0.023 -0.016    0.008  0.013  0.003    0.109  0.007 -0.076
 H         -0.043 -0.087 -0.047    0.065  0.039 -0.001    0.404  0.272  0.114
 H          0.171  0.054 -0.015   -0.005  0.006  0.002    0.104 -0.213 -0.032
 C         -0.114 -0.033 -0.040   -0.012 -0.021  0.004   -0.083 -0.061  0.120
 H         -0.219 -0.054  0.221   -0.020 -0.027  0.040   -0.162  0.034 -0.035
 H          0.050  0.171 -0.035   -0.007  0.030 -0.000   -0.081 -0.189  0.127
 C          0.110  0.046 -0.054   -0.027 -0.057 -0.079    0.021  0.043 -0.004
 C          0.010 -0.053 -0.099    0.123  0.040  0.014    0.020 -0.043 -0.016
 H          0.048  0.081  0.198    0.205  0.464  0.270    0.057  0.168  0.068
 H         -0.309 -0.387 -0.147   -0.211 -0.018 -0.061   -0.117 -0.022 -0.051
 H         -0.040  0.054  0.138   -0.190 -0.015  0.024   -0.156 -0.097 -0.057
 C          0.024  0.012  0.083   -0.110 -0.003  0.052    0.049 -0.016  0.010
 H         -0.109  0.026  0.196    0.223 -0.062 -0.184   -0.114  0.061  0.047
 H         -0.078  0.007  0.117    0.189  0.023 -0.022   -0.140  0.026  0.148
 H          0.003 -0.020 -0.101   -0.054  0.065  0.560    0.028  0.015 -0.284
 O         -0.065 -0.047 -0.055   -0.000  0.001 -0.001   -0.001  0.005 -0.007
 H          0.036 -0.012 -0.016    0.006  0.005  0.000   -0.043 -0.013 -0.022
 H          0.167  0.097  0.011   -0.096 -0.152 -0.217   -0.313 -0.001  0.109
 TransDip   0.063  0.006  0.100    0.014  0.003  0.011   -0.007  0.026 -0.019

 Mode:                34                     35                     36
 Frequency:      1016.02                1043.82                1056.33
 Force Cnst:      1.4608                 1.2201                 1.2813
 Red. Mass:       2.4018                 1.9007                 1.9489
 IR Active:          YES                    YES                    YES
 IR Intens:       38.563                  1.837                  3.563
 Raman Active:       YES                    YES                    YES
               X      Y      Z        X      Y      Z        X      Y      Z
 C          0.195  0.012  0.015   -0.003 -0.060  0.040   -0.004  0.020 -0.039
 H          0.393  0.002  0.038   -0.025 -0.180  0.053    0.441 -0.044  0.019
 C          0.069 -0.086  0.010   -0.105 -0.000  0.031   -0.118  0.024  0.058
 H          0.113 -0.029 -0.003   -0.304 -0.039  0.018   -0.084  0.057  0.055
 O         -0.040  0.061 -0.040   -0.003 -0.005 -0.003    0.012 -0.019 -0.001
 H          0.015  0.019  0.020    0.112 -0.102  0.110    0.075 -0.078  0.083
 C         -0.063 -0.094  0.029    0.137 -0.031  0.013    0.069 -0.009 -0.099
 H          0.023  0.014  0.031    0.018 -0.028  0.001    0.206  0.134 -0.097
 H         -0.295  0.000  0.139    0.413 -0.176 -0.009    0.033 -0.046  0.106
 C          0.071  0.089 -0.014   -0.086  0.070 -0.019    0.018 -0.012  0.083
 H          0.065  0.110 -0.015   -0.231  0.289 -0.055   -0.093  0.114  0.057
 C          0.046 -0.014  0.048    0.007 -0.005 -0.009    0.015  0.044 -0.020
 O         -0.012  0.018  0.013    0.011 -0.010 -0.019    0.005 -0.010  0.001
 C          0.012  0.007 -0.061    0.098 -0.058 -0.005   -0.041  0.009 -0.055
 H          0.062  0.114  0.066    0.231 -0.053 -0.110   -0.260  0.003  0.117
 H          0.160 -0.070 -0.026    0.150  0.135 -0.037    0.172 -0.092 -0.005
 C         -0.103 -0.012 -0.005   -0.084  0.092 -0.014    0.023 -0.020  0.045
 H         -0.391  0.140  0.039   -0.320  0.259 -0.118    0.056 -0.015 -0.038
 H          0.005  0.072 -0.001   -0.145  0.039 -0.017    0.201 -0.222  0.080
 C         -0.063 -0.021  0.012    0.013 -0.028  0.000   -0.051 -0.034 -0.124
 C         -0.048  0.032  0.069   -0.011  0.021 -0.005    0.021  0.045  0.056
 H         -0.103 -0.221 -0.197   -0.031 -0.111 -0.012    0.019  0.065 -0.059
 H          0.259  0.247  0.123    0.037 -0.038  0.012    0.120  0.196  0.066
 H          0.101 -0.013 -0.082    0.091  0.068  0.051    0.017 -0.004 -0.052
 C         -0.036 -0.028 -0.031   -0.006  0.010  0.001    0.039 -0.014  0.076
 H          0.099 -0.000 -0.208    0.018 -0.021  0.026   -0.148  0.060  0.139
 H          0.050  0.031  0.032    0.038 -0.010 -0.046   -0.174  0.014  0.205
 H         -0.008  0.054  0.143   -0.004 -0.019  0.068    0.013  0.004 -0.213
 O         -0.035 -0.019 -0.033    0.011  0.006  0.005   -0.008 -0.012 -0.006
 H         -0.047 -0.030 -0.036   -0.067 -0.012 -0.032   -0.073 -0.044 -0.030
 H         -0.062 -0.015  0.032    0.212  0.007 -0.051   -0.313 -0.102 -0.098
 TransDip   0.173 -0.048  0.086   -0.039 -0.011 -0.016   -0.058  0.001  0.017

 Mode:                37                     38                     39
 Frequency:      1064.07                1079.89                1100.37
 Force Cnst:      1.9718                 2.3906                 1.4271
 Red. Mass:       2.9559                 3.4793                 2.0005
 IR Active:          YES                    YES                    YES
 IR Intens:       54.114                 21.365                 13.302
 Raman Active:       YES                    YES                    YES
               X      Y      Z        X      Y      Z        X      Y      Z
 C         -0.055 -0.121 -0.024    0.086  0.077  0.024   -0.060 -0.025 -0.043
 H          0.012 -0.362  0.012   -0.027  0.161 -0.005   -0.150 -0.243 -0.025
 C          0.042  0.226 -0.067   -0.174  0.184 -0.173    0.082  0.019  0.018
 H          0.224  0.246 -0.042   -0.278  0.240 -0.180   -0.021 -0.103  0.029
 O          0.070 -0.080  0.087    0.047 -0.116  0.098    0.006  0.011  0.007
 H         -0.279  0.208 -0.270    0.140 -0.199  0.180   -0.236  0.218 -0.249
 C         -0.124 -0.003 -0.019    0.027 -0.081  0.052   -0.008 -0.064  0.067
 H         -0.022  0.131 -0.024    0.176 -0.118  0.064   -0.141  0.022  0.048
 H         -0.101 -0.053  0.122    0.100 -0.102  0.015    0.005 -0.064  0.058
 C          0.044 -0.066  0.017    0.088  0.089 -0.081    0.007  0.138 -0.001
 H          0.027 -0.187  0.033    0.299  0.263 -0.090   -0.248  0.418 -0.044
 C          0.036  0.013  0.024    0.016 -0.020  0.040    0.125  0.031  0.057
 O         -0.012  0.007  0.013   -0.018  0.023  0.021   -0.013  0.014  0.013
 C          0.106  0.041 -0.041   -0.129 -0.005  0.037   -0.071 -0.091 -0.020
 H          0.013  0.044  0.041   -0.093 -0.025 -0.023   -0.252 -0.185 -0.025
 H          0.243  0.001 -0.016   -0.145  0.023  0.028   -0.121 -0.078 -0.029
 C         -0.127  0.047  0.012    0.059 -0.120 -0.053    0.070  0.027  0.014
 H         -0.045  0.005 -0.016   -0.103 -0.099  0.174    0.107  0.040 -0.111
 H         -0.195  0.031  0.004    0.293  0.045 -0.037    0.124 -0.196  0.038
 C          0.023 -0.079 -0.059    0.030 -0.004  0.042   -0.005  0.013  0.010
 C         -0.011  0.057  0.023   -0.038  0.004 -0.009    0.021 -0.011 -0.014
 H         -0.043 -0.133 -0.065   -0.064 -0.146 -0.047    0.039  0.082  0.051
 H          0.137  0.044  0.059    0.044 -0.041  0.014   -0.070 -0.042 -0.033
 H          0.163  0.101  0.042    0.073  0.039  0.024   -0.051 -0.013  0.010
 C         -0.014  0.016  0.044   -0.031  0.007 -0.028    0.011  0.003 -0.001
 H         -0.005 -0.030  0.108    0.083 -0.037 -0.068   -0.023  0.008  0.023
 H          0.011 -0.019 -0.018    0.094  0.007 -0.076   -0.018 -0.007 -0.007
 H         -0.024 -0.059  0.073   -0.016  0.011  0.126    0.004 -0.002 -0.059
 O         -0.016 -0.016 -0.020   -0.023 -0.008 -0.017   -0.034 -0.037 -0.055
 H         -0.061 -0.042 -0.035    0.043  0.023  0.005   -0.321 -0.155 -0.170
 H          0.232 -0.071 -0.172    0.061  0.013  0.050   -0.034  0.011  0.021
 TransDip  -0.013  0.221 -0.081   -0.001  0.144 -0.034    0.085  0.079  0.012

 Mode:                40                     41                     42
 Frequency:      1105.55                1123.10                1151.80
 Force Cnst:      0.9199                 1.7009                 1.7002
 Red. Mass:       1.2774                 2.2887                 2.1752
 IR Active:          YES                    YES                    YES
 IR Intens:       10.408                 22.172                 13.020
 Raman Active:       YES                    YES                    YES
               X      Y      Z        X      Y      Z        X      Y      Z
 C         -0.019  0.009 -0.006   -0.077 -0.009  0.021    0.011 -0.039  0.121
 H         -0.031  0.370 -0.053    0.042  0.050  0.024    0.128 -0.006  0.123
 C         -0.045 -0.015  0.028    0.043 -0.020 -0.003    0.053 -0.022 -0.089
 H          0.142  0.112  0.026    0.235  0.063  0.003    0.090  0.214 -0.124
 O         -0.002  0.003 -0.009   -0.002  0.016 -0.000   -0.021 -0.002  0.003
 H          0.058 -0.051  0.065   -0.108  0.106 -0.112    0.212 -0.195  0.231
 C          0.027 -0.001 -0.020    0.002 -0.037  0.066   -0.029  0.041  0.079
 H          0.306 -0.138  0.022    0.195 -0.221  0.105   -0.176 -0.103  0.074
 H         -0.192  0.128 -0.035   -0.200  0.103 -0.036    0.129  0.015 -0.127
 C         -0.019  0.034  0.022    0.004  0.140 -0.044   -0.042 -0.036 -0.082
 H         -0.238 -0.265  0.057    0.353  0.123 -0.030   -0.116 -0.100 -0.068
 C          0.074  0.037  0.021   -0.130 -0.103 -0.023    0.082  0.029  0.038
 O         -0.005  0.003  0.008    0.021 -0.005 -0.032   -0.020  0.016  0.024
 C         -0.003 -0.018 -0.011   -0.024 -0.092  0.004    0.015  0.008  0.093
 H          0.174  0.087  0.015    0.087 -0.085 -0.078    0.052 -0.110 -0.130
 H         -0.334 -0.203 -0.018   -0.177 -0.049 -0.026   -0.109  0.199  0.037
 C          0.026 -0.001  0.015    0.046  0.034 -0.021    0.003  0.016 -0.104
 H          0.137 -0.059 -0.007   -0.016  0.079 -0.064    0.026 -0.059  0.104
 H         -0.259  0.118 -0.029    0.013 -0.022 -0.022   -0.030  0.259 -0.125
 C          0.028 -0.058 -0.009   -0.020 -0.089 -0.106   -0.082  0.009 -0.104
 C         -0.022  0.033 -0.002    0.001  0.066  0.020    0.026  0.012  0.027
 H         -0.044 -0.113 -0.027   -0.017 -0.055 -0.024    0.041  0.115  0.002
 H          0.066 -0.031  0.025    0.102  0.044  0.047    0.012  0.112  0.015
 H          0.124  0.088  0.055    0.146  0.118  0.062   -0.033 -0.019 -0.024
 C         -0.015  0.023  0.007    0.034  0.014  0.065    0.063 -0.026  0.052
 H          0.023 -0.038  0.068   -0.113  0.015  0.203   -0.152  0.080  0.091
 H          0.047 -0.024 -0.088   -0.110 -0.028  0.059   -0.190  0.007  0.205
 H         -0.018 -0.049  0.096    0.001 -0.072 -0.129    0.036 -0.003 -0.252
 O         -0.012 -0.023 -0.032    0.018  0.048  0.053   -0.002 -0.022 -0.033
 H         -0.225 -0.121 -0.110    0.370  0.193  0.190   -0.240 -0.114 -0.128
 H          0.197 -0.038 -0.074    0.061 -0.124 -0.223   -0.200 -0.059 -0.160
 TransDip   0.093 -0.008  0.045   -0.116 -0.054 -0.079    0.091 -0.067  0.024

 Mode:                43                     44                     45
 Frequency:      1187.96                1202.26                1224.64
 Force Cnst:      1.6334                 1.6488                 1.1548
 Red. Mass:       1.9645                 1.9361                 1.3069
 IR Active:          YES                    YES                    YES
 IR Intens:        4.002                  5.461                 39.909
 Raman Active:       YES                    YES                    YES
               X      Y      Z        X      Y      Z        X      Y      Z
 C          0.028 -0.142  0.005   -0.085  0.063  0.015   -0.016  0.008 -0.019
 H          0.121 -0.092  0.011   -0.159  0.081 -0.001   -0.011  0.197 -0.044
 C         -0.056  0.063  0.039    0.009 -0.027 -0.015    0.060 -0.003 -0.038
 H          0.135  0.272  0.023   -0.071 -0.132 -0.007    0.068  0.308 -0.096
 O          0.013 -0.009  0.011    0.000  0.002  0.000   -0.036 -0.007 -0.009
 H          0.004 -0.007  0.017   -0.045  0.042 -0.057    0.279 -0.268  0.308
 C         -0.004 -0.030 -0.023    0.016  0.016  0.015   -0.023 -0.002  0.037
 H          0.323 -0.092  0.018   -0.085 -0.004  0.006   -0.287  0.119 -0.001
 H         -0.078 -0.011  0.065    0.022  0.030 -0.049    0.171 -0.104  0.024
 C          0.011  0.078  0.018   -0.012 -0.019 -0.013    0.023  0.027  0.041
 H          0.020 -0.063  0.035   -0.034  0.039 -0.021   -0.136  0.269 -0.005
 C         -0.030 -0.025 -0.005    0.006  0.006  0.000   -0.011 -0.008 -0.007
 O          0.010 -0.006 -0.014   -0.002  0.001  0.003    0.010 -0.013 -0.021
 C          0.025 -0.037 -0.029   -0.002 -0.001  0.018    0.038 -0.019 -0.071
 H         -0.025 -0.050 -0.013   -0.010 -0.026 -0.015   -0.263 -0.102  0.042
 H         -0.236 -0.167 -0.039    0.045  0.057  0.012    0.044 -0.129 -0.048
 C          0.002  0.046 -0.029    0.009 -0.011  0.010   -0.033  0.013  0.056
 H          0.146 -0.037 -0.035    0.037 -0.030  0.026    0.330 -0.182  0.011
 H         -0.302  0.194 -0.079    0.110 -0.087  0.028   -0.219  0.006  0.033
 C         -0.023  0.161  0.011    0.148  0.078 -0.119    0.029 -0.018  0.001
 C          0.033 -0.094  0.028   -0.069 -0.041  0.084   -0.015  0.006 -0.000
 H          0.072  0.198 -0.027   -0.094 -0.114 -0.267   -0.018 -0.019 -0.018
 H         -0.097  0.140 -0.028    0.220  0.272  0.115    0.031 -0.008  0.012
 H         -0.260 -0.251 -0.179    0.035 -0.179 -0.246    0.050  0.022  0.005
 C         -0.004 -0.060 -0.014   -0.059 -0.092  0.046   -0.013  0.008 -0.001
 H          0.015  0.061 -0.221    0.095  0.027 -0.285    0.031 -0.019  0.000
 H         -0.020  0.062  0.178    0.049  0.118  0.341    0.028 -0.001 -0.030
 H          0.026  0.125 -0.007    0.001  0.176  0.185   -0.012 -0.017  0.050
 O         -0.003  0.010  0.010    0.003 -0.002 -0.002   -0.019  0.003  0.009
 H          0.096  0.046  0.051   -0.034 -0.014 -0.017    0.176  0.092  0.078
 H         -0.029  0.220  0.124    0.354  0.074 -0.256   -0.010 -0.026  0.010
 TransDip  -0.055  0.033  0.007    0.067  0.019 -0.028    0.145 -0.093  0.106

 Mode:                46                     47                     48
 Frequency:      1256.46                1280.15                1283.99
 Force Cnst:      1.2644                 1.4612                 1.2505
 Red. Mass:       1.3594                 1.5134                 1.2874
 IR Active:          YES                    YES                    YES
 IR Intens:       64.698                247.499                 45.353
 Raman Active:       YES                    YES                    YES
               X      Y      Z        X      Y      Z        X      Y      Z
 C          0.041  0.010  0.064   -0.037  0.003 -0.029    0.046  0.030  0.070
 H         -0.191  0.004  0.035    0.285 -0.093  0.022    0.159  0.132  0.073
 C          0.002  0.006 -0.033   -0.019 -0.006  0.017   -0.029 -0.017 -0.037
 H         -0.303 -0.160 -0.035    0.136  0.083  0.019   -0.252 -0.317 -0.005
 O          0.015  0.000  0.019    0.003  0.000 -0.001    0.027  0.008  0.017
 H         -0.136  0.129 -0.152   -0.011  0.009 -0.007   -0.216  0.209 -0.240
 C          0.025 -0.023 -0.016    0.018  0.020  0.032    0.016  0.007  0.012
 H         -0.242  0.172 -0.062    0.213 -0.206  0.073    0.154 -0.135  0.039
 H         -0.068  0.017  0.023   -0.187  0.179 -0.110   -0.087  0.081 -0.063
 C          0.042 -0.018  0.069   -0.042 -0.030 -0.062   -0.009  0.003 -0.032
 H         -0.330  0.085  0.031   -0.271  0.003 -0.079   -0.125  0.093 -0.056
 C          0.035  0.033 -0.006    0.109  0.050  0.031   -0.045 -0.018 -0.013
 O          0.008 -0.028 -0.036   -0.005 -0.031 -0.041    0.006  0.005  0.005
 C         -0.004  0.022 -0.015    0.014  0.000  0.052    0.064  0.001 -0.015
 H          0.169  0.144  0.043   -0.108 -0.140 -0.072   -0.367 -0.226 -0.029
 H         -0.315 -0.198 -0.009    0.156  0.187  0.032    0.090  0.026 -0.019
 C          0.021 -0.027 -0.032   -0.021  0.013 -0.010   -0.058 -0.003  0.001
 H         -0.085  0.018  0.023    0.037 -0.031  0.025    0.368 -0.283  0.122
 H         -0.143  0.174 -0.067    0.178 -0.102  0.025   -0.210  0.142 -0.025
 C         -0.037  0.003 -0.024    0.034 -0.005  0.017    0.001 -0.012  0.003
 C          0.005  0.008  0.001   -0.005 -0.006 -0.001   -0.011  0.003 -0.005
 H          0.005  0.012  0.007   -0.004 -0.008 -0.001   -0.008  0.012  0.009
 H         -0.006  0.013 -0.002    0.011 -0.011  0.004    0.020 -0.007  0.005
 H          0.000  0.014  0.013    0.000 -0.012 -0.011    0.037  0.025  0.018
 C          0.027 -0.014  0.009   -0.024  0.016 -0.007    0.002  0.007 -0.008
 H         -0.063  0.031  0.025    0.058 -0.032 -0.010   -0.005 -0.008  0.025
 H         -0.073  0.005  0.081    0.073 -0.005 -0.083   -0.002  0.001 -0.013
 H          0.022  0.005 -0.054   -0.021 -0.006  0.034    0.002 -0.011  0.025
 O         -0.058 -0.009  0.007   -0.083 -0.019 -0.004    0.028  0.009  0.006
 H          0.416  0.190  0.185    0.530  0.243  0.225   -0.123 -0.051 -0.052
 H          0.007 -0.048 -0.147   -0.053  0.052  0.179   -0.093 -0.028  0.032
 TransDip   0.137  0.188  0.111    0.390  0.196  0.251   -0.169  0.014 -0.133

 Mode:                49                     50                     51
 Frequency:      1301.19                1314.04                1337.80
 Force Cnst:      1.3237                 1.4023                 1.2774
 Red. Mass:       1.3270                 1.3784                 1.2114
 IR Active:          YES                    YES                    YES
 IR Intens:       75.438                  5.300                  6.132
 Raman Active:       YES                    YES                    YES
               X      Y      Z        X      Y      Z        X      Y      Z
 C          0.028  0.011  0.016    0.047 -0.063 -0.018   -0.066 -0.018  0.016
 H         -0.208  0.045 -0.013   -0.236  0.561 -0.130    0.500  0.323  0.032
 C          0.000  0.010  0.019   -0.017 -0.010 -0.021   -0.015 -0.036 -0.063
 H          0.078 -0.401  0.106    0.033  0.069 -0.030    0.104 -0.126 -0.035
 O         -0.002  0.001 -0.025    0.013  0.001  0.013    0.017  0.003  0.012
 H          0.037 -0.038  0.044   -0.076  0.073 -0.076   -0.124  0.117 -0.130
 C         -0.090  0.036 -0.034   -0.007  0.019  0.023   -0.028  0.029  0.011
 H          0.260 -0.089  0.014    0.103 -0.109  0.044   -0.123  0.057 -0.005
 H          0.499 -0.335  0.114   -0.036  0.062 -0.064    0.330 -0.170  0.004
 C         -0.027  0.065 -0.000   -0.016 -0.052 -0.030    0.014 -0.004  0.028
 H          0.254 -0.275  0.066    0.036  0.234 -0.067    0.045  0.067  0.022
 C          0.072  0.009  0.034    0.026  0.014  0.010    0.004  0.001  0.001
 O         -0.008 -0.007 -0.013   -0.004 -0.002 -0.001   -0.001  0.001  0.001
 C          0.027  0.006 -0.005   -0.032  0.006 -0.029    0.004  0.008 -0.005
 H         -0.222 -0.111  0.009   -0.096  0.022  0.047    0.094  0.061  0.009
 H         -0.057 -0.029 -0.010    0.389  0.150 -0.001   -0.171 -0.108 -0.004
 C         -0.004 -0.012  0.010    0.029 -0.003  0.080    0.008  0.001 -0.011
 H         -0.013 -0.010  0.018   -0.139  0.150 -0.104   -0.101  0.060 -0.005
 H         -0.028 -0.002  0.010   -0.138 -0.055  0.064    0.063 -0.028 -0.002
 C         -0.004 -0.000 -0.006   -0.088  0.015  0.006   -0.016 -0.029 -0.028
 C         -0.006  0.010 -0.003    0.031 -0.010  0.002    0.014 -0.028  0.018
 H         -0.010 -0.015 -0.003    0.037  0.050  0.030    0.032  0.075  0.012
 H          0.008 -0.011  0.001   -0.070  0.029 -0.024    0.014  0.082  0.012
 H          0.028  0.025  0.013   -0.087 -0.028  0.011   -0.046 -0.060 -0.027
 C          0.010 -0.010  0.005    0.035 -0.018  0.005   -0.012  0.031  0.003
 H         -0.027  0.014  0.004   -0.080  0.055 -0.004    0.046 -0.020  0.021
 H         -0.031  0.004  0.044   -0.112 -0.011  0.075    0.034 -0.029 -0.114
 H          0.010  0.009 -0.012    0.026 -0.008 -0.061   -0.027 -0.056 -0.011
 O         -0.042 -0.011 -0.010   -0.010 -0.005 -0.003   -0.002 -0.002 -0.001
 H          0.189  0.087  0.076    0.048  0.022  0.018   -0.007  0.000 -0.006
 H         -0.037 -0.079 -0.136    0.323  0.048 -0.184    0.226  0.270  0.389
 TransDip   0.236  0.077  0.125   -0.002  0.070  0.023   -0.025  0.062 -0.043

 Mode:                52                     53                     54
 Frequency:      1348.13                1352.23                1360.47
 Force Cnst:      1.4528                 1.4058                 1.4757
 Red. Mass:       1.3568                 1.3049                 1.3532
 IR Active:          YES                    YES                    YES
 IR Intens:       22.036                 15.693                  2.279
 Raman Active:       YES                    YES                    YES
               X      Y      Z        X      Y      Z        X      Y      Z
 C          0.002 -0.005 -0.009   -0.008  0.022  0.034    0.023  0.032 -0.022
 H         -0.074 -0.088 -0.006    0.054 -0.188  0.073    0.069 -0.032 -0.009
 C         -0.010  0.008  0.019   -0.005  0.013  0.006    0.048  0.027  0.017
 H          0.237 -0.090  0.071    0.045 -0.189  0.054   -0.274 -0.068 -0.003
 O         -0.001 -0.000 -0.014   -0.000 -0.001 -0.010   -0.013 -0.005 -0.007
 H          0.031 -0.032  0.044    0.017 -0.018  0.020    0.094 -0.092  0.100
 C         -0.073  0.060  0.032   -0.016  0.018 -0.001   -0.027 -0.001 -0.019
 H          0.329 -0.307  0.115    0.079 -0.063  0.017    0.161 -0.059  0.007
 H          0.126 -0.034 -0.018    0.032 -0.008  0.006   -0.052  0.002  0.025
 C          0.062 -0.095  0.003   -0.031 -0.051  0.015    0.004 -0.008  0.009
 H         -0.281  0.583 -0.112    0.334  0.339 -0.016    0.028  0.067  0.002
 C         -0.043 -0.004 -0.019    0.050  0.019  0.021    0.002 -0.000  0.002
 O          0.006  0.001  0.004   -0.008 -0.000  0.000   -0.000 -0.001 -0.001
 C          0.035  0.048 -0.006   -0.097 -0.052 -0.049    0.006 -0.021  0.012
 H          0.033  0.050  0.001    0.447  0.249 -0.003    0.231  0.062 -0.029
 H         -0.283 -0.199  0.000    0.306  0.005 -0.014   -0.144 -0.066 -0.000
 C         -0.005 -0.017 -0.014    0.023  0.024 -0.003   -0.099  0.057 -0.026
 H         -0.158  0.076 -0.025    0.318 -0.140 -0.010    0.349 -0.229  0.069
 H          0.107 -0.003 -0.005   -0.308  0.204 -0.062    0.408 -0.237  0.058
 C          0.023  0.010  0.009    0.020 -0.003 -0.015   -0.085 -0.012  0.032
 C         -0.006  0.013 -0.005   -0.012 -0.007  0.001    0.018 -0.020 -0.004
 H         -0.018 -0.059 -0.008   -0.001  0.046 -0.007    0.036  0.089  0.040
 H         -0.001 -0.040 -0.001    0.035  0.021  0.010   -0.036  0.060 -0.019
 H          0.006  0.015 -0.002    0.053  0.009  0.002   -0.037 -0.002  0.047
 C         -0.005 -0.006  0.004   -0.004  0.007 -0.008    0.022 -0.015  0.008
 H          0.016 -0.002 -0.024    0.002 -0.015  0.026   -0.059  0.052 -0.025
 H          0.022  0.002  0.004   -0.004  0.010  0.001   -0.040 -0.027  0.005
 H         -0.001  0.017 -0.016   -0.003 -0.016  0.057    0.020  0.031 -0.083
 O          0.019  0.004  0.006   -0.016 -0.008 -0.007   -0.002 -0.001 -0.001
 H         -0.080 -0.024 -0.039    0.032  0.010  0.010    0.003  0.001  0.001
 H         -0.138 -0.094 -0.088   -0.105  0.016  0.097    0.511  0.079 -0.160
 TransDip  -0.132 -0.045 -0.056    0.109  0.035  0.055    0.028 -0.022  0.033

 Mode:                55                     56                     57
 Frequency:      1377.27                1379.19                1395.98
 Force Cnst:      1.5152                 1.4552                 1.6512
 Red. Mass:       1.3557                 1.2985                 1.4381
 IR Active:          YES                    YES                    YES
 IR Intens:        2.814                 12.243                  2.549
 Raman Active:       YES                    YES                    YES
               X      Y      Z        X      Y      Z        X      Y      Z
 C          0.022  0.055  0.001    0.020  0.066 -0.015   -0.077  0.082 -0.026
 H         -0.331 -0.261 -0.001    0.070 -0.248  0.030    0.415 -0.298  0.081
 C          0.031  0.029  0.034   -0.094  0.028 -0.015    0.050 -0.043  0.015
 H         -0.083 -0.046  0.039    0.660 -0.313  0.142   -0.306  0.253 -0.084
 O         -0.015 -0.006 -0.014   -0.001 -0.004 -0.023   -0.002 -0.002  0.012
 H          0.110 -0.107  0.112    0.036 -0.039  0.036   -0.009  0.007 -0.010
 C         -0.012 -0.003 -0.004    0.047 -0.018  0.040   -0.041  0.023 -0.019
 H          0.124 -0.086  0.022   -0.270  0.097 -0.003    0.177 -0.091  0.015
 H         -0.095  0.037  0.019   -0.012  0.043 -0.037    0.111 -0.082  0.037
 C          0.017 -0.002 -0.015    0.020  0.015 -0.002    0.017  0.005 -0.007
 H         -0.124 -0.004 -0.026   -0.153 -0.049 -0.001   -0.058 -0.036 -0.010
 C         -0.017 -0.005 -0.006   -0.017 -0.004 -0.008   -0.006 -0.001 -0.001
 O          0.002  0.000  0.000    0.003 -0.000 -0.001    0.001 -0.001 -0.001
 C          0.009  0.020  0.001   -0.006  0.000 -0.000   -0.016  0.019 -0.006
 H         -0.164 -0.068  0.001   -0.068 -0.041 -0.013   -0.118 -0.058 -0.043
 H          0.037  0.016  0.005    0.069  0.021  0.005    0.119 -0.029  0.016
 C          0.027 -0.040  0.008    0.003 -0.029 -0.002    0.077 -0.063  0.005
 H         -0.110  0.036  0.015    0.065 -0.078  0.040   -0.173  0.078  0.000
 H         -0.131  0.083 -0.019   -0.101  0.093 -0.022   -0.335  0.227 -0.065
 C         -0.041 -0.064 -0.100   -0.052  0.001  0.033   -0.026  0.009  0.072
 C          0.012 -0.030  0.035    0.017 -0.002 -0.001   -0.001 -0.009 -0.026
 H          0.040  0.135 -0.045    0.010 -0.015  0.005    0.008  0.002  0.115
 H          0.022  0.147  0.021   -0.059 -0.005 -0.018    0.042  0.029 -0.010
 H          0.019 -0.049 -0.024   -0.068 -0.018  0.004   -0.029  0.041  0.087
 C          0.017  0.037 -0.031    0.012 -0.011  0.021    0.008 -0.021 -0.007
 H         -0.095 -0.040  0.217    0.010  0.055 -0.099   -0.026  0.024 -0.050
 H         -0.130  0.037  0.050   -0.034 -0.054 -0.040   -0.005 -0.002  0.026
 H          0.001 -0.103  0.206    0.001 -0.016 -0.113    0.019  0.040 -0.009
 O          0.006  0.003  0.003    0.004  0.002  0.003    0.002  0.001  0.001
 H         -0.013 -0.003 -0.005   -0.003  0.001 -0.001   -0.002  0.003 -0.002
 H          0.259  0.355  0.501    0.348  0.020 -0.177    0.321 -0.072 -0.290
 TransDip  -0.012 -0.051 -0.012   -0.095  0.044 -0.039    0.001 -0.023  0.046

 Mode:                58                     59                     60
 Frequency:      1401.76                1408.54                1421.88
 Force Cnst:      1.4661                 1.8412                 1.4678
 Red. Mass:       1.2664                 1.5751                 1.2322
 IR Active:          YES                    YES                    YES
 IR Intens:        9.175                 14.748                  8.498
 Raman Active:       YES                    YES                    YES
               X      Y      Z        X      Y      Z        X      Y      Z
 C         -0.002 -0.022 -0.008    0.008  0.032 -0.015   -0.007  0.013 -0.005
 H          0.079  0.073 -0.012   -0.002 -0.128  0.001    0.104 -0.020  0.015
 C         -0.022  0.003 -0.012   -0.029 -0.029  0.003   -0.014 -0.027 -0.009
 H          0.164 -0.044  0.019    0.084  0.163 -0.021    0.062  0.080 -0.023
 O          0.003  0.001 -0.001    0.006  0.001  0.008    0.006  0.002  0.006
 H         -0.014  0.013 -0.014   -0.038  0.038 -0.045   -0.044  0.043 -0.048
 C          0.001 -0.003  0.012    0.062  0.004 -0.004   -0.005  0.010  0.002
 H         -0.051  0.043  0.000   -0.175 -0.029 -0.021   -0.021  0.002  0.001
 H          0.046 -0.016 -0.023   -0.174  0.115  0.036    0.086 -0.043  0.004
 C          0.024  0.009  0.000   -0.143 -0.052  0.015    0.007  0.006  0.004
 H         -0.117 -0.054  0.002    0.629  0.303  0.012   -0.020 -0.018  0.006
 C         -0.012 -0.002 -0.004    0.067  0.012  0.020   -0.000  0.001  0.001
 O          0.002 -0.001 -0.001   -0.013  0.005  0.007    0.000 -0.001 -0.001
 C         -0.012 -0.007  0.010    0.102  0.048 -0.027   -0.008 -0.008  0.004
 H          0.059  0.017 -0.007   -0.247 -0.076  0.047    0.060  0.010 -0.020
 H          0.018  0.030  0.007   -0.384 -0.217 -0.039    0.005 -0.011  0.005
 C         -0.009  0.013 -0.004   -0.013 -0.028  0.002   -0.012  0.009 -0.006
 H         -0.004  0.006  0.007   -0.064  0.021 -0.056    0.082 -0.049  0.013
 H          0.084 -0.075  0.014    0.048  0.082 -0.006    0.059 -0.026  0.003
 C          0.013  0.025  0.035   -0.011 -0.002  0.012   -0.003 -0.001  0.020
 C         -0.054 -0.069 -0.055   -0.004 -0.013 -0.009    0.049  0.071  0.035
 H          0.042  0.322  0.245    0.009  0.043  0.044   -0.047 -0.358 -0.179
 H          0.285  0.273  0.013    0.035  0.059 -0.003   -0.263 -0.280 -0.021
 H          0.241  0.174  0.280    0.019  0.029  0.059   -0.266 -0.141 -0.229
 C          0.020 -0.014 -0.087    0.008 -0.004 -0.020    0.028 -0.004 -0.092
 H         -0.170 -0.091  0.263   -0.046 -0.017  0.063   -0.179 -0.092  0.285
 H         -0.135  0.169  0.306   -0.044  0.036  0.073   -0.206  0.167  0.311
 H          0.046  0.006  0.367    0.012 -0.006  0.081    0.046 -0.058  0.412
 O          0.002  0.001  0.002   -0.013 -0.008 -0.009   -0.001 -0.000 -0.000
 H          0.001  0.002  0.001    0.001 -0.010 -0.003    0.005  0.003  0.001
 H         -0.063 -0.076 -0.108    0.101  0.005 -0.044    0.028 -0.033 -0.054
 TransDip  -0.039  0.055  0.070    0.108  0.030  0.052   -0.075 -0.038  0.040

 Mode:                61                     62                     63
 Frequency:      1431.51                1488.42                1489.13
 Force Cnst:      1.8271                 1.4227                 1.3623
 Red. Mass:       1.5133                 1.0900                 1.0427
 IR Active:          YES                    YES                    YES
 IR Intens:        4.364                  2.709                  1.466
 Raman Active:       YES                    YES                    YES
               X      Y      Z        X      Y      Z        X      Y      Z
 C          0.078  0.061 -0.008   -0.004 -0.017  0.003   -0.000 -0.004 -0.001
 H         -0.307 -0.214 -0.015    0.009  0.077 -0.009   -0.001  0.009 -0.005
 C         -0.080 -0.139  0.002    0.005  0.020 -0.007   -0.002  0.002 -0.002
 H          0.165  0.589 -0.117   -0.015 -0.066  0.008    0.013  0.006 -0.001
 O          0.031  0.011  0.033   -0.002 -0.002 -0.002    0.001 -0.001  0.001
 H         -0.226  0.220 -0.233    0.018 -0.020  0.027   -0.001  0.000  0.001
 C         -0.015  0.046 -0.011    0.035  0.036 -0.038    0.006  0.006 -0.005
 H         -0.018 -0.117  0.009   -0.299 -0.475 -0.005   -0.054 -0.076 -0.001
 H          0.279 -0.164  0.104   -0.132 -0.065  0.519   -0.019 -0.011  0.083
 C          0.024  0.015  0.005    0.004  0.011 -0.003    0.000  0.001 -0.000
 H         -0.079 -0.062  0.013   -0.025 -0.044  0.003   -0.001 -0.005  0.000
 C         -0.002  0.003  0.001   -0.002  0.000 -0.000   -0.000  0.000  0.000
 O          0.002 -0.003 -0.004    0.001 -0.000 -0.001    0.000  0.000 -0.000
 C         -0.022 -0.015  0.004   -0.023  0.037  0.021   -0.002  0.005  0.004
 H          0.098  0.022 -0.028    0.076 -0.172 -0.364    0.013 -0.023 -0.049
 H          0.061  0.004  0.008    0.196 -0.353  0.110    0.019 -0.050  0.015
 C         -0.040  0.007  0.000    0.001  0.007  0.003   -0.001  0.003 -0.001
 H          0.196 -0.107 -0.045   -0.010  0.015  0.000   -0.004  0.001  0.007
 H          0.129  0.037  0.012    0.008 -0.022  0.007    0.010 -0.021  0.002
 C         -0.010 -0.016 -0.024    0.001  0.003 -0.001    0.003 -0.000 -0.006
 C         -0.013 -0.014  0.004    0.006 -0.003 -0.002   -0.029  0.027 -0.007
 H          0.008  0.104 -0.036   -0.003 -0.035 -0.019    0.012  0.069  0.335
 H          0.018  0.059  0.003   -0.036  0.061 -0.016    0.370 -0.334  0.122
 H          0.105  0.028  0.029   -0.039  0.019  0.059    0.035 -0.140 -0.331
 C         -0.003  0.007  0.021   -0.006  0.002 -0.003    0.030 -0.017  0.012
 H          0.035  0.020 -0.044    0.056 -0.058  0.035   -0.339  0.304 -0.150
 H          0.010 -0.038 -0.060    0.046  0.042  0.045   -0.182 -0.209 -0.244
 H         -0.014 -0.019 -0.075   -0.010 -0.020 -0.045    0.065  0.184  0.234
 O         -0.003 -0.001 -0.000    0.001  0.000  0.000    0.000 -0.000  0.000
 H          0.011  0.010  0.002   -0.003  0.003 -0.003   -0.000  0.001 -0.001
 H          0.019  0.036  0.055   -0.019 -0.004 -0.002   -0.003  0.027  0.049
 TransDip  -0.051  0.021 -0.038   -0.013 -0.049  0.015   -0.005 -0.001  0.038

 Mode:                64                     65                     66
 Frequency:      1491.96                1496.19                1503.35
 Force Cnst:      1.4061                 1.4097                 1.4587
 Red. Mass:       1.0721                 1.0688                 1.0954
 IR Active:          YES                    YES                    YES
 IR Intens:        2.733                  7.979                  8.004
 Raman Active:       YES                    YES                    YES
               X      Y      Z        X      Y      Z        X      Y      Z
 C          0.004  0.004 -0.006    0.014  0.010  0.002   -0.019 -0.005  0.001
 H          0.033 -0.023  0.000   -0.052 -0.030 -0.004    0.080  0.019  0.006
 C         -0.005 -0.005  0.000   -0.008 -0.008 -0.001    0.008  0.016 -0.004
 H         -0.006  0.031 -0.010    0.037  0.031 -0.005   -0.027 -0.053  0.007
 O          0.001  0.000  0.002    0.002  0.001  0.002   -0.002 -0.002 -0.002
 H         -0.008  0.007 -0.006   -0.011  0.010 -0.010    0.016 -0.018  0.023
 C          0.006  0.011 -0.009    0.006  0.015 -0.008    0.015  0.030 -0.026
 H         -0.048 -0.109  0.000   -0.070 -0.136  0.002   -0.170 -0.343  0.001
 H         -0.020 -0.016  0.107   -0.011 -0.026  0.133   -0.075 -0.052  0.356
 C         -0.002 -0.007 -0.000    0.003 -0.005 -0.001    0.020  0.002 -0.006
 H          0.021  0.027 -0.005    0.004  0.020 -0.006   -0.054 -0.024 -0.007
 C          0.002  0.001  0.001    0.001  0.001  0.001   -0.005  0.000 -0.000
 O         -0.001  0.000  0.001   -0.000 -0.000  0.000    0.001 -0.001 -0.000
 C          0.008 -0.005 -0.008    0.008 -0.023 -0.015    0.014 -0.055 -0.018
 H         -0.017  0.060  0.103   -0.030  0.109  0.206   -0.078  0.200  0.431
 H         -0.070  0.092 -0.034   -0.088  0.208 -0.065   -0.175  0.465 -0.129
 C          0.030  0.035 -0.038    0.019  0.025 -0.025   -0.011 -0.025  0.018
 H         -0.131 -0.055  0.480   -0.050 -0.065  0.344    0.056  0.031 -0.262
 H         -0.259 -0.430 -0.014   -0.208 -0.292 -0.011    0.127  0.242  0.001
 C         -0.002  0.013  0.019   -0.012 -0.010 -0.020    0.009  0.001  0.010
 C         -0.014 -0.006  0.016    0.012  0.013 -0.021    0.001 -0.006  0.005
 H          0.017  0.210 -0.157   -0.015 -0.221  0.277    0.000  0.032 -0.106
 H         -0.081 -0.140  0.003    0.186  0.076  0.028   -0.092  0.023 -0.023
 H          0.256 -0.013 -0.123   -0.299 -0.023  0.056    0.059  0.024  0.031
 C          0.011  0.024  0.003   -0.021 -0.021 -0.006    0.007  0.001 -0.000
 H          0.177 -0.003 -0.149   -0.078 -0.098  0.209   -0.036  0.058 -0.056
 H         -0.276 -0.036  0.038    0.360  0.109  0.042   -0.088 -0.046 -0.039
 H         -0.048 -0.340  0.042    0.030  0.307 -0.139    0.005 -0.026  0.071
 O         -0.000 -0.000 -0.000   -0.001 -0.000 -0.000   -0.000  0.000  0.000
 H         -0.001  0.000 -0.001    0.000  0.001 -0.001    0.000  0.003 -0.001
 H          0.004 -0.026 -0.059    0.023  0.038  0.047   -0.005 -0.018 -0.015
 TransDip  -0.023 -0.036  0.032   -0.031  0.007  0.085   -0.069  0.040  0.043

 Mode:                67                     68                     69
 Frequency:      1506.29                1514.43                1838.42
 Force Cnst:      1.4018                 1.4240                20.4503
 Red. Mass:       1.0486                 1.0538                10.2697
 IR Active:          YES                    YES                    YES
 IR Intens:        6.824                  9.111                268.020
 Raman Active:       YES                    YES                    YES
               X      Y      Z        X      Y      Z        X      Y      Z
 C         -0.002  0.000 -0.002   -0.004  0.001  0.002   -0.000  0.000  0.000
 H          0.043  0.010  0.003   -0.006  0.001  0.001   -0.001  0.001  0.000
 C         -0.001  0.001 -0.004   -0.002 -0.005 -0.002    0.003  0.002 -0.004
 H          0.026 -0.008  0.001    0.007  0.019 -0.006    0.006 -0.005 -0.003
 O          0.000 -0.000  0.000    0.001  0.000  0.001   -0.003  0.001 -0.001
 H         -0.000  0.000 -0.001   -0.009  0.008 -0.008    0.009 -0.006  0.006
 C          0.001  0.000  0.002   -0.000  0.000  0.002    0.006 -0.010  0.004
 H         -0.016 -0.000  0.000    0.004  0.017 -0.000   -0.043  0.038  0.004
 H         -0.002  0.002  0.001    0.011  0.000 -0.018   -0.007 -0.001 -0.010
 C         -0.001 -0.001 -0.000   -0.003 -0.001  0.001    0.023 -0.017 -0.039
 H          0.003  0.004 -0.001    0.011  0.007  0.000    0.232 -0.019  0.003
 C          0.000  0.000 -0.000    0.001  0.000  0.000   -0.297  0.345  0.577
 O         -0.000  0.000  0.000   -0.000  0.000  0.000    0.171 -0.226 -0.370
 C          0.000  0.006 -0.000   -0.000  0.004  0.001    0.001  0.010  0.004
 H         -0.007 -0.012 -0.022    0.013 -0.008 -0.028   -0.029  0.005 -0.005
 H          0.012 -0.026  0.007    0.005 -0.032  0.008   -0.056 -0.016  0.019
 C          0.008  0.001 -0.003    0.007  0.014 -0.012   -0.000 -0.007 -0.005
 H         -0.053  0.013  0.058   -0.028 -0.024  0.153   -0.033  0.010  0.008
 H         -0.057 -0.044 -0.003   -0.071 -0.140 -0.003    0.018 -0.002 -0.002
 C         -0.014 -0.018  0.019    0.040 -0.010 -0.006    0.000 -0.001 -0.000
 C         -0.005 -0.008  0.034    0.025 -0.020 -0.008   -0.000 -0.000  0.000
 H          0.027  0.292 -0.392   -0.032 -0.221 -0.172    0.000  0.000 -0.002
 H         -0.288 -0.130 -0.041   -0.232  0.389 -0.100   -0.000  0.001  0.001
 H          0.389  0.025 -0.093   -0.190  0.136  0.377    0.002  0.000 -0.000
 C         -0.004 -0.036 -0.013    0.024 -0.010  0.015   -0.000  0.000  0.000
 H         -0.302  0.048  0.186   -0.286  0.297 -0.187    0.001 -0.000 -0.001
 H          0.327  0.023 -0.078   -0.212 -0.220 -0.250    0.000  0.000 -0.000
 H          0.082  0.480 -0.014    0.051  0.117  0.256    0.000 -0.001 -0.000
 O          0.000  0.000  0.000   -0.000 -0.000 -0.000    0.046 -0.008 -0.024
 H         -0.001 -0.000 -0.000    0.000  0.000  0.000   -0.356 -0.162 -0.141
 H          0.017 -0.024 -0.001   -0.080 -0.029  0.040    0.002  0.001  0.001
 TransDip   0.003  0.074 -0.040   -0.087  0.042  0.004   -0.245  0.267  0.379

 Mode:                70                     71                     72
 Frequency:      2970.55                2985.10                2997.85
 Force Cnst:      5.6192                 5.6855                 5.7177
 Red. Mass:       1.0808                 1.0829                 1.0798
 IR Active:          YES                    YES                    YES
 IR Intens:       17.552                 26.289                  8.555
 Raman Active:       YES                    YES                    YES
               X      Y      Z        X      Y      Z        X      Y      Z
 C         -0.002  0.002  0.018    0.000 -0.000 -0.001    0.008 -0.009 -0.070
 H          0.028 -0.028 -0.232   -0.001  0.001  0.010   -0.095  0.109  0.843
 C          0.009 -0.017 -0.076    0.001 -0.001 -0.007    0.002 -0.003 -0.016
 H         -0.109  0.180  0.929   -0.013  0.017  0.091   -0.021  0.036  0.180
 O         -0.000  0.002 -0.001   -0.000  0.000  0.000   -0.000  0.000  0.000
 H         -0.004  0.003 -0.002    0.001 -0.001 -0.000   -0.001  0.000  0.001
 C          0.003  0.007  0.005    0.004  0.009  0.008   -0.002 -0.003  0.006
 H          0.003 -0.001 -0.044    0.010 -0.006 -0.071    0.003 -0.009 -0.081
 H         -0.044 -0.087 -0.027   -0.060 -0.101 -0.032    0.022  0.041  0.016
 C         -0.000  0.001  0.009    0.006 -0.011 -0.080   -0.000  0.001  0.005
 H          0.007 -0.017 -0.107   -0.055  0.134  0.964    0.003 -0.009 -0.057
 C          0.000  0.000  0.000   -0.002 -0.002 -0.003    0.000  0.000  0.000
 O         -0.000 -0.000 -0.000   -0.000  0.001  0.001    0.000 -0.000 -0.000
 C         -0.000 -0.000 -0.001    0.001 -0.001  0.007   -0.001  0.002 -0.003
 H          0.002 -0.003  0.001   -0.018  0.028 -0.018    0.012 -0.029  0.020
 H         -0.002  0.003  0.015    0.011 -0.013 -0.072   -0.006  0.006  0.021
 C         -0.002 -0.001  0.004   -0.001 -0.001  0.006   -0.006 -0.001  0.033
 H          0.010  0.016  0.009    0.007  0.015  0.008    0.028  0.058  0.027
 H          0.006 -0.008 -0.049    0.005 -0.008 -0.075    0.048 -0.045 -0.425
 C         -0.000  0.001 -0.000    0.000 -0.000  0.000    0.002 -0.005  0.002
 C         -0.000 -0.000 -0.000   -0.000  0.000  0.000    0.000  0.003  0.003
 H          0.004 -0.001 -0.001    0.000  0.000 -0.000   -0.026  0.006  0.004
 H         -0.001  0.000  0.004    0.000 -0.000 -0.001    0.016 -0.003 -0.058
 H         -0.001  0.004 -0.002    0.000 -0.002  0.001    0.008 -0.038  0.021
 C          0.002  0.003  0.003    0.000  0.001  0.000    0.000  0.004 -0.005
 H         -0.024 -0.043 -0.027   -0.003 -0.005 -0.003    0.014  0.024  0.012
 H         -0.003  0.014 -0.007    0.001 -0.004  0.002    0.022 -0.084  0.048
 H          0.015 -0.001  0.001    0.001  0.000 -0.000   -0.043  0.009  0.001
 O          0.000 -0.000 -0.000    0.000  0.000  0.001   -0.000  0.000 -0.000
 H         -0.001 -0.000  0.000    0.006  0.005  0.002   -0.000 -0.000  0.000
 H          0.003 -0.010  0.005   -0.000  0.002 -0.001   -0.016  0.061 -0.033
 TransDip   0.018  0.031 -0.129   -0.025 -0.014 -0.162    0.018 -0.016 -0.091

 Mode:                73                     74                     75
 Frequency:      3009.38                3014.18                3018.25
 Force Cnst:      5.6813                 5.6903                 5.5754
 Red. Mass:       1.0647                 1.0630                 1.0388
 IR Active:          YES                    YES                    YES
 IR Intens:       44.310                 12.937                 41.786
 Raman Active:       YES                    YES                    YES
               X      Y      Z        X      Y      Z        X      Y      Z
 C         -0.001  0.002  0.009    0.004 -0.004 -0.032    0.002 -0.002 -0.014
 H          0.012 -0.013 -0.102   -0.043  0.049  0.377   -0.019  0.021  0.162
 C          0.001 -0.003 -0.004    0.001 -0.002 -0.010    0.000 -0.001 -0.005
 H         -0.008  0.013  0.055   -0.013  0.025  0.117   -0.007  0.012  0.060
 O         -0.000  0.001 -0.000   -0.000  0.000  0.000   -0.000  0.000  0.000
 H         -0.004  0.006 -0.000   -0.001  0.000  0.000   -0.000  0.000 -0.000
 C         -0.038 -0.059  0.012   -0.002 -0.001  0.005    0.000  0.001  0.002
 H          0.028 -0.058 -0.391    0.004 -0.008 -0.066    0.001 -0.002 -0.024
 H          0.419  0.758  0.251    0.014  0.025  0.010   -0.005 -0.008 -0.002
 C          0.000 -0.001 -0.007    0.000 -0.001 -0.002    0.000 -0.000 -0.001
 H         -0.003  0.010  0.077   -0.000  0.006  0.033   -0.000  0.002  0.009
 C         -0.001 -0.001  0.000   -0.000 -0.000 -0.000    0.000 -0.000 -0.000
 O          0.000  0.000 -0.000   -0.000  0.000  0.000   -0.000  0.000  0.000
 C          0.001 -0.001 -0.001    0.001 -0.004  0.009    0.001 -0.002  0.003
 H         -0.009  0.015 -0.011   -0.027  0.060 -0.036   -0.014  0.029 -0.018
 H         -0.002  0.003  0.020    0.008 -0.016 -0.074    0.002 -0.004 -0.018
 C         -0.001 -0.001  0.002    0.016  0.012 -0.051    0.009  0.010 -0.015
 H          0.010  0.017  0.007   -0.115 -0.204 -0.081   -0.077 -0.138 -0.050
 H          0.002 -0.003 -0.028   -0.072  0.069  0.695   -0.023  0.024  0.232
 C         -0.000  0.001 -0.001   -0.000  0.001 -0.002    0.000  0.002 -0.000
 C         -0.001 -0.001 -0.001    0.004  0.006  0.007   -0.020 -0.036 -0.018
 H          0.014 -0.003 -0.001   -0.097  0.019  0.008    0.472 -0.093 -0.031
 H         -0.005  0.001  0.019    0.036 -0.007 -0.132   -0.130  0.032  0.499
 H         -0.003  0.015 -0.008    0.019 -0.082  0.044   -0.112  0.485 -0.255
 C         -0.000  0.000  0.001   -0.002 -0.007  0.024    0.004 -0.000 -0.012
 H         -0.005 -0.008 -0.005   -0.111 -0.181 -0.101    0.069  0.108  0.059
 H         -0.002  0.008 -0.005   -0.077  0.298 -0.171    0.034 -0.132  0.076
 H          0.009 -0.002 -0.000    0.208 -0.037 -0.007   -0.153  0.025  0.007
 O          0.000  0.000  0.000    0.000  0.000  0.000    0.000  0.000  0.000
 H         -0.000 -0.001  0.001   -0.000  0.000  0.000   -0.000  0.000  0.000
 H          0.006 -0.019  0.010    0.005 -0.015  0.010    0.005 -0.018  0.007
 TransDip  -0.103 -0.186  0.013    0.059  0.033 -0.093   -0.040 -0.100 -0.177

 Mode:                76                     77                     78
 Frequency:      3024.37                3039.45                3047.85
 Force Cnst:      5.6101                 5.7780                 5.9403
 Red. Mass:       1.0410                 1.0616                 1.0854
 IR Active:          YES                    YES                    YES
 IR Intens:       40.405                 18.862                  0.283
 Raman Active:       YES                    YES                    YES
               X      Y      Z        X      Y      Z        X      Y      Z
 C          0.000  0.000  0.003   -0.000  0.001  0.001    0.000 -0.000  0.004
 H          0.001 -0.004 -0.033    0.000 -0.002 -0.007    0.007 -0.005 -0.044
 C         -0.001  0.002  0.006   -0.000  0.000  0.001    0.000 -0.000  0.000
 H          0.009 -0.015 -0.074    0.002 -0.003 -0.015    0.001 -0.001 -0.005
 O          0.000 -0.000  0.000    0.000 -0.000  0.000   -0.001 -0.000 -0.000
 H          0.000 -0.000  0.000    0.000 -0.000  0.000   -0.001  0.000 -0.000
 C          0.001  0.001 -0.003    0.001  0.003  0.002   -0.000 -0.001  0.000
 H         -0.003  0.005  0.040    0.003 -0.003 -0.021    0.001 -0.001 -0.006
 H         -0.011 -0.019 -0.007   -0.018 -0.033 -0.009    0.005  0.009  0.003
 C         -0.000  0.000  0.001    0.000 -0.000 -0.001    0.000 -0.000 -0.000
 H          0.000 -0.003 -0.016   -0.001  0.001  0.006    0.000  0.000  0.001
 C          0.000  0.000 -0.000    0.001 -0.001 -0.001    0.000 -0.000 -0.000
 O         -0.000 -0.000 -0.000   -0.000  0.000  0.000   -0.000  0.000  0.000
 C         -0.001  0.003 -0.005    0.031 -0.058 -0.017    0.001 -0.002  0.001
 H          0.020 -0.045  0.028   -0.297  0.591 -0.394   -0.014  0.028 -0.018
 H         -0.004  0.008  0.036   -0.065  0.096  0.595   -0.000  0.000  0.005
 C         -0.007 -0.006  0.026    0.005  0.011  0.010   -0.001 -0.002 -0.006
 H          0.054  0.098  0.039   -0.070 -0.131 -0.042    0.016  0.028  0.008
 H          0.037 -0.035 -0.350    0.010 -0.004 -0.080   -0.007  0.006  0.062
 C         -0.001  0.004 -0.003   -0.000  0.001 -0.000    0.021 -0.063  0.034
 C         -0.007 -0.015 -0.010    0.002 -0.001  0.002   -0.014  0.017 -0.020
 H          0.185 -0.036 -0.012   -0.023  0.004  0.002    0.165 -0.026 -0.018
 H         -0.057  0.016  0.226    0.006 -0.002 -0.023   -0.045  0.015  0.151
 H         -0.044  0.195 -0.101   -0.002  0.008 -0.004    0.042 -0.193  0.098
 C         -0.009 -0.002  0.041   -0.001  0.000  0.001   -0.012  0.021 -0.000
 H         -0.219 -0.353 -0.199   -0.005 -0.007 -0.004   -0.070 -0.101 -0.061
 H         -0.117  0.455 -0.262   -0.002  0.009 -0.005    0.033 -0.132  0.078
 H          0.439 -0.074 -0.022    0.013 -0.002 -0.001    0.177 -0.022 -0.010
 O         -0.000 -0.000 -0.000   -0.000  0.000  0.000   -0.000  0.000  0.000
 H          0.000 -0.000 -0.000    0.001 -0.000 -0.000    0.000 -0.000  0.000
 H          0.016 -0.051  0.028    0.004 -0.011  0.006   -0.247  0.763 -0.406
 TransDip  -0.104 -0.044  0.169    0.089 -0.105  0.020   -0.007 -0.009  0.013

 Mode:                79                     80                     81
 Frequency:      3068.73                3068.82                3078.43
 Force Cnst:      6.0927                 6.0763                 6.1471
 Red. Mass:       1.0981                 1.0951                 1.1009
 IR Active:          YES                    YES                    YES
 IR Intens:       29.791                 12.575                  3.349
 Raman Active:       YES                    YES                    YES
               X      Y      Z        X      Y      Z        X      Y      Z
 C          0.000 -0.001 -0.006    0.000 -0.001 -0.005   -0.000 -0.000 -0.002
 H         -0.006  0.012  0.073   -0.006  0.004  0.051   -0.002  0.002  0.014
 C          0.001 -0.002 -0.009   -0.000  0.001  0.003   -0.000  0.001  0.001
 H         -0.014  0.020  0.097    0.005 -0.005 -0.027    0.002 -0.002 -0.012
 O          0.000  0.000  0.000    0.000 -0.000 -0.000    0.000 -0.000 -0.000
 H         -0.001  0.002 -0.001    0.000 -0.002  0.001   -0.000 -0.000  0.000
 C         -0.006 -0.030 -0.074    0.003  0.014  0.033    0.001  0.003  0.008
 H         -0.082  0.083  0.802    0.036 -0.036 -0.359    0.009 -0.008 -0.090
 H          0.157  0.278  0.078   -0.075 -0.133 -0.038   -0.018 -0.032 -0.009
 C          0.000 -0.001 -0.006    0.000  0.001  0.005    0.000  0.001  0.004
 H         -0.002  0.005  0.069    0.002 -0.005 -0.051    0.001 -0.006 -0.043
 C          0.000 -0.000 -0.001    0.000  0.000  0.000    0.000  0.000  0.000
 O         -0.000  0.000  0.000   -0.000 -0.000 -0.000   -0.000 -0.000 -0.000
 C          0.006 -0.014  0.024    0.006 -0.013  0.010    0.006 -0.012  0.033
 H         -0.099  0.195 -0.121   -0.077  0.151 -0.096   -0.101  0.199 -0.124
 H          0.023 -0.032 -0.168    0.003 -0.009 -0.028    0.035 -0.054 -0.275
 C         -0.011 -0.021 -0.012   -0.028 -0.054 -0.033   -0.010 -0.019 -0.011
 H          0.141  0.249  0.080    0.362  0.636  0.204    0.127  0.224  0.071
 H         -0.009  0.001  0.065   -0.027  0.008  0.192   -0.008  0.003  0.070
 C         -0.001  0.003 -0.001   -0.002  0.006 -0.004   -0.001  0.002 -0.002
 C         -0.007  0.006 -0.005   -0.015  0.017 -0.020    0.042 -0.034  0.009
 H          0.075 -0.012 -0.006    0.177 -0.026 -0.016   -0.435  0.072  0.031
 H         -0.012  0.005  0.040   -0.043  0.017  0.152    0.003 -0.006  0.036
 H          0.013 -0.062  0.032    0.041 -0.195  0.099   -0.068  0.339 -0.177
 C          0.007 -0.003  0.001    0.014 -0.018  0.003   -0.039  0.043 -0.011
 H         -0.003 -0.008 -0.004    0.039  0.052  0.034   -0.065 -0.079 -0.055
 H         -0.005  0.027 -0.016   -0.033  0.138 -0.083    0.089 -0.376  0.223
 H         -0.078  0.013  0.006   -0.169  0.023  0.012    0.438 -0.063 -0.031
 O          0.000  0.000  0.000   -0.000 -0.000 -0.000   -0.000 -0.000 -0.000
 H          0.001  0.000  0.001   -0.000  0.000 -0.000   -0.000 -0.000  0.000
 H          0.011 -0.033  0.017    0.026 -0.078  0.040    0.010 -0.028  0.018
 TransDip  -0.033 -0.123 -0.119   -0.040 -0.102 -0.031    0.012 -0.033  0.047

 Mode:                82                     83                     84
 Frequency:      3081.46                3083.92                3085.24
 Force Cnst:      6.1620                 6.1769                 6.1734
 Red. Mass:       1.1014                 1.1023                 1.1008
 IR Active:          YES                    YES                    YES
 IR Intens:       35.668                 32.238                 51.982
 Raman Active:       YES                    YES                    YES
               X      Y      Z        X      Y      Z        X      Y      Z
 C          0.000 -0.000 -0.002    0.000 -0.001 -0.005    0.000 -0.000 -0.001
 H         -0.007  0.003  0.029   -0.005  0.006  0.060   -0.000  0.001  0.009
 C          0.000 -0.001 -0.002    0.000 -0.000 -0.003    0.000 -0.001 -0.003
 H         -0.002  0.005  0.023   -0.004  0.007  0.029   -0.004  0.007  0.036
 O         -0.000  0.000  0.000    0.000  0.000  0.000    0.000  0.000  0.000
 H          0.000  0.000 -0.000   -0.000  0.000 -0.000   -0.000 -0.000 -0.000
 C         -0.000 -0.002 -0.004   -0.001 -0.005 -0.014   -0.000 -0.001 -0.003
 H         -0.005  0.004  0.044   -0.015  0.014  0.158   -0.004  0.003  0.030
 H          0.009  0.016  0.005    0.027  0.048  0.014    0.005  0.009  0.002
 C         -0.000 -0.000 -0.001    0.000 -0.001 -0.009   -0.000 -0.000 -0.000
 H         -0.000  0.002  0.013   -0.002  0.016  0.098   -0.000  0.000  0.005
 C         -0.000 -0.000 -0.000    0.000 -0.001 -0.001    0.000 -0.000 -0.000
 O          0.000  0.000  0.000    0.000  0.000  0.000   -0.000  0.000  0.000
 C         -0.001  0.003 -0.007   -0.008  0.019 -0.076    0.000 -0.000 -0.000
 H          0.024 -0.046  0.029    0.181 -0.359  0.221   -0.000  0.000 -0.000
 H         -0.008  0.012  0.059   -0.090  0.134  0.690   -0.000  0.001  0.003
 C          0.004  0.008  0.004   -0.010 -0.023 -0.027    0.000  0.000  0.001
 H         -0.054 -0.094 -0.031    0.152  0.265  0.083   -0.001 -0.001  0.000
 H          0.003 -0.000 -0.017   -0.032  0.018  0.234    0.001 -0.002 -0.006
 C          0.001  0.001 -0.002   -0.000  0.001 -0.001   -0.002  0.002 -0.001
 C          0.054  0.006 -0.069    0.009 -0.011  0.007   -0.020  0.010  0.005
 H         -0.534  0.100  0.018   -0.092  0.015  0.008    0.215 -0.036 -0.011
 H         -0.174  0.057  0.713    0.009 -0.005 -0.024    0.018 -0.005 -0.085
 H          0.064 -0.224  0.100   -0.026  0.121 -0.062    0.013 -0.080  0.044
 C         -0.004 -0.023 -0.001   -0.011  0.017 -0.004   -0.075 -0.044 -0.019
 H          0.096  0.151  0.091   -0.028 -0.036 -0.025    0.336  0.559  0.328
 H         -0.035  0.130 -0.079    0.036 -0.148  0.088   -0.043  0.086 -0.060
 H         -0.015 -0.003  0.003    0.129 -0.018 -0.009    0.603 -0.115 -0.045
 O          0.000  0.000  0.000   -0.000  0.000  0.000   -0.000  0.000 -0.000
 H         -0.000  0.000  0.000    0.001  0.000 -0.001    0.000  0.000  0.000
 H          0.004 -0.017  0.010    0.005 -0.016  0.009    0.012 -0.032  0.017
 TransDip   0.110 -0.010 -0.156   -0.069  0.008 -0.168   -0.216 -0.074 -0.037

 Mode:                85                     86                     87
 Frequency:      3087.56                3815.64                3834.12
 Force Cnst:      6.1677                 9.1436                 9.2376
 Red. Mass:       1.0981                 1.0659                 1.0665
 IR Active:          YES                    YES                    YES
 IR Intens:       72.853                 36.551                 25.516
 Raman Active:       YES                    YES                    YES
               X      Y      Z        X      Y      Z        X      Y      Z
 C         -0.000 -0.000  0.002   -0.000  0.000 -0.000    0.000  0.000  0.000
 H          0.004 -0.002 -0.018   -0.000 -0.000 -0.000    0.000  0.001  0.000
 C          0.000 -0.001 -0.001   -0.000  0.000  0.000   -0.001 -0.000 -0.001
 H         -0.001  0.002  0.013    0.000 -0.000 -0.001   -0.001  0.003 -0.001
 O         -0.000  0.000 -0.000    0.000  0.000  0.000   -0.029 -0.054 -0.013
 H         -0.001  0.000 -0.000   -0.003 -0.006 -0.001    0.480  0.847  0.219
 C         -0.000 -0.001 -0.001    0.000  0.000 -0.000    0.000  0.001 -0.000
 H         -0.001  0.001  0.008   -0.000 -0.000 -0.000    0.000 -0.000 -0.000
 H          0.004  0.007  0.002   -0.000 -0.001  0.000   -0.000 -0.003 -0.001
 C          0.000  0.000 -0.000    0.000  0.000  0.000   -0.000 -0.000  0.000
 H         -0.000  0.000  0.001    0.001  0.002  0.001    0.000 -0.000 -0.000
 C         -0.000 -0.000 -0.000    0.002 -0.001 -0.002    0.000  0.000 -0.000
 O          0.000  0.000  0.000   -0.001  0.001  0.001   -0.000  0.000  0.000
 C          0.000 -0.001  0.001    0.000 -0.000 -0.000    0.000 -0.000  0.000
 H         -0.006  0.012 -0.007   -0.000  0.000 -0.000    0.000  0.000 -0.000
 H          0.001 -0.000 -0.002   -0.001 -0.000  0.001    0.000  0.000  0.000
 C         -0.005 -0.009 -0.002    0.000  0.000  0.000   -0.000  0.000 -0.000
 H          0.066  0.117  0.039    0.000  0.000 -0.000    0.000  0.000  0.000
 H          0.000 -0.003 -0.013    0.000  0.000 -0.000   -0.000 -0.000  0.000
 C          0.010 -0.030  0.016   -0.000  0.000  0.000    0.000  0.000 -0.000
 C          0.029 -0.040  0.034    0.000  0.000 -0.000   -0.000 -0.000 -0.000
 H         -0.317  0.047  0.028    0.000 -0.000  0.000    0.000 -0.000 -0.000
 H          0.060 -0.026 -0.205   -0.000 -0.000 -0.000   -0.000  0.000  0.000
 H         -0.095  0.458 -0.228   -0.000 -0.000  0.000    0.000  0.000  0.000
 C          0.017 -0.054  0.006    0.000  0.000  0.000   -0.000 -0.000 -0.000
 H          0.150  0.226  0.140   -0.000 -0.000 -0.000    0.000  0.000  0.000
 H         -0.099  0.394 -0.241   -0.000  0.000  0.000   -0.000  0.000  0.000
 H         -0.260  0.030  0.021    0.000 -0.000 -0.000    0.000  0.000  0.000
 O          0.000  0.000  0.000    0.028 -0.026 -0.049    0.000 -0.000 -0.000
 H         -0.000 -0.000  0.000   -0.469  0.411  0.780   -0.003  0.003  0.005
 H         -0.111  0.345 -0.184    0.000 -0.000  0.000    0.000 -0.000 -0.000
 TransDip   0.117 -0.229  0.092   -0.020  0.094  0.168    0.021  0.160  0.007

 STANDARD THERMODYNAMIC QUANTITIES AT   298.15 K  AND     1.00 ATM

   This Molecule has  0 Imaginary Frequencies
   Zero point vibrational energy:      171.150 kcal/mol

   Atom    1 Element C  Has Mass   12.00000
   Atom    2 Element H  Has Mass    1.00783
   Atom    3 Element C  Has Mass   12.00000
   Atom    4 Element H  Has Mass    1.00783
   Atom    5 Element O  Has Mass   15.99491
   Atom    6 Element H  Has Mass    1.00783
   Atom    7 Element C  Has Mass   12.00000
   Atom    8 Element H  Has Mass    1.00783
   Atom    9 Element H  Has Mass    1.00783
   Atom   10 Element C  Has Mass   12.00000
   Atom   11 Element H  Has Mass    1.00783
   Atom   12 Element C  Has Mass   12.00000
   Atom   13 Element O  Has Mass   15.99491
   Atom   14 Element C  Has Mass   12.00000
   Atom   15 Element H  Has Mass    1.00783
   Atom   16 Element H  Has Mass    1.00783
   Atom   17 Element C  Has Mass   12.00000
   Atom   18 Element H  Has Mass    1.00783
   Atom   19 Element H  Has Mass    1.00783
   Atom   20 Element C  Has Mass   12.00000
   Atom   21 Element C  Has Mass   12.00000
   Atom   22 Element H  Has Mass    1.00783
   Atom   23 Element H  Has Mass    1.00783
   Atom   24 Element H  Has Mass    1.00783
   Atom   25 Element C  Has Mass   12.00000
   Atom   26 Element H  Has Mass    1.00783
   Atom   27 Element H  Has Mass    1.00783
   Atom   28 Element H  Has Mass    1.00783
   Atom   29 Element O  Has Mass   15.99491
   Atom   30 Element H  Has Mass    1.00783
   Atom   31 Element H  Has Mass    1.00783
   Molecular Mass:   186.125670 amu
   Principal axes and moments of inertia in amu*Bohr^2:
                             1           2           3
    Eigenvalues --     1161.20696  4445.29884  4918.67477
          X               0.99988     0.01549     0.00095
          Y              -0.01551     0.99972     0.01764
          Z              -0.00067    -0.01766     0.99984
   Rotational Symmetry Number is   1
   The Molecule is an Asymmetric Top
   Translational Enthalpy:        0.889 kcal/mol
   Rotational Enthalpy:           0.889 kcal/mol
   Vibrational Enthalpy:        178.263 kcal/mol
   gas constant (RT):             0.592 kcal/mol
   Translational Entropy:        41.570  cal/mol.K
   Rotational Entropy:           31.607  cal/mol.K
   Vibrational Entropy:          44.996  cal/mol.K

   Total Enthalpy:              180.633 kcal/mol
   Total Entropy:               118.173  cal/mol.K
Archival summary:
1\1\garfield\FREQ\ProcedureUnspecified\BasisUnspecified\31018\taweetha\SunMar320:10:402019SunMar320:10:402019\0\\#,FREQ,ProcedureUnspecified,BasisUnspecified,\\0,1\O\H,1,0.962506\C,1,1.43173,2,108.965\H,3,1.10083,1,109.176,2,61.5118,0\C,3,1.53487,1,110.28,2,-57.9845,0\H,5,1.0948,3,108.522,1,-55.6957,0\H,5,1.0974,3,109.47,1,60.8114,0\C,3,1.53574,1,107.916,2,179.875,0\H,8,1.09892,3,105.827,1,60.7006,0\C,8,1.5411,3,109.429,1,176.489,0\H,10,1.09312,8,109.722,3,-177.699,0\H,10,1.0971,8,109.804,3,65.8859,0\C,10,1.53348,8,112.584,3,-55.8943,0\H,13,1.09386,10,110.566,8,-63.6941,0\H,13,1.09423,10,110.277,8,178.704,0\C,13,1.53435,10,110.997,8,56.7291,0\H,16,1.09959,13,108.565,10,63.5409,0\C,16,1.52642,13,111.637,10,-176.648,0\O,18,1.19901,16,124.55,13,33.4453,0\O,18,1.36508,16,115.889,13,-148.597,0\H,20,0.964449,18,110.477,16,4.34043,0\C,8,1.55375,3,112.732,1,-55.1949,0\H,22,1.09363,8,105.556,3,50.2908,0\C,22,1.53637,8,111.552,3,166.486,0\H,24,1.09396,22,110.531,8,-172.126,0\H,24,1.09423,22,111.412,8,-52.6047,0\H,24,1.09452,22,112.06,8,68.3997,0\C,22,1.53682,8,114.196,3,-67.5146,0\H,28,1.09359,22,112.411,8,55.4808,0\H,28,1.09377,22,110.001,8,174.743,0\H,28,1.09447,22,111.901,8,-66.251,0\\\@

 Total job time:  5150.51s(wall), 20123.95s(cpu) 
 Sun Mar  3 20:10:40 2019

        *************************************************************
        *                                                           *
        *  Thank you very much for using Q-Chem.  Have a nice day.  *
        *                                                           *
        *************************************************************


Q-Chem Developer Version!
                  Welcome to Q-Chem
     A Quantum Leap Into The Future Of Chemistry


 Q-Chem 5.1, Q-Chem, Inc., Pleasanton, CA (2018)

 Yihan Shao,  Zhengting Gan,  E. Epifanovsky,  A. T. B. Gilbert,  M. Wormit,  
 J. Kussmann,  A. W. Lange,  A. Behn,  Jia Deng,  Xintian Feng,  D. Ghosh,  
 M. Goldey,  P. R. Horn,  L. D. Jacobson,  I. Kaliman,  T. Kus,  A. Landau,  
 Jie Liu,  E. I. Proynov,  R. M. Richard,  R. P. Steele,  E. J. Sundstrom,  
 H. L. Woodcock III,  P. M. Zimmerman,  D. Zuev,  B. Albrecht,  E. Alguire,  
 S. A. Baeppler,  D. Barton,  Z. Benda,  Y. A. Bernard,  E. J. Berquist,  
 K. B. Bravaya,  H. Burton,  D. Casanova,  Chun-Min Chang,  Yunqing Chen,  
 A. Chien,  K. D. Closser,  M. P. Coons,  S. Coriani,  S. Dasgupta,  
 A. L. Dempwolff,  M. Diedenhofen,  Hainam Do,  R. G. Edgar,  Po-Tung Fang,  
 S. Faraji,  S. Fatehi,  Qingguo Feng,  K. D. Fenk,  J. Fosso-Tande,  
 J. Gayvert,  Qinghui Ge,  A. Ghysels,  G. Gidofalvi,  J. Gomes,  
 J. Gonthier,  A. Gunina,  D. Hait,  M. W. D. Hanson-Heine,  
 P. H. P. Harbach,  A. W. Hauser,  J. E. Herr,  E. G. Hohenstein,  
 Z. C. Holden,  Kerwin Hui,  B. C. Huynh,  T.-C. Jagau,  Hyunjun Ji,  
 B. Kaduk,  K. Khistyaev,  Jaehoon Kim,  P. Klunzinger,  K. Koh,  
 D. Kosenkov,  L. Koulias,  T. Kowalczyk,  C. M. Krauter,  A. Kunitsa,  
 Ka Un Lao,  A. Laurent,  K. V. Lawler,  Joonho Lee,  D. Lefrancois,  
 S. Lehtola,  D. S. Levine,  Yi-Pei Li,  You-Sheng Lin,  Fenglai Liu,  
 E. Livshits,  A. Luenser,  P. Manohar,  E. Mansoor,  S. F. Manzer,  
 Shan-Ping Mao,  Yuezhi Mao,  N. Mardirossian,  A. V. Marenich,  
 T. Markovich,  L. A. Martinez-Martinez,  S. A. Maurer,  N. J. Mayhall,  
 S. C. McKenzie,  J.-M. Mewes,  A. F. Morrison,  J. W. Mullinax,  K. Nanda,  
 T. S. Nguyen-Beck,  R. Olivares-Amaya,  J. A. Parkhill,  T. M. Perrine,  
 F. Plasser,  P. Pokhilko,  S. Prager,  A. Prociuk,  E. Ramos,  D. R. Rehn,  
 F. Rob,  M. Schneider,  N. Sergueev,  S. M. Sharada,  S. Sharma,  
 D. W. Small,  T. Stauch,  T. Stein,  Yu-Chuan Su,  A. J. W. Thom,  
 A. Tkatchenko,  T. Tsuchimochi,  N. M. Tubman,  L. Vogt,  M. L. Vidal,  
 O. Vydrov,  M. A. Watson,  J. Wenzel,  M. de Wergifosse,  T. A. Wesolowski,  
 A. White,  J. Witte,  A. Yamada,  Jun Yang,  K. Yao,  S. Yeganeh,  
 S. R. Yost,  Zhi-Qiang You,  A. Zech,  Igor Ying Zhang,  Xing Zhang,  
 Yan Zhao,  Ying Zhu,  B. R. Brooks,  G. K. L. Chan,  C. J. Cramer,  
 M. S. Gordon,  W. J. Hehre,  A. Klamt,  M. W. Schmidt,  C. D. Sherrill,  
 D. G. Truhlar,  A. Aspuru-Guzik,  R. Baer,  A. T. Bell,  N. A. Besley,  
 Jeng-Da Chai,  A. E. DePrince, III,  R. A. DiStasio Jr.,  A. Dreuw,  
 B. D. Dunietz,  T. R. Furlani,  Chao-Ping Hsu,  Yousung Jung,  Jing Kong,  
 D. S. Lambrecht,  WanZhen Liang,  C. Ochsenfeld,  V. A. Rassolov,  
 L. V. Slipchenko,  J. E. Subotnik,  T. Van Voorhis,  J. M. Herbert,  
 A. I. Krylov,  P. M. W. Gill,  M. Head-Gordon

 Contributors to earlier versions of Q-Chem not listed above: 
 R. D. Adamson,  B. Austin,  J. Baker,  G. J. O. Beran,  K. Brandhorst,  
 S. T. Brown,  E. F. C. Byrd,  A. K. Chakraborty,  C.-L. Cheng,  
 Siu Hung Chien,  D. M. Chipman,  D. L. Crittenden,  H. Dachsel,  
 R. J. Doerksen,  A. D. Dutoi,  L. Fusti-Molnar,  W. A. Goddard III,  
 A. Golubeva-Zadorozhnaya,  S. R. Gwaltney,  G. Hawkins,  A. Heyden,  
 S. Hirata,  G. Kedziora,  F. J. Keil,  C. Kelley,  Jihan Kim,  R. A. King,  
 R. Z. Khaliullin,  P. P. Korambath,  W. Kurlancheek,  A. M. Lee,  M. S. Lee,  
 S. V. Levchenko,  Ching Yeh Lin,  D. Liotard,  R. C. Lochan,  I. Lotan,  
 P. E. Maslen,  N. Nair,  D. P. O'Neill,  D. Neuhauser,  E. Neuscamman,  
 C. M. Oana,  R. Olson,  B. Peters,  R. Peverati,  P. A. Pieniazek,  
 Y. M. Rhee,  J. Ritchie,  M. A. Rohrdanz,  E. Rosta,  N. J. Russ,  
 H. F. Schaefer III,  N. E. Schultz,  N. Shenvi,  A. C. Simmonett,  A. Sodt,  
 D. Stuck,  K. S. Thanthiriwatte,  V. Vanovschi,  Tao Wang,  A. Warshel,  
 C. F. Williams,  Q. Wu,  X. Xu,  W. Zhang

 Please cite Q-Chem as follows:
 Y. Shao et al., Mol. Phys. 113, 184-215 (2015)
 DOI: 10.1080/00268976.2014.952696

 Q-Chem 5.1.2 for Intel X86 EM64T Linux

 Parts of Q-Chem use Armadillo 8.300.2 (Tropical Shenanigans).
 http://arma.sourceforge.net/

 Q-Chem begins on Tue Mar  5 16:08:20 2019  

Host: 
0

     Scratch files written to /scratch/taweetham/qchem14634//
Symmetry turned off for PCM/SM12/SMD calculation
Input Ideriv = 1
Curr. Ideriv = -1
Max.  Ideriv = 1
Input Ideriv = 2
Curr. Ideriv = 1
Max.  Ideriv = 1

Checking the input file for inconsistencies... 	...done.

--------------------------------------------------------------
User input:
--------------------------------------------------------------
smd/M_OH_OO_H_H-a.inp
$molecule
0 1
O 
H  1 0.962506
C  1 1.431730 2 108.964892
H  3 1.100826 1 109.175687 2 61.511830 0
C  3 1.534872 1 110.279744 2 -57.984522 0
H  5 1.094804 3 108.521568 1 -55.695716 0
H  5 1.097399 3 109.469960 1 60.811358 0
C  3 1.535737 1 107.916327 2 179.875021 0
H  8 1.098916 3 105.827496 1 60.700606 0
C  8 1.541097 3 109.429031 1 176.489307 0
H  10 1.093124 8 109.722156 3 -177.698984 0
H  10 1.097101 8 109.803746 3 65.885919 0
C  10 1.533480 8 112.583648 3 -55.894307 0
H  13 1.093861 10 110.566311 8 -63.694072 0
H  13 1.094231 10 110.276990 8 178.703964 0
C  13 1.534354 10 110.996827 8 56.729058 0
H  16 1.099587 13 108.565253 10 63.540907 0
C  16 1.526423 13 111.636692 10 -176.648098 0
O  18 1.199013 16 124.550354 13 33.445329 0
O  18 1.365078 16 115.889090 13 -148.596967 0
H  20 0.964449 18 110.476695 16 4.340427 0
C  8 1.553746 3 112.731636 1 -55.194886 0
H  22 1.093630 8 105.556455 3 50.290839 0
C  22 1.536366 8 111.552305 3 166.485573 0
H  24 1.093962 22 110.530779 8 -172.125813 0
H  24 1.094233 22 111.411987 8 -52.604743 0
H  24 1.094519 22 112.059836 8 68.399662 0
C  22 1.536822 8 114.195655 3 -67.514601 0
H  28 1.093587 22 112.411322 8 55.480850 0
H  28 1.093768 22 110.000846 8 174.743329 0
H  28 1.094471 22 111.900934 8 -66.251017 0
$end


$rem
   SCF_GUESS 	SAD
   JOB_TYPE 	SP
   BASIS 	6-311++G**
   method 	B3LYP
   THRESH    	12
   SOLVENT_METHOD SMD
$end

$pcm
solver inversion
$end


--------------------------------------------------------------
 ----------------------------------------------------------------
             Standard Nuclear Orientation (Angstroms)
    I     Atom           X                Y                Z
 ----------------------------------------------------------------
    1      O       0.0000000000     0.0000000000     0.0000000000
    2      H       0.0000000000     0.0000000000     0.9625060000
    3      C       1.3540126747     0.0000000000    -0.4652961097
    4      H       1.8571425318    -0.9138503923    -0.1137912169
    5      C       2.1051817273     1.2207521310     0.0836495574
    6      H       1.5550201721     2.1239128152    -0.1995797491
    7      H       2.1156166018     1.1810967741     1.1802821902
    8      C       1.3259099861    -0.0031874458    -2.0007726521
    9      H       0.8024671825     0.9178444609    -2.2928757729
   10      C       2.7668336620     0.0857166630    -2.5400452947
   11      H       2.7501424748     0.1250473802    -3.6323339829
   12      H       3.3199831075    -0.8236614906    -2.2741737678
   13      C       3.5220907271     1.3077067023    -2.0034933215
   14      H       3.0473755234     2.2326478087    -2.3435834751
   15      H       4.5453080401     1.3213394393    -2.3910264946
   16      C       3.5459393388     1.3092698077    -0.4693254696
   17      H       4.1052062031     0.4265944131    -0.1269860284
   18      C       4.2226999922     2.5615704309     0.0817692064
   19      O       4.1752214233     3.6429947864    -0.4338850606
   20      O       4.8845959652     2.4092854928     1.2658895400
   21      H       4.8733613434     1.4853620430     1.5422970575
   22      C       0.4979236441    -1.1816615611    -2.5836654461
   23      H      -0.4610211811    -1.1543212341    -2.0585903031
   24      C       0.2055150459    -0.9809383518    -4.0785326277
   25      H      -0.4914268179    -1.7432847002    -4.4388837632
   26      H      -0.2473703089    -0.0032493201    -4.2692283833
   27      H       1.1112245824    -1.0568222048    -4.6883717194
   28      C       1.1170765906    -2.5671512753    -2.3409933617
   29      H       1.3052322441    -2.7598977087    -1.2810977116
   30      H       0.4373071239    -3.3477862665    -2.6943358590
   31      H       2.0611911587    -2.6925252347    -2.8802482387
 ----------------------------------------------------------------
 Nuclear Repulsion Energy =   867.7506890360 hartrees
 There are       51 alpha and       51 beta electrons
 Requested basis set is 6-311++G(d,p)
 There are 168 shells and 412 basis functions

 Total QAlloc Memory Limit   2000 MB
 Mega-Array Size       188 MB
 MEM_STATIC part       192 MB
 A cutoff of  1.0D-12 yielded  12292 shell pairs
 There are     73409 function pairs (     77876 Cartesian)

 -------------------------------------------------------
 OpenMP Integral Computing Module                       
 Release: version 1.0, May 2013, Q-Chem Inc. Pittsburgh 
 -------------------------------------------------------
 Integral Job Info:
 Integral job number is                      11
 Integral operator is                         1
 short-range coefficients                     0
 long-range coefficients              100000000
 Omega coefficients                           0
 if combine SR and LR in K                    0
 Integral screening is                        0
 Integral computing path is                   2
 max size of driver memory is            800000
 size of driver memory is                593474
 size of scratch memory is              2361544
 max col of scratch BK array               1296
 max len of scratch array in speh3          155
 max len of scratch index in speh4           18
 max int batch size is                      520
 min int batch size is                       52
 fixed nKL is                                52
 max L of basis functions is                  2
 order of int derivative is                   0
 number of shells is                        168
 number of basis is                         425
 number of cartesian basis is               425
 number of contracted shell pairs         12292
 number of primitive shell pairs          26780
 maxK2 (contraction) of shell pair           36
 max number of K2 of shell pair               1
 max number of CS2 of shell pair           2167
 max number of PS2 of shell pair           3846
 mem total for path MDJ                  606422
 -------------------------------------------------------
 Smallest overlap matrix eigenvalue = 2.03E-06

 Scale SEOQF with 1.000000e-01/1.000000e-01/1.000000e-01

 Standard Electronic Orientation quadrupole field applied
 Nucleus-field energy     =     0.0000000091 hartrees
 Guess from superposition of atomic densities
 Warning:  Energy on first SCF cycle will be non-variational
 SAD guess density has 102.000000 electrons

 -----------------------------------------------------------------------
  General SCF calculation program by
  Eric Jon Sundstrom, Paul Horn, Yuezhi Mao, Dmitri Zuev, Alec White,
  David Stuck, Shaama M.S., Shane Yost, Joonho Lee, David Small,
  Daniel Levine, Susi Lehtola, Hugh Burton, Evgeny Epifanovsky
 -----------------------------------------------------------------------
 Exchange:     0.2000 Hartree-Fock + 0.0800 Slater + 0.7200 B88
 Correlation:  0.1900 VWN1RPA + 0.8100 LYP
 Using SG-1 standard quadrature grid
 using 6 threads for integral computing
 -------------------------------------------------------
 OpenMP Integral computing Module                
 Release: version 2.0, May 2017, Q-Chem Inc. Pleasanton 
 -------------------------------------------------------
 -------------------------------------------------------
 OpenMP BLAS3 based DFT computing Module                
 Release: version 1.0, May 2013, Q-Chem Inc. Pittsburgh 
 -------------------------------------------------------
 A restricted SCF calculation will be
 performed using DIIS
 SCF converges when DIIS error is below 1.0e-05
 ---------------------------------------
  Cycle       Energy         DIIS error
 ---------------------------------------
    1    -620.2401618167      3.01e-02  
    2    -617.4235254791      4.32e-03  
    3    -617.0064027896      6.63e-03  
    4    -617.7478064748      1.42e-03  
    5    -617.7789326939      3.81e-04  
    6    -617.7808665816      1.37e-04  
    7    -617.7811505131      4.20e-05  
    8    -617.7811800769      9.70e-06  Convergence criterion met
 ---------------------------------------
 SCF time:   CPU 303.42s  wall 53.00s 
 SCF   energy in the final basis set =     -617.7811800769
 Total energy in the final basis set =     -617.7811800769
 Exchange:     0.2000 Hartree-Fock + 0.0800 Slater + 0.7200 B88
 Correlation:  0.1900 VWN1RPA + 0.8100 LYP
 Using SG-1 standard quadrature grid

 Citation of the SMD model:
 Marenich, A.V.; Cramer, C.J.; Truhlar, D.G.
 J. Phys. Chem. B 2009, 113, 6378-6396.
 iSolventCode=           1
 Solvent: water                                                           

 vradii
            1           2           3           4           5           6
    1   1.5200000   1.2000000   1.8500000   1.2000000   1.8500000   1.2000000
            7           8           9          10          11          12
    1   1.2000000   1.8500000   1.2000000   1.8500000   1.2000000   1.2000000
           13          14          15          16          17          18
    1   1.8500000   1.2000000   1.2000000   1.8500000   1.2000000   1.8500000
           19          20          21          22          23          24
    1   1.5200000   1.5200000   1.2000000   1.8500000   1.2000000   1.8500000
           25          26          27          28          29          30
    1   1.2000000   1.2000000   1.2000000   1.8500000   1.2000000   1.2000000
           31
    1   1.2000000
Changing PCM_TESSEL_METHOD to VTN
Changing PCM_VDW_RADII to SMD_RADIUS
 Discretize the solute cavity surface with Lebedev spheres
	Using 302 Lebedev grid points for each H atom
	Using 302 Lebedev grid points for other atoms
	Atomic van der Waals radii will be scaled by 1.20
 Removing interior tesserae...
 Keep 2843 surface tesserae and discard 6519 interior tesserae
 Molecular Surface Area = 227.039 Angst**2

 Citation of the SMD model:
 Marenich, A.V.; Cramer, C.J.; Truhlar, D.G.
 J. Phys. Chem. B 2009, 113, 6378-6396.
 iSolventCode=           1
 Solvent: water                                                           

 vradii
            1           2           3           4           5           6
    1   1.5200000   1.2000000   1.8500000   1.2000000   1.8500000   1.2000000
            7           8           9          10          11          12
    1   1.2000000   1.8500000   1.2000000   1.8500000   1.2000000   1.2000000
           13          14          15          16          17          18
    1   1.8500000   1.2000000   1.2000000   1.8500000   1.2000000   1.8500000
           19          20          21          22          23          24
    1   1.5200000   1.5200000   1.2000000   1.8500000   1.2000000   1.8500000
           25          26          27          28          29          30
    1   1.2000000   1.2000000   1.2000000   1.8500000   1.2000000   1.2000000
           31
    1   1.2000000
 using 6 threads for integral computing
 -------------------------------------------------------
 OpenMP Integral computing Module                
 Release: version 2.0, May 2017, Q-Chem Inc. Pleasanton 
 -------------------------------------------------------
 -------------------------------------------------------
 OpenMP BLAS3 based DFT computing Module                
 Release: version 1.0, May 2013, Q-Chem Inc. Pittsburgh 
 -------------------------------------------------------
 A restricted SCF calculation will be
 performed using DIIS
 SCF converges when DIIS error is below 1.0e-05
 ---------------------------------------
  Cycle       Energy         DIIS error
 ---------------------------------------
    1    -617.7811816692      2.61e-06  
    2    -617.8081137863      3.80e-04  
    3    -617.8081108690      3.81e-04  
    4    -617.8081320335      3.80e-04  
    5    -617.8079991999      3.83e-04  
    6    -617.8085871396      3.68e-04  
    7    -617.8084067924      3.73e-04  
    8    -617.8084235230      3.72e-04  
    9    -617.8084435000      3.72e-04  
   10    -617.8084622611      3.71e-04  
   11    -617.8084715249      3.71e-04  
   12    -617.8084775668      3.71e-04  
   13    -617.8084813197      3.71e-04  
   14    -617.8084532638      3.72e-04  
   15    -617.8084433701      3.72e-04  
   16    -617.8084168408      3.73e-04  
   17    -617.8155415173      1.46e-05  
   18    -617.8155442266      6.05e-06  Convergence criterion met
 ---------------------------------------
 SCF time:   CPU 806.23s  wall 150.00s 
(0)  E-EN(g) gas-phase elect-nuc energy                 -617.781180077 a.u.
(3)  G-ENP(liq) elect-nuc-pol free energy of system     -617.815544227 a.u.
(4)  G-CDS(liq) cavity-dispersion-solvent structure 
     free energy                                                5.8102 kcal/mol
(6)  G-S(liq) free energy of system                     -617.806285027 a.u.
(9)  DeltaG-S(liq) free energy of  solvation
     (9) = (6) - (0)                                          -15.7536 kcal/mol
 SCF   energy in the final basis set =     -617.8155442266
 Total energy in the final basis set =     -617.8062850271

 --------------------------------------------------------------

                    Orbital Energies (a.u.)
 --------------------------------------------------------------

 Alpha MOs
 -- Occupied --
-19.1745 -19.1291 -19.1260 -10.3172 -10.2168 -10.1904 -10.1698 -10.1636
-10.1634 -10.1633 -10.1582 -10.1467 -10.1465  -1.1160  -1.0399  -1.0274
 -0.8393  -0.7964  -0.7379  -0.7329  -0.6752  -0.6499  -0.6235  -0.6098
 -0.5774  -0.5410  -0.5301  -0.5033  -0.4824  -0.4726  -0.4590  -0.4494
 -0.4407  -0.4333  -0.4181  -0.4070  -0.3928  -0.3896  -0.3775  -0.3693
 -0.3583  -0.3493  -0.3465  -0.3403  -0.3370  -0.3285  -0.3125  -0.3065
 -0.3040  -0.2911  -0.2745
 -- Virtual --
 -0.0120  -0.0033   0.0052   0.0083   0.0118   0.0253   0.0319   0.0351
  0.0379   0.0439   0.0525   0.0548   0.0608   0.0640   0.0693   0.0718
  0.0797   0.0823   0.0893   0.0945   0.1015   0.1021   0.1050   0.1100
  0.1128   0.1184   0.1197   0.1237   0.1303   0.1313   0.1383   0.1383
  0.1428   0.1433   0.1485   0.1511   0.1525   0.1545   0.1604   0.1621
  0.1642   0.1670   0.1702   0.1725   0.1795   0.1839   0.1874   0.1877
  0.1904   0.1943   0.1995   0.2041   0.2089   0.2128   0.2147   0.2192
  0.2237   0.2277   0.2342   0.2381   0.2421   0.2451   0.2524   0.2556
  0.2572   0.2646   0.2684   0.2726   0.2800   0.2820   0.2863   0.2902
  0.2958   0.2972   0.3019   0.3039   0.3080   0.3132   0.3145   0.3213
  0.3281   0.3332   0.3369   0.3422   0.3430   0.3514   0.3520   0.3600
  0.3668   0.3689   0.3701   0.3768   0.3811   0.3901   0.3954   0.4045
  0.4215   0.4287   0.4350   0.4431   0.4623   0.4743   0.4781   0.4864
  0.4985   0.5077   0.5279   0.5352   0.5455   0.5682   0.5739   0.5813
  0.5931   0.5961   0.6082   0.6113   0.6147   0.6254   0.6391   0.6477
  0.6520   0.6651   0.6703   0.6760   0.6825   0.6946   0.7048   0.7111
  0.7166   0.7359   0.7418   0.7441   0.7510   0.7605   0.7644   0.7749
  0.7773   0.7900   0.7924   0.7966   0.7984   0.8008   0.8079   0.8185
  0.8264   0.8412   0.8457   0.8787   0.9161   0.9290   0.9357   0.9567
  0.9733   0.9890   1.0165   1.0250   1.0543   1.0631   1.0701   1.0894
  1.1138   1.1188   1.1326   1.1475   1.1691   1.1733   1.1808   1.1935
  1.2093   1.2124   1.2184   1.2320   1.2501   1.2874   1.3014   1.3163
  1.3256   1.3405   1.3628   1.3761   1.4386   1.4454   1.4669   1.4767
  1.4911   1.4937   1.4987   1.5180   1.5255   1.5484   1.5646   1.5782
  1.5844   1.5923   1.5991   1.6066   1.6125   1.6148   1.6187   1.6228
  1.6359   1.6465   1.6515   1.6574   1.6590   1.6781   1.6799   1.6881
  1.6969   1.7115   1.7247   1.7422   1.7492   1.7663   1.7712   1.7860
  1.7978   1.8040   1.8184   1.8215   1.8462   1.8612   1.8643   1.8855
  1.8930   1.9187   1.9253   1.9501   1.9672   1.9969   2.0092   2.0416
  2.0500   2.0586   2.0645   2.0904   2.0977   2.1118   2.1222   2.1506
  2.1578   2.1718   2.1814   2.2035   2.2143   2.2494   2.2700   2.2819
  2.2921   2.3201   2.3308   2.3670   2.3764   2.3996   2.4075   2.4236
  2.4271   2.4480   2.4890   2.5108   2.5313   2.5356   2.5374   2.5462
  2.5671   2.5754   2.6006   2.6182   2.6293   2.6438   2.6539   2.6606
  2.6734   2.6831   2.7035   2.7196   2.7308   2.7375   2.7539   2.7598
  2.7807   2.8043   2.8206   2.8343   2.8424   2.8574   2.8670   2.8881
  2.9102   2.9225   2.9459   2.9515   2.9575   2.9880   3.0030   3.0140
  3.0447   3.0547   3.0645   3.0871   3.0987   3.1324   3.1354   3.1679
  3.1854   3.2037   3.2148   3.2565   3.2728   3.2940   3.3411   3.3654
  3.4421   3.4690   3.5059   3.5423   3.5595   3.6662   3.7918   3.8074
  3.8171   3.8417   3.8483   3.8535   3.8660   3.8909   3.9228   3.9501
  3.9957   4.0361   4.0774   4.1285   4.1574   4.2068   4.2551   4.2947
  4.3136   4.3631   4.4044   4.9845   5.0703   5.1251   5.1769   5.3721
  5.4357   5.5901   5.6799   5.8645  23.8039  23.8235  23.8505  23.8638
 23.8909  23.9405  23.9609  23.9779  23.9967  24.0174  49.8771  49.9559
 50.0169
 --------------------------------------------------------------

          Ground-State Mulliken Net Atomic Charges

     Atom                 Charge (a.u.)
  ----------------------------------------
      1 O                    -0.324283
      2 H                     0.308596
      3 C                    -0.491019
      4 H                     0.224901
      5 C                    -0.577107
      6 H                     0.222484
      7 H                     0.181765
      8 C                     0.522110
      9 H                     0.223729
     10 C                    -0.485896
     11 H                     0.174059
     12 H                     0.170150
     13 C                    -0.778841
     14 H                     0.188677
     15 H                     0.204771
     16 C                     0.616853
     17 H                     0.223466
     18 C                    -0.262524
     19 O                    -0.383731
     20 O                    -0.238449
     21 H                     0.348092
     22 C                     0.197722
     23 H                     0.197778
     24 C                    -0.736960
     25 H                     0.162494
     26 H                     0.141412
     27 H                     0.159130
     28 C                    -0.674249
     29 H                     0.155751
     30 H                     0.166485
     31 H                     0.162635
  ----------------------------------------
  Sum of atomic charges =    -0.000000

 -----------------------------------------------------------------
                    Cartesian Multipole Moments
 -----------------------------------------------------------------
    Charge (ESU x 10^10)
                 0.0000
    Dipole Moment (Debye)
         X       0.8259      Y      -6.1477      Z       2.0680
       Tot       6.5386
    Quadrupole Moments (Debye-Ang)
        XX     -86.5842     XY     -28.7499     YY    -112.0059
        XZ       2.2858     YZ       0.5673     ZZ     -77.3692
    Octopole Moments (Debye-Ang^2)
       XXX    -575.1251    XXY    -173.6258    XYY    -316.4327
       YYY    -235.5307    XXZ     114.8702    XYZ      -0.3445
       YYZ     108.8325    XZZ    -171.4737    YZZ     -42.5560
       ZZZ     320.5120
    Hexadecapole Moments (Debye-Ang^3)
      XXXX   -3979.2061   XXXY   -1405.2951   XXYY   -1509.1399
      XYYY   -1313.7918   YYYY   -2101.9561   XXXZ     407.1939
      XXYZ     -97.5173   XYYZ     134.5129   YYYZ    -234.8668
      XXZZ    -943.8011   XYZZ    -283.9596   YYZZ    -639.8601
      XZZZ     366.8285   YZZZ    -262.3497   ZZZZ   -2089.6826
 -----------------------------------------------------------------
Archival summary:
1\1\february\SP\ProcedureUnspecified\BasisUnspecified\31018\taweetha\TueMar516:11:432019TueMar516:11:432019\0\\#,ProcedureUnspecified,BasisUnspecified,\\0,1\O\H,1,0.962506\C,1,1.43173,2,108.965\H,3,1.10083,1,109.176,2,61.5118,0\C,3,1.53487,1,110.28,2,-57.9845,0\H,5,1.0948,3,108.522,1,-55.6957,0\H,5,1.0974,3,109.47,1,60.8114,0\C,3,1.53574,1,107.916,2,179.875,0\H,8,1.09892,3,105.827,1,60.7006,0\C,8,1.5411,3,109.429,1,176.489,0\H,10,1.09312,8,109.722,3,-177.699,0\H,10,1.0971,8,109.804,3,65.8859,0\C,10,1.53348,8,112.584,3,-55.8943,0\H,13,1.09386,10,110.566,8,-63.6941,0\H,13,1.09423,10,110.277,8,178.704,0\C,13,1.53435,10,110.997,8,56.7291,0\H,16,1.09959,13,108.565,10,63.5409,0\C,16,1.52642,13,111.637,10,-176.648,0\O,18,1.19901,16,124.55,13,33.4453,0\O,18,1.36508,16,115.889,13,-148.597,0\H,20,0.964449,18,110.477,16,4.34043,0\C,8,1.55375,3,112.732,1,-55.1949,0\H,22,1.09363,8,105.556,3,50.2908,0\C,22,1.53637,8,111.552,3,166.486,0\H,24,1.09396,22,110.531,8,-172.126,0\H,24,1.09423,22,111.412,8,-52.6047,0\H,24,1.09452,22,112.06,8,68.3997,0\C,22,1.53682,8,114.196,3,-67.5146,0\H,28,1.09359,22,112.411,8,55.4808,0\H,28,1.09377,22,110.001,8,174.743,0\H,28,1.09447,22,111.901,8,-66.251,0\\\@

 Total job time:  203.43s(wall), 1110.55s(cpu) 
 Tue Mar  5 16:11:43 2019

        *************************************************************
        *                                                           *
        *  Thank you very much for using Q-Chem.  Have a nice day.  *
        *                                                           *
        *************************************************************
```
