## Supplementary material for "An *In-Silico* Investigation of Menthol Metabolism": S1 File: oxeee-S.out

```
Q-Chem Developer Version!
                  Welcome to Q-Chem
     A Quantum Leap Into The Future Of Chemistry


 Q-Chem 5.1, Q-Chem, Inc., Pleasanton, CA (2018)

 Yihan Shao,  Zhengting Gan,  E. Epifanovsky,  A. T. B. Gilbert,  M. Wormit,  
 J. Kussmann,  A. W. Lange,  A. Behn,  Jia Deng,  Xintian Feng,  D. Ghosh,  
 M. Goldey,  P. R. Horn,  L. D. Jacobson,  I. Kaliman,  T. Kus,  A. Landau,  
 Jie Liu,  E. I. Proynov,  R. M. Richard,  R. P. Steele,  E. J. Sundstrom,  
 H. L. Woodcock III,  P. M. Zimmerman,  D. Zuev,  B. Albrecht,  E. Alguire,  
 S. A. Baeppler,  D. Barton,  Z. Benda,  Y. A. Bernard,  E. J. Berquist,  
 K. B. Bravaya,  H. Burton,  D. Casanova,  Chun-Min Chang,  Yunqing Chen,  
 A. Chien,  K. D. Closser,  M. P. Coons,  S. Coriani,  S. Dasgupta,  
 A. L. Dempwolff,  M. Diedenhofen,  Hainam Do,  R. G. Edgar,  Po-Tung Fang,  
 S. Faraji,  S. Fatehi,  Qingguo Feng,  K. D. Fenk,  J. Fosso-Tande,  
 Qinghui Ge,  A. Ghysels,  G. Gidofalvi,  J. Gomes,  J. Gonthier,  A. Gunina,  
 D. Hait,  M. W. D. Hanson-Heine,  P. H. P. Harbach,  A. W. Hauser,  
 J. E. Herr,  E. G. Hohenstein,  Z. C. Holden,  Kerwin Hui,  B. C. Huynh,  
 T.-C. Jagau,  Hyunjun Ji,  B. Kaduk,  K. Khistyaev,  Jaehoon Kim,  
 P. Klunzinger,  K. Koh,  D. Kosenkov,  L. Koulias,  T. Kowalczyk,  
 C. M. Krauter,  A. Kunitsa,  Ka Un Lao,  A. Laurent,  K. V. Lawler,  
 Joonho Lee,  D. Lefrancois,  S. Lehtola,  D. S. Levine,  Yi-Pei Li,  
 You-Sheng Lin,  Fenglai Liu,  E. Livshits,  A. Luenser,  P. Manohar,  
 E. Mansoor,  S. F. Manzer,  Shan-Ping Mao,  Yuezhi Mao,  N. Mardirossian,  
 A. V. Marenich,  T. Markovich,  L. A. Martinez-Martinez,  S. A. Maurer,  
 N. J. Mayhall,  S. C. McKenzie,  J.-M. Mewes,  A. F. Morrison,  
 J. W. Mullinax,  K. Nanda,  T. S. Nguyen-Beck,  R. Olivares-Amaya,  
 J. A. Parkhill,  T. M. Perrine,  F. Plasser,  P. Pokhilko,  S. Prager,  
 A. Prociuk,  E. Ramos,  D. R. Rehn,  F. Rob,  M. Schneider,  N. Sergueev,  
 S. M. Sharada,  S. Sharma,  D. W. Small,  T. Stauch,  T. Stein,  
 Yu-Chuan Su,  A. J. W. Thom,  A. Tkatchenko,  T. Tsuchimochi,  N. M. Tubman,  
 L. Vogt,  M. L. Vidal,  O. Vydrov,  M. A. Watson,  J. Wenzel,  
 M. de Wergifosse,  T. A. Wesolowski,  A. White,  J. Witte,  A. Yamada,  
 Jun Yang,  K. Yao,  S. Yeganeh,  S. R. Yost,  Zhi-Qiang You,  A. Zech,  
 Igor Ying Zhang,  Xing Zhang,  Yan Zhao,  Ying Zhu,  B. R. Brooks,  
 G. K. L. Chan,  C. J. Cramer,  M. S. Gordon,  W. J. Hehre,  A. Klamt,  
 M. W. Schmidt,  C. D. Sherrill,  D. G. Truhlar,  A. Aspuru-Guzik,  R. Baer,  
 A. T. Bell,  N. A. Besley,  Jeng-Da Chai,  A. E. DePrince, III,  
 R. A. DiStasio Jr.,  A. Dreuw,  B. D. Dunietz,  T. R. Furlani,  
 Chao-Ping Hsu,  Yousung Jung,  Jing Kong,  D. S. Lambrecht,  WanZhen Liang,  
 C. Ochsenfeld,  V. A. Rassolov,  L. V. Slipchenko,  J. E. Subotnik,  
 T. Van Voorhis,  J. M. Herbert,  A. I. Krylov,  P. M. W. Gill,  M. Head-Gordon

 Contributors to earlier versions of Q-Chem not listed above: 
 R. D. Adamson,  B. Austin,  J. Baker,  G. J. O. Beran,  K. Brandhorst,  
 S. T. Brown,  E. F. C. Byrd,  A. K. Chakraborty,  C.-L. Cheng,  
 Siu Hung Chien,  D. M. Chipman,  D. L. Crittenden,  H. Dachsel,  
 R. J. Doerksen,  A. D. Dutoi,  L. Fusti-Molnar,  W. A. Goddard III,  
 A. Golubeva-Zadorozhnaya,  S. R. Gwaltney,  G. Hawkins,  A. Heyden,  
 S. Hirata,  G. Kedziora,  F. J. Keil,  C. Kelley,  Jihan Kim,  R. A. King,  
 R. Z. Khaliullin,  P. P. Korambath,  W. Kurlancheek,  A. M. Lee,  M. S. Lee,  
 S. V. Levchenko,  Ching Yeh Lin,  D. Liotard,  R. C. Lochan,  I. Lotan,  
 P. E. Maslen,  N. Nair,  D. P. O'Neill,  D. Neuhauser,  E. Neuscamman,  
 C. M. Oana,  R. Olson,  B. Peters,  R. Peverati,  P. A. Pieniazek,  
 Y. M. Rhee,  J. Ritchie,  M. A. Rohrdanz,  E. Rosta,  N. J. Russ,  
 H. F. Schaefer III,  N. E. Schultz,  N. Shenvi,  A. C. Simmonett,  A. Sodt,  
 D. Stuck,  K. S. Thanthiriwatte,  V. Vanovschi,  Tao Wang,  A. Warshel,  
 C. F. Williams,  Q. Wu,  X. Xu,  W. Zhang

 Please cite Q-Chem as follows:
 Y. Shao et al., Mol. Phys. 113, 184-215 (2015)
 DOI: 10.1080/00268976.2014.952696

 Q-Chem 5.1.2 for Intel X86 EM64T Linux

 Parts of Q-Chem use Armadillo 8.300.2 (Tropical Shenanigans).
 http://arma.sourceforge.net/

 Q-Chem begins on Sun Mar  3 20:10:40 2019  

Host: 
0

     Scratch files written to /scratch/taweetham/qchem6556//
Input Ideriv = 2
Curr. Ideriv = -1
Max.  Ideriv = 2

Checking the input file for inconsistencies... 	...done.

--------------------------------------------------------------
User input:
--------------------------------------------------------------
$molecule
0 1
  C   -0.9513527   -0.1187532   -0.5155357
  H   -1.1956886    0.0740427   -1.5693809
  C   -0.0627519    1.0424207   -0.0391178
  H    0.2184434    0.8680247    1.0071046
  O   -0.8069343    2.2746934   -0.1194263
  H   -0.3315164    2.9671879    0.3508918
  C    1.2051053    1.1596242   -0.8928218
  H    0.9025566    1.3591582   -1.9256036
  H    1.7804596    2.0340290   -0.5640474
  C    2.0598097   -0.1295785   -0.8642185
  C    2.7760153   -0.3209249    0.4764556
  O    2.6067516   -1.2358813    1.2327928
  C    1.1893918   -1.3378230   -1.2385770
  H    1.7602737   -2.2593670   -1.1027620
  H    0.9563700   -1.2596356   -2.3068231
  C   -0.1209996   -1.4177256   -0.4397333
  H   -0.7081062   -2.2490761   -0.8331561
  H    0.1091332   -1.6582334    0.6017442
  C   -2.3372323   -0.2036973    0.2071750
  C   -3.1096357   -1.4520349   -0.2317494
  H   -4.1433372   -1.3538893    0.1065011
  H   -3.1208889   -1.5396711   -1.3216063
  H   -2.6941802   -2.3671958    0.1943574
  C   -2.2213120   -0.1737906    1.7405749
  H   -1.8025676    0.7730896    2.0896490
  H   -1.5987308   -0.9880623    2.1226006
  H   -3.2184871   -0.2734035    2.1749471
  O    3.6837559    0.6483234    0.7945354
  H    3.7439299    1.3032430    0.0886587
  H    2.8554658   -0.0247079   -1.6138003
  H   -2.8769412    0.6721688   -0.0868876
$end

$rem
   BASIS  =  6-311++G**
   JOB_TYPE  =  Optimization
   METHOD  =  B3LYP
   THRESH = 14
$end

--------------------------------------------------------------
 ----------------------------------------------------------------
             Standard Nuclear Orientation (Angstroms)
    I     Atom           X                Y                Z
 ----------------------------------------------------------------
    1      C      -1.1872023387     0.0380516599    -0.5558021457
    2      H      -1.3970730588     0.2044763278    -1.6215024353
    3      C      -0.2116820234     1.1405003191    -0.1109681414
    4      H       0.0365898722     0.9889783413     0.9470811145
    5      O      -0.8477629195     2.4260196826    -0.2579169980
    6      H      -0.3233602724     3.0961699875     0.1922722511
    7      C       1.0753741952     1.1139195469    -0.9433075027
    8      H       0.8077296931     1.2928394121    -1.9894154712
    9      H       1.7170212116     1.9506394822    -0.6401610244
   10      C       1.8176096911    -0.2397741460    -0.8434014656
   11      C       2.4930200205    -0.4317161344     0.5181968999
   12      O       2.2347387051    -1.2954607078     1.3088152960
   13      C       0.8545573571    -1.3861545710    -1.1839429497
   14      H       1.3433008495    -2.3454159702    -0.9980866382
   15      H       0.6465198629    -1.3354016347    -2.2589809487
   16      C      -0.4708268016    -1.3212736266    -0.4088245080
   17      H      -1.1194876606    -2.1169669203    -0.7785954984
   18      H      -0.2789315164    -1.5345488097     0.6462443932
   19      C      -2.5869719654     0.1009078475     0.1419675968
   20      C      -3.4546985759    -1.0963996929    -0.2594219742
   21      H      -4.4818329147    -0.8974877150     0.0536496244
   22      H      -3.4554332901    -1.2302215210    -1.3446343862
   23      H      -3.1250279622    -2.0236503094     0.2130326066
   24      C      -2.4941060229     0.1878418042     1.6747642513
   25      H      -2.0027033489     1.1106975743     1.9920060401
   26      H      -1.9488370759    -0.6582147930     2.1030858563
   27      H      -3.5031203947     0.1910127993     2.0929030564
   28      O       3.4740039706     0.4711582246     0.8133212880
   29      H       3.6008200289     1.0873493114     0.0818647000
   30      H       2.6314652905    -0.2345993864    -1.5806610075
   31      H      -3.0459185805     1.0051881885    -0.1994192863
 ----------------------------------------------------------------
 Molecular Point Group                 C1    NOp =  1
 Largest Abelian Subgroup              C1    NOp =  1
 Nuclear Repulsion Energy =   888.6814327923 hartrees
 There are       51 alpha and       51 beta electrons
 Requested basis set is 6-311++G(d,p)
 There are 168 shells and 412 basis functions

 Total QAlloc Memory Limit   2000 MB
 Mega-Array Size       188 MB
 MEM_STATIC part       192 MB
 A cutoff of  1.0D-14 yielded  12776 shell pairs
 There are     76950 function pairs (     81777 Cartesian)

 -------------------------------------------------------
 OpenMP Integral Computing Module                       
 Release: version 1.0, May 2013, Q-Chem Inc. Pittsburgh 
 -------------------------------------------------------
 Integral Job Info:
 Integral job number is                      11
 Integral operator is                         1
 short-range coefficients                     0
 long-range coefficients              100000000
 Omega coefficients                           0
 if combine SR and LR in K                    0
 Integral screening is                        0
 Integral computing path is                   2
 max size of driver memory is            800000
 size of driver memory is                593474
 size of scratch memory is              2361544
 max col of scratch BK array               1296
 max len of scratch array in speh3          155
 max len of scratch index in speh4           18
 max int batch size is                      520
 min int batch size is                       52
 fixed nKL is                                52
 max L of basis functions is                  2
 order of int derivative is                   0
 number of shells is                        168
 number of basis is                         425
 number of cartesian basis is               425
 number of contracted shell pairs         12776
 number of primitive shell pairs          28338
 maxK2 (contraction) of shell pair           36
 max number of K2 of shell pair               1
 max number of CS2 of shell pair           2199
 max number of PS2 of shell pair           4152
 mem total for path MDJ                  608524
 -------------------------------------------------------
 Smallest overlap matrix eigenvalue = 2.61E-06

 Scale SEOQF with 1.000000e-01/1.000000e-01/1.000000e-01

 Standard Electronic Orientation quadrupole field applied
 Nucleus-field energy     =     0.0000000176 hartrees
 Guess from superposition of atomic densities
 Warning:  Energy on first SCF cycle will be non-variational
 SAD guess density has 102.000000 electrons

 -----------------------------------------------------------------------
  General SCF calculation program by
  Eric Jon Sundstrom, Paul Horn, Yuezhi Mao, Dmitri Zuev, Alec White,
  David Stuck, Shaama M.S., Shane Yost, Joonho Lee, David Small,
  Daniel Levine, Susi Lehtola, Hugh Burton, Evgeny Epifanovsky
 -----------------------------------------------------------------------
 Exchange:     0.2000 Hartree-Fock + 0.0800 Slater + 0.7200 B88
 Correlation:  0.1900 VWN1RPA + 0.8100 LYP
 Using SG-1 standard quadrature grid
 using 4 threads for integral computing
 -------------------------------------------------------
 OpenMP Integral computing Module                
 Release: version 2.0, May 2017, Q-Chem Inc. Pleasanton 
 -------------------------------------------------------
 -------------------------------------------------------
 OpenMP BLAS3 based DFT computing Module                
 Release: version 1.0, May 2013, Q-Chem Inc. Pittsburgh 
 -------------------------------------------------------
 A restricted SCF calculation will be
 performed using DIIS
 SCF converges when DIIS error is below 1.0e-08
 ---------------------------------------
  Cycle       Energy         DIIS error
 ---------------------------------------
    1    -620.2308995244      3.01e-02  
    2    -617.4185972894      4.32e-03  
    3    -616.9953578518      6.65e-03  
    4    -617.7437540809      1.43e-03  
    5    -617.7751202747      3.89e-04  
    6    -617.7771589580      1.31e-04  
    7    -617.7774115269      4.50e-05  
    8    -617.7774455787      9.25e-06  
    9    -617.7774470017      2.82e-06  
   10    -617.7774471512      6.86e-07  
   11    -617.7774471594      2.16e-07  
   12    -617.7774471601      6.60e-08  
   13    -617.7774471602      2.45e-08  
   14    -617.7774471602      6.96e-09  Convergence criterion met
 ---------------------------------------
 SCF time:   CPU 617.19s  wall 159.00s 
 SCF   energy in the final basis set =     -617.7774471602
 Total energy in the final basis set =     -617.7774471602

 --------------------------------------------------------------

                    Orbital Energies (a.u.)
 --------------------------------------------------------------

 Alpha MOs
 -- Occupied --
-19.181 -19.132 -19.121 -10.314 -10.233 -10.211 -10.195 -10.180
-10.177 -10.169 -10.168 -10.156 -10.152  -1.116  -1.037  -1.032
 -0.855  -0.808  -0.753  -0.747  -0.683  -0.663  -0.632  -0.623
 -0.599  -0.553  -0.532  -0.513  -0.495  -0.474  -0.466  -0.457
 -0.450  -0.441  -0.424  -0.416  -0.406  -0.395  -0.390  -0.382
 -0.377  -0.363  -0.356  -0.351  -0.343  -0.334  -0.317  -0.314
 -0.310  -0.287  -0.285
 -- Virtual --
 -0.031  -0.016  -0.009  -0.005   0.007   0.012   0.020   0.028
  0.031   0.038   0.041   0.045   0.055   0.057   0.060   0.067
  0.070   0.076   0.080   0.083   0.085   0.092   0.097   0.101
  0.102   0.110   0.114   0.116   0.122   0.126   0.129   0.131
  0.136   0.137   0.140   0.141   0.143   0.147   0.149   0.153
  0.156   0.157   0.159   0.163   0.164   0.171   0.173   0.176
  0.182   0.186   0.186   0.192   0.200   0.203   0.206   0.211
  0.213   0.217   0.222   0.225   0.231   0.234   0.239   0.244
  0.248   0.255   0.256   0.261   0.265   0.271   0.273   0.281
  0.286   0.292   0.292   0.296   0.302   0.305   0.315   0.317
  0.321   0.333   0.336   0.337   0.341   0.347   0.352   0.356
  0.357   0.363   0.366   0.378   0.387   0.391   0.397   0.402
  0.412   0.423   0.433   0.440   0.456   0.467   0.479   0.487
  0.491   0.499   0.508   0.533   0.542   0.545   0.554   0.567
  0.577   0.579   0.583   0.598   0.609   0.613   0.624   0.640
  0.647   0.652   0.655   0.673   0.676   0.685   0.689   0.698
  0.706   0.711   0.720   0.730   0.738   0.750   0.750   0.756
  0.760   0.773   0.774   0.781   0.783   0.791   0.795   0.807
  0.824   0.832   0.850   0.856   0.895   0.911   0.932   0.949
  0.963   0.974   1.003   1.022   1.042   1.048   1.085   1.094
  1.098   1.104   1.118   1.153   1.172   1.177   1.192   1.203
  1.218   1.224   1.228   1.244   1.262   1.281   1.289   1.312
  1.327   1.333   1.368   1.375   1.431   1.432   1.447   1.457
  1.470   1.475   1.486   1.500   1.521   1.545   1.551   1.555
  1.562   1.576   1.586   1.590   1.599   1.606   1.613   1.627
  1.629   1.635   1.642   1.646   1.653   1.672   1.682   1.705
  1.711   1.714   1.718   1.724   1.729   1.748   1.762   1.770
  1.804   1.808   1.815   1.823   1.832   1.850   1.861   1.870
  1.884   1.891   1.923   1.948   1.953   1.969   1.990   2.006
  2.015   2.053   2.057   2.075   2.090   2.112   2.116   2.122
  2.145   2.153   2.172   2.186   2.211   2.219   2.243   2.255
  2.274   2.304   2.335   2.350   2.369   2.370   2.393   2.405
  2.425   2.439   2.466   2.492   2.520   2.526   2.539   2.548
  2.556   2.572   2.585   2.587   2.611   2.637   2.644   2.658
  2.664   2.673   2.687   2.712   2.723   2.736   2.748   2.755
  2.770   2.789   2.805   2.814   2.817   2.850   2.863   2.885
  2.924   2.928   2.947   2.956   2.964   2.977   2.999   3.025
  3.037   3.046   3.064   3.070   3.105   3.113   3.149   3.179
  3.184   3.192   3.207   3.241   3.268   3.290   3.322   3.382
  3.414   3.430   3.468   3.523   3.571   3.680   3.788   3.798
  3.804   3.817   3.839   3.857   3.868   3.890   3.902   3.956
  4.005   4.027   4.054   4.110   4.126   4.214   4.253   4.269
  4.303   4.358   4.405   5.006   5.094   5.149   5.197   5.381
  5.421   5.593   5.666   5.879  23.772  23.832  23.837  23.874
 23.909  23.930  23.946  23.972  23.994  24.018  49.879  49.956
 50.020
 --------------------------------------------------------------

          Ground-State Mulliken Net Atomic Charges

     Atom                 Charge (a.u.)
  ----------------------------------------
      1 C                     0.434495
      2 H                     0.216631
      3 C                    -0.584717
      4 H                     0.222220
      5 O                    -0.191449
      6 H                     0.242970
      7 C                    -0.709571
      8 H                     0.194264
      9 H                     0.140694
     10 C                     0.622452
     11 C                    -0.360707
     12 O                    -0.211701
     13 C                    -0.801430
     14 H                     0.212437
     15 H                     0.145744
     16 C                    -0.312338
     17 H                     0.145329
     18 H                     0.210242
     19 C                     0.155224
     20 C                    -0.684588
     21 H                     0.144406
     22 H                     0.132867
     23 H                     0.161815
     24 C                    -0.603159
     25 H                     0.168321
     26 H                     0.148164
     27 H                     0.149389
     28 O                    -0.110306
     29 H                     0.250657
     30 H                     0.257246
     31 H                     0.214402
  ----------------------------------------
  Sum of atomic charges =     0.000000

 -----------------------------------------------------------------
                    Cartesian Multipole Moments
 -----------------------------------------------------------------
    Charge (ESU x 10^10)
                 0.0000
    Dipole Moment (Debye)
         X       0.5620      Y       1.8671      Z      -2.8877
       Tot       3.4844
    Quadrupole Moments (Debye-Ang)
        XX     -84.0653     XY       9.4303     YY     -81.1354
        XZ     -10.6476     YZ       5.3062     ZZ     -85.5608
    Octopole Moments (Debye-Ang^2)
       XXX      15.5893    XXY      18.2402    XYY      18.1764
       YYY      23.6087    XXZ     -28.5330    XYZ       2.6553
       YYZ       5.9492    XZZ      -3.3742    YZZ       5.2074
       ZZZ      -5.4960
    Hexadecapole Moments (Debye-Ang^3)
      XXXX   -2318.5513   XXXY      33.8173   XXYY    -521.5634
      XYYY      26.7591   YYYY    -704.2432   XXXZ     -89.6869
      XXYZ       3.2420   XYYZ     -10.8757   YYYZ      28.4423
      XXZZ    -512.0363   XYZZ       5.2910   YYZZ    -227.1759
      XZZZ       6.6390   YZZZ       0.8972   ZZZZ    -539.5932
 -----------------------------------------------------------------
 Calculating analytic gradient of the SCF energy
 Gradient of SCF Energy
            1           2           3           4           5           6
    1   0.0018260  -0.0023416   0.0033291  -0.0000169   0.0022492  -0.0004054
    2  -0.0012818   0.0001810  -0.0057589   0.0005947   0.0043125   0.0012388
    3  -0.0011897   0.0014076   0.0007308  -0.0004444   0.0009617   0.0000530
            7           8           9          10          11          12
    1  -0.0010877  -0.0001404  -0.0001187  -0.0000441   0.0005842  -0.0002775
    2   0.0009315  -0.0000906   0.0000665   0.0001912  -0.0000697   0.0002092
    3  -0.0003956   0.0000993   0.0001223   0.0000266   0.0007440  -0.0003752
           13          14          15          16          17          18
    1   0.0001867  -0.0001604   0.0000348   0.0004891  -0.0001765  -0.0000865
    2   0.0004547   0.0000446  -0.0001270  -0.0011462   0.0005557   0.0001462
    3  -0.0003774   0.0001040   0.0000472   0.0006143   0.0000597  -0.0000300
           19          20          21          22          23          24
    1  -0.0199292   0.0032255   0.0020820   0.0009484   0.0003910   0.0006479
    2   0.0146823  -0.0072973   0.0030700   0.0020615   0.0004044  -0.0020666
    3  -0.0098414   0.0024386   0.0002052   0.0007230   0.0000828   0.0019033
           25          26          27          28          29          30
    1   0.0003380   0.0007132   0.0003193  -0.0004195   0.0002518  -0.0001673
    2   0.0003343   0.0002989   0.0003900  -0.0001035  -0.0000649  -0.0000696
    3  -0.0008446  -0.0001639  -0.0026187  -0.0002786   0.0000573   0.0000661
           31
    1   0.0077553
    2  -0.0120919
    3   0.0061124
 Max gradient component =       1.993E-02
 RMS gradient           =       3.519E-03
 Gradient time:  CPU 147.10 s  wall 37.00 s
 Geometry Optimization Parameters
   NAtoms,    NIC,     NZ,  NCons,   NDum,   NFix, NCnnct, MaxDiis
       31     244       0       0       0       0       0       0


** GEOMETRY OPTIMIZATION IN DELOCALIZED INTERNAL COORDINATES **
   Searching for a Minimum

   Optimization Cycle:   1

                       Coordinates (Angstroms)
     ATOM                X               Y               Z
      1  C        -1.1872023387    0.0380516599   -0.5558021457
      2  H        -1.3970730588    0.2044763278   -1.6215024353
      3  C        -0.2116820234    1.1405003191   -0.1109681414
      4  H         0.0365898722    0.9889783413    0.9470811145
      5  O        -0.8477629195    2.4260196826   -0.2579169980
      6  H        -0.3233602724    3.0961699875    0.1922722511
      7  C         1.0753741952    1.1139195469   -0.9433075027
      8  H         0.8077296931    1.2928394121   -1.9894154712
      9  H         1.7170212116    1.9506394822   -0.6401610244
     10  C         1.8176096911   -0.2397741460   -0.8434014656
     11  C         2.4930200205   -0.4317161344    0.5181968999
     12  O         2.2347387051   -1.2954607078    1.3088152960
     13  C         0.8545573571   -1.3861545710   -1.1839429497
     14  H         1.3433008495   -2.3454159702   -0.9980866382
     15  H         0.6465198629   -1.3354016347   -2.2589809487
     16  C        -0.4708268016   -1.3212736266   -0.4088245080
     17  H        -1.1194876606   -2.1169669203   -0.7785954984
     18  H        -0.2789315164   -1.5345488097    0.6462443932
     19  C        -2.5869719654    0.1009078475    0.1419675968
     20  C        -3.4546985759   -1.0963996929   -0.2594219742
     21  H        -4.4818329147   -0.8974877150    0.0536496244
     22  H        -3.4554332901   -1.2302215210   -1.3446343862
     23  H        -3.1250279622   -2.0236503094    0.2130326066
     24  C        -2.4941060229    0.1878418042    1.6747642513
     25  H        -2.0027033489    1.1106975743    1.9920060401
     26  H        -1.9488370759   -0.6582147930    2.1030858563
     27  H        -3.5031203947    0.1910127993    2.0929030564
     28  O         3.4740039706    0.4711582246    0.8133212880
     29  H         3.6008200289    1.0873493114    0.0818647000
     30  H         2.6314652905   -0.2345993864   -1.5806610075
     31  H        -3.0459185805    1.0051881885   -0.1994192863
   Point Group: c1    Number of degrees of freedom:    87


   Energy is   -617.777447160


 Attempting to Generate Delocalized Internal Coordinates

 87 Hessian modes will be used to form the next step
  Hessian Eigenvalues:
     0.002000    0.004143    0.004921    0.004948    0.005438    0.006128
     0.007269    0.008380    0.010118    0.019215    0.020208    0.020466
     0.033916    0.034354    0.037196    0.041267    0.044322    0.045034
     0.047438    0.047678    0.048187    0.049209    0.049463    0.054060
     0.054074    0.054705    0.055065    0.057095    0.057556    0.059077
     0.061580    0.067008    0.077999    0.083321    0.083874    0.084871
     0.089387    0.096976    0.128637    0.144564    0.156622    0.160000
     0.160000    0.160000    0.160000    0.160000    0.160000    0.160000
     0.160000    0.167172    0.169480    0.172066    0.179911    0.199482
     0.249994    0.250000    0.263897    0.265828    0.272308    0.275764
     0.280665    0.286909    0.288297    0.289892    0.292220    0.292411
     0.338102    0.338872    0.339825    0.340008    0.341106    0.342948
     0.343672    0.344190    0.344249    0.345135    0.345233    0.345565
     0.345762    0.346232    0.346795    0.372301    0.393412    0.518498
     0.544576    0.548990    1.052765

 Minimum Search - Taking Simple RFO Step
 Searching for Lamda that Minimizes Along All modes
 Value Taken    Lamda =  -0.00376998
 Calculated Step too Large.  Step scaled by  0.605419
 Step Taken.  Stepsize is  0.300000

                             Maximum     Tolerance    Cnvgd?
         Gradient           0.006894      0.000300      NO
         Displacement       0.139818      0.001200      NO
         Energy change     *********      0.000001      NO


 New Cartesian Coordinates Obtained by Inverse Iteration

 Displacement from previous Coordinates is:  0.837442
 ----------------------------------------------------------------
             Standard Nuclear Orientation (Angstroms)
    I     Atom           X                Y                Z
 ----------------------------------------------------------------
    1      C      -1.1755818406     0.0174539401    -0.5432576719
    2      H      -1.3828830859     0.1641895727    -1.6132030006
    3      C      -0.2161944389     1.1399300844    -0.1301687258
    4      H       0.0317142747     1.0214764182     0.9326756096
    5      O      -0.8836616216     2.4000406307    -0.3198256601
    6      H      -0.3724389775     3.0930524324     0.1096209113
    7      C       1.0726180529     1.1055299120    -0.9619477593
    8      H       0.8031147946     1.2585562616    -2.0117559931
    9      H       1.7074304610     1.9545053916    -0.6792333210
   10      C       1.8271030595    -0.2396055269    -0.8359142211
   11      C       2.5098038259    -0.3970546160     0.5261765666
   12      O       2.2703294927    -1.2516393217     1.3326639866
   13      C       0.8740912420    -1.4020341247    -1.1508126849
   14      H       1.3727383226    -2.3529951531    -0.9488401802
   15      H       0.6623382029    -1.3730817088    -2.2260019382
   16      C      -0.4499201681    -1.3337333847    -0.3738244178
   17      H      -1.0920133489    -2.1426801431    -0.7267942259
   18      H      -0.2526607182    -1.5262533587     0.6843058527
   19      C      -2.5651039162     0.0996224791     0.1669556876
   20      C      -3.5103265439    -1.0148870850    -0.3051140206
   21      H      -4.5289640159    -0.7903658629     0.0223834877
   22      H      -3.5237699462    -1.0912175054    -1.3966804603
   23      H      -3.2341228944    -1.9872211640     0.1076059552
   24      C      -2.4738430460     0.1066426608     1.7041773279
   25      H      -1.9357026460     0.9834690334     2.0715963956
   26      H      -1.9748431128    -0.7880927546     2.0875000715
   27      H      -3.4793617230     0.1375751466     2.1325749273
   28      O       3.4784077842     0.5257251921     0.8006427632
   29      H       3.5889860038     1.1324696875     0.0586859988
   30      H       2.6388133480    -0.2410577873    -1.5757928753
   31      H      -2.9883227946     1.0501452242    -0.1342357921
 ----------------------------------------------------------------
 Molecular Point Group                 C1    NOp =  1
 Largest Abelian Subgroup              C1    NOp =  1
 Nuclear Repulsion Energy =   887.9265320875 hartrees
 There are       51 alpha and       51 beta electrons
 Applying Cartesian multipole field
    Component          Value
    ---------          -----
     (2,0,0)        1.00000E-11
     (0,2,0)        2.00000E-11
     (0,0,2)       -3.00000E-11
 Nucleus-field energy     =     0.0000000174 hartrees
 Requested basis set is 6-311++G(d,p)
 There are 168 shells and 412 basis functions
 A cutoff of  1.0D-14 yielded  12762 shell pairs
 There are     76888 function pairs (     81712 Cartesian)
 Smallest overlap matrix eigenvalue = 2.60E-06
 Guess MOs from SCF MO coefficient file

 -----------------------------------------------------------------------
  General SCF calculation program by
  Eric Jon Sundstrom, Paul Horn, Yuezhi Mao, Dmitri Zuev, Alec White,
  David Stuck, Shaama M.S., Shane Yost, Joonho Lee, David Small,
  Daniel Levine, Susi Lehtola, Hugh Burton, Evgeny Epifanovsky
 -----------------------------------------------------------------------
 Exchange:     0.2000 Hartree-Fock + 0.0800 Slater + 0.7200 B88
 Correlation:  0.1900 VWN1RPA + 0.8100 LYP
 Using SG-1 standard quadrature grid
 using 4 threads for integral computing
 -------------------------------------------------------
 OpenMP Integral computing Module                
 Release: version 2.0, May 2017, Q-Chem Inc. Pleasanton 
 -------------------------------------------------------
 -------------------------------------------------------
 OpenMP BLAS3 based DFT computing Module                
 Release: version 1.0, May 2013, Q-Chem Inc. Pittsburgh 
 -------------------------------------------------------
 A restricted SCF calculation will be
 performed using DIIS
 SCF converges when DIIS error is below 1.0e-08
 ---------------------------------------
  Cycle       Energy         DIIS error
 ---------------------------------------
    1    -617.7707526987      5.21e-04  
    2    -617.7789316105      6.79e-05  
    3    -617.7789205977      8.87e-05  
    4    -617.7790435182      1.22e-05  
    5    -617.7790450092      7.16e-06  
    6    -617.7790458964      1.74e-06  
    7    -617.7790459302      1.01e-06  
    8    -617.7790459458      1.53e-07  
    9    -617.7790459463      4.51e-08  
   10    -617.7790459463      1.47e-08  
   11    -617.7790459464      5.60e-09  Convergence criterion met
 ---------------------------------------
 SCF time:   CPU 514.50s  wall 132.00s 
 SCF   energy in the final basis set =     -617.7790459464
 Total energy in the final basis set =     -617.7790459464

 --------------------------------------------------------------

                    Orbital Energies (a.u.)
 --------------------------------------------------------------

 Alpha MOs
 -- Occupied --
-19.180 -19.133 -19.121 -10.314 -10.233 -10.211 -10.195 -10.180
-10.177 -10.170 -10.168 -10.156 -10.153  -1.116  -1.037  -1.034
 -0.855  -0.807  -0.753  -0.746  -0.683  -0.663  -0.632  -0.623
 -0.598  -0.553  -0.533  -0.513  -0.495  -0.474  -0.465  -0.456
 -0.451  -0.441  -0.423  -0.416  -0.406  -0.397  -0.391  -0.382
 -0.375  -0.364  -0.355  -0.353  -0.344  -0.334  -0.319  -0.312
 -0.310  -0.287  -0.285
 -- Virtual --
 -0.031  -0.016  -0.009  -0.005   0.006   0.012   0.020   0.028
  0.030   0.038   0.041   0.045   0.054   0.057   0.061   0.066
  0.070   0.076   0.080   0.084   0.086   0.091   0.097   0.100
  0.102   0.110   0.114   0.116   0.122   0.127   0.129   0.131
  0.136   0.138   0.140   0.140   0.143   0.147   0.148   0.153
  0.155   0.156   0.158   0.162   0.163   0.170   0.173   0.178
  0.182   0.187   0.187   0.192   0.202   0.203   0.205   0.212
  0.212   0.215   0.222   0.227   0.229   0.236   0.238   0.246
  0.248   0.255   0.256   0.261   0.264   0.272   0.275   0.281
  0.284   0.291   0.291   0.297   0.303   0.304   0.315   0.316
  0.321   0.331   0.333   0.338   0.339   0.346   0.351   0.355
  0.357   0.364   0.367   0.376   0.386   0.392   0.398   0.402
  0.414   0.419   0.433   0.439   0.457   0.470   0.475   0.489
  0.491   0.499   0.507   0.533   0.542   0.548   0.559   0.566
  0.578   0.579   0.582   0.599   0.609   0.613   0.623   0.638
  0.646   0.650   0.652   0.672   0.673   0.685   0.690   0.696
  0.708   0.709   0.721   0.733   0.738   0.749   0.751   0.756
  0.757   0.774   0.775   0.780   0.782   0.791   0.794   0.805
  0.823   0.830   0.848   0.855   0.897   0.911   0.930   0.950
  0.965   0.974   1.004   1.023   1.043   1.049   1.081   1.089
  1.096   1.104   1.119   1.152   1.171   1.176   1.192   1.203
  1.218   1.223   1.226   1.246   1.265   1.283   1.286   1.307
  1.325   1.332   1.366   1.375   1.432   1.434   1.445   1.464
  1.471   1.477   1.491   1.498   1.522   1.546   1.552   1.559
  1.566   1.576   1.589   1.595   1.600   1.609   1.613   1.624
  1.630   1.633   1.641   1.646   1.654   1.669   1.679   1.702
  1.710   1.710   1.714   1.725   1.727   1.748   1.761   1.769
  1.801   1.804   1.808   1.820   1.831   1.843   1.859   1.870
  1.883   1.890   1.927   1.945   1.955   1.969   1.987   1.998
  2.016   2.053   2.055   2.079   2.090   2.104   2.116   2.123
  2.142   2.155   2.172   2.190   2.210   2.217   2.243   2.253
  2.273   2.304   2.333   2.347   2.367   2.371   2.392   2.399
  2.424   2.436   2.466   2.488   2.519   2.523   2.539   2.546
  2.556   2.572   2.585   2.586   2.607   2.632   2.641   2.657
  2.664   2.677   2.688   2.713   2.723   2.733   2.744   2.753
  2.765   2.782   2.802   2.812   2.819   2.847   2.860   2.885
  2.921   2.925   2.940   2.958   2.960   2.979   2.997   3.022
  3.032   3.045   3.064   3.069   3.104   3.111   3.146   3.176
  3.186   3.190   3.202   3.238   3.267   3.294   3.325   3.382
  3.415   3.430   3.474   3.528   3.572   3.680   3.784   3.795
  3.801   3.817   3.839   3.850   3.866   3.891   3.903   3.953
  3.998   4.015   4.054   4.105   4.126   4.216   4.253   4.278
  4.297   4.356   4.400   5.006   5.093   5.145   5.197   5.382
  5.425   5.593   5.667   5.878  23.774  23.830  23.835  23.861
 23.908  23.931  23.945  23.971  23.989  24.014  49.879  49.956
 50.021
 --------------------------------------------------------------

          Ground-State Mulliken Net Atomic Charges

     Atom                 Charge (a.u.)
  ----------------------------------------
      1 C                     0.406104
      2 H                     0.216872
      3 C                    -0.559681
      4 H                     0.216075
      5 O                    -0.186679
      6 H                     0.243193
      7 C                    -0.710299
      8 H                     0.194261
      9 H                     0.140681
     10 C                     0.628220
     11 C                    -0.365328
     12 O                    -0.212359
     13 C                    -0.785963
     14 H                     0.212873
     15 H                     0.145063
     16 C                    -0.312412
     17 H                     0.148824
     18 H                     0.199462
     19 C                     0.161318
     20 C                    -0.688902
     21 H                     0.145496
     22 H                     0.130784
     23 H                     0.157916
     24 C                    -0.606825
     25 H                     0.162441
     26 H                     0.149121
     27 H                     0.152213
     28 O                    -0.109091
     29 H                     0.249769
     30 H                     0.258226
     31 H                     0.218628
  ----------------------------------------
  Sum of atomic charges =     0.000000

 -----------------------------------------------------------------
                    Cartesian Multipole Moments
 -----------------------------------------------------------------
    Charge (ESU x 10^10)
                 0.0000
    Dipole Moment (Debye)
         X       0.5257      Y       1.8856      Z      -2.9039
       Tot       3.5021
    Quadrupole Moments (Debye-Ang)
        XX     -84.6178     XY       9.1450     YY     -80.5559
        XZ     -11.0884     YZ       5.1191     ZZ     -85.7434
    Octopole Moments (Debye-Ang^2)
       XXX      13.8603    XXY      17.2072    XYY      17.6504
       YYY      24.0707    XXZ     -28.7635    XYZ       1.7968
       YYZ       5.4408    XZZ      -3.8463    YZZ       4.6723
       ZZZ      -5.5738
    Hexadecapole Moments (Debye-Ang^3)
      XXXX   -2349.1982   XXXY      29.9913   XXYY    -521.9733
      XYYY      21.9046   YYYY    -684.2995   XXXZ     -97.1034
      XXYZ       4.5721   XYYZ     -13.0778   YYYZ      30.9266
      XXZZ    -516.6652   XYZZ       4.2524   YYZZ    -227.2472
      XZZZ       1.7004   YZZZ       7.7494   ZZZZ    -545.3524
 -----------------------------------------------------------------
 Calculating analytic gradient of the SCF energy
 Gradient of SCF Energy
            1           2           3           4           5           6
    1   0.0021167  -0.0008089   0.0025534  -0.0003562  -0.0002318  -0.0000809
    2   0.0007411   0.0004898  -0.0037192  -0.0001197   0.0022315   0.0001041
    3  -0.0010046   0.0005838   0.0006736  -0.0002895  -0.0000388   0.0001266
            7           8           9          10          11          12
    1  -0.0005943   0.0000190  -0.0001611   0.0001933   0.0001246  -0.0000245
    2   0.0004017  -0.0001830  -0.0000257   0.0000578   0.0001354   0.0000579
    3  -0.0003543   0.0000844   0.0000823  -0.0002077   0.0003722  -0.0000830
           13          14          15          16          17          18
    1   0.0002455  -0.0001189  -0.0000414   0.0006140   0.0007738  -0.0000910
    2   0.0003130  -0.0000596  -0.0000692  -0.0008494   0.0005903   0.0001442
    3   0.0000352   0.0000199   0.0000519  -0.0000616  -0.0000683   0.0000984
           19          20          21          22          23          24
    1  -0.0089186   0.0003481   0.0007591   0.0001808   0.0000316   0.0004876
    2   0.0064075  -0.0041833   0.0014505   0.0008404   0.0011580  -0.0005694
    3  -0.0038370   0.0008814  -0.0000083   0.0002903   0.0002552   0.0024105
           25          26          27          28          29          30
    1   0.0000768   0.0002999   0.0000289  -0.0001296   0.0001071  -0.0000965
    2   0.0002310  -0.0000005   0.0001672  -0.0000452  -0.0000931  -0.0000545
    3  -0.0007125  -0.0002131  -0.0010287  -0.0001833  -0.0000427  -0.0000109
           31
    1   0.0026934
    2  -0.0055497
    3   0.0021784
 Max gradient component =       8.919E-03
 RMS gradient           =       1.627E-03
 Gradient time:  CPU 146.30 s  wall 36.80 s
 Geometry Optimization Parameters
   NAtoms,    NIC,     NZ,  NCons,   NDum,   NFix, NCnnct, MaxDiis
       31     244       0       0       0       0       0       0

 Cartesian Hessian Update
 Hessian Updated using BFGS Update


** GEOMETRY OPTIMIZATION IN DELOCALIZED INTERNAL COORDINATES **
   Searching for a Minimum

   Optimization Cycle:   2

                       Coordinates (Angstroms)
     ATOM                X               Y               Z
      1  C        -1.1755818406    0.0174539401   -0.5432576719
      2  H        -1.3828830859    0.1641895727   -1.6132030006
      3  C        -0.2161944389    1.1399300844   -0.1301687258
      4  H         0.0317142747    1.0214764182    0.9326756096
      5  O        -0.8836616216    2.4000406307   -0.3198256601
      6  H        -0.3724389775    3.0930524324    0.1096209113
      7  C         1.0726180529    1.1055299120   -0.9619477593
      8  H         0.8031147946    1.2585562616   -2.0117559931
      9  H         1.7074304610    1.9545053916   -0.6792333210
     10  C         1.8271030595   -0.2396055269   -0.8359142211
     11  C         2.5098038259   -0.3970546160    0.5261765666
     12  O         2.2703294927   -1.2516393217    1.3326639866
     13  C         0.8740912420   -1.4020341247   -1.1508126849
     14  H         1.3727383226   -2.3529951531   -0.9488401802
     15  H         0.6623382029   -1.3730817088   -2.2260019382
     16  C        -0.4499201681   -1.3337333847   -0.3738244178
     17  H        -1.0920133489   -2.1426801431   -0.7267942259
     18  H        -0.2526607182   -1.5262533587    0.6843058527
     19  C        -2.5651039162    0.0996224791    0.1669556876
     20  C        -3.5103265439   -1.0148870850   -0.3051140206
     21  H        -4.5289640159   -0.7903658629    0.0223834877
     22  H        -3.5237699462   -1.0912175054   -1.3966804603
     23  H        -3.2341228944   -1.9872211640    0.1076059552
     24  C        -2.4738430460    0.1066426608    1.7041773279
     25  H        -1.9357026460    0.9834690334    2.0715963956
     26  H        -1.9748431128   -0.7880927546    2.0875000715
     27  H        -3.4793617230    0.1375751466    2.1325749273
     28  O         3.4784077842    0.5257251921    0.8006427632
     29  H         3.5889860038    1.1324696875    0.0586859988
     30  H         2.6388133480   -0.2410577873   -1.5757928753
     31  H        -2.9883227946    1.0501452242   -0.1342357921
   Point Group: c1    Number of degrees of freedom:    87


   Energy is   -617.779045946

 Hessian Updated using BFGS Update

 81 Hessian modes will be used to form the next step
  Hessian Eigenvalues:
     0.002509    0.004142    0.004892    0.004949    0.005441    0.006114
     0.007241    0.008392    0.010114    0.019133    0.020186    0.020386
     0.033891    0.036536    0.037287    0.041539    0.044797    0.045112
     0.046627    0.047445    0.048248    0.049367    0.049483    0.054034
     0.054067    0.054379    0.055070    0.056942    0.057476    0.058870
     0.061338    0.067054    0.079224    0.083359    0.083981    0.084908
     0.088694    0.099545    0.127878    0.141657    0.152281    0.157535
     0.161588    0.169018    0.169905    0.175513    0.186071    0.198302
     0.249957    0.250105    0.256859    0.265809    0.275040    0.277299
     0.280720    0.287389    0.289688    0.290397    0.292401    0.299764
     0.337896    0.338861    0.339435    0.340002    0.341092    0.342006
     0.343024    0.343679    0.344258    0.344360    0.345144    0.345234
     0.345648    0.346353    0.346561    0.362000    0.392407    0.518486
     0.544576    0.549094    1.052775

 Minimum Search - Taking Simple RFO Step
 Searching for Lamda that Minimizes Along All modes
 Value Taken    Lamda =  -0.00115861
 Calculated Step too Large.  Step scaled by  0.757389
 Step Taken.  Stepsize is  0.300000

                             Maximum     Tolerance    Cnvgd?
         Gradient           0.003209      0.000300      NO
         Displacement       0.132908      0.001200      NO
         Energy change     -0.001599      0.000001      NO


 New Cartesian Coordinates Obtained by Inverse Iteration

 Displacement from previous Coordinates is:  0.791018
 ----------------------------------------------------------------
             Standard Nuclear Orientation (Angstroms)
    I     Atom           X                Y                Z
 ----------------------------------------------------------------
    1      C      -1.1687613733     0.0121416232    -0.5258826163
    2      H      -1.3828370870     0.1309947285    -1.5984641395
    3      C      -0.2176588475     1.1560362953    -0.1534247068
    4      H       0.0355148195     1.0795433774     0.9125948787
    5      O      -0.8962623381     2.3987867892    -0.3901867594
    6      H      -0.3878873515     3.1137931114     0.0051412535
    7      C       1.0708570651     1.0980906743    -0.9858881613
    8      H       0.7986671647     1.2248676394    -2.0387167046
    9      H       1.7077199788     1.9536542579    -0.7281115536
   10      C       1.8247553157    -0.2448710038    -0.8297359437
   11      C       2.5077240315    -0.3733774297     0.5349525919
   12      O       2.2751971444    -1.2166584214     1.3552959924
   13      C       0.8733770474    -1.4159098720    -1.1191971707
   14      H       1.3764756907    -2.3612012265    -0.9023241606
   15      H       0.6550782381    -1.4069833239    -2.1935149988
   16      C      -0.4439205345    -1.3340345351    -0.3328402686
   17      H      -1.0925003606    -2.1509578194    -0.6593082350
   18      H      -0.2352663929    -1.5031796158     0.7269880060
   19      C      -2.5431783935     0.1031595367     0.1945890943
   20      C      -3.5264468540    -0.9463034745    -0.3466934006
   21      H      -4.5391637186    -0.7326988224     0.0072103072
   22      H      -3.5529969977    -0.9454791467    -1.4411395076
   23      H      -3.2706178559    -1.9565892603    -0.0156508195
   24      C      -2.4548533328     0.0178710238     1.7282887457
   25      H      -1.8831703749     0.8467562802     2.1522039923
   26      H      -1.9931054664    -0.9172657947     2.0578372627
   27      H      -3.4571365002     0.0603764339     2.1646262605
   28      O       3.4596690561     0.5694392034     0.8002562449
   29      H       3.5604581476     1.1698122654     0.0517067510
   30      H       2.6367787544    -0.2606260030    -1.5692537744
   31      H      -2.9387346487     1.0892770798    -0.0571958671
 ----------------------------------------------------------------
 Molecular Point Group                 C1    NOp =  1
 Largest Abelian Subgroup              C1    NOp =  1
 Nuclear Repulsion Energy =   888.2627776009 hartrees
 There are       51 alpha and       51 beta electrons
 Applying Cartesian multipole field
    Component          Value
    ---------          -----
     (2,0,0)        1.00000E-11
     (0,2,0)        2.00000E-11
     (0,0,2)       -3.00000E-11
 Nucleus-field energy     =     0.0000000171 hartrees
 Requested basis set is 6-311++G(d,p)
 There are 168 shells and 412 basis functions
 A cutoff of  1.0D-14 yielded  12757 shell pairs
 There are     76878 function pairs (     81699 Cartesian)
 Smallest overlap matrix eigenvalue = 2.55E-06
 Guess MOs from SCF MO coefficient file

 -----------------------------------------------------------------------
  General SCF calculation program by
  Eric Jon Sundstrom, Paul Horn, Yuezhi Mao, Dmitri Zuev, Alec White,
  David Stuck, Shaama M.S., Shane Yost, Joonho Lee, David Small,
  Daniel Levine, Susi Lehtola, Hugh Burton, Evgeny Epifanovsky
 -----------------------------------------------------------------------
 Exchange:     0.2000 Hartree-Fock + 0.0800 Slater + 0.7200 B88
 Correlation:  0.1900 VWN1RPA + 0.8100 LYP
 Using SG-1 standard quadrature grid
 using 4 threads for integral computing
 -------------------------------------------------------
 OpenMP Integral computing Module                
 Release: version 2.0, May 2017, Q-Chem Inc. Pleasanton 
 -------------------------------------------------------
 -------------------------------------------------------
 OpenMP BLAS3 based DFT computing Module                
 Release: version 1.0, May 2013, Q-Chem Inc. Pittsburgh 
 -------------------------------------------------------
 A restricted SCF calculation will be
 performed using DIIS
 SCF converges when DIIS error is below 1.0e-08
 ---------------------------------------
  Cycle       Energy         DIIS error
 ---------------------------------------
    1    -617.7717832500      5.18e-04  
    2    -617.7795000580      6.13e-05  
    3    -617.7794898624      8.45e-05  
    4    -617.7795922338      1.59e-05  
    5    -617.7795947030      1.02e-05  
    6    -617.7795962609      2.33e-06  
    7    -617.7795963435      7.07e-07  
    8    -617.7795963528      1.38e-07  
    9    -617.7795963533      4.96e-08  
   10    -617.7795963533      2.23e-08  
   11    -617.7795963533      5.86e-09  Convergence criterion met
 ---------------------------------------
 SCF time:   CPU 511.81s  wall 131.00s 
 SCF   energy in the final basis set =     -617.7795963533
 Total energy in the final basis set =     -617.7795963533

 --------------------------------------------------------------

                    Orbital Energies (a.u.)
 --------------------------------------------------------------

 Alpha MOs
 -- Occupied --
-19.180 -19.134 -19.121 -10.314 -10.233 -10.211 -10.195 -10.180
-10.176 -10.170 -10.168 -10.156 -10.154  -1.116  -1.037  -1.036
 -0.855  -0.808  -0.753  -0.746  -0.683  -0.664  -0.633  -0.623
 -0.598  -0.553  -0.533  -0.513  -0.496  -0.474  -0.464  -0.456
 -0.451  -0.440  -0.422  -0.417  -0.406  -0.398  -0.392  -0.381
 -0.374  -0.364  -0.354  -0.353  -0.344  -0.334  -0.321  -0.312
 -0.310  -0.287  -0.285
 -- Virtual --
 -0.031  -0.016  -0.009  -0.005   0.006   0.012   0.020   0.028
  0.030   0.038   0.041   0.045   0.054   0.056   0.062   0.065
  0.070   0.077   0.080   0.084   0.087   0.091   0.097   0.100
  0.103   0.111   0.113   0.116   0.121   0.127   0.130   0.131
  0.135   0.138   0.140   0.141   0.144   0.147   0.149   0.154
  0.155   0.157   0.158   0.161   0.163   0.170   0.171   0.178
  0.182   0.188   0.189   0.192   0.203   0.204   0.205   0.211
  0.213   0.214   0.224   0.227   0.228   0.237   0.238   0.245
  0.249   0.254   0.257   0.258   0.264   0.274   0.279   0.280
  0.284   0.290   0.291   0.297   0.302   0.305   0.313   0.316
  0.321   0.328   0.333   0.338   0.340   0.346   0.349   0.356
  0.358   0.365   0.368   0.376   0.386   0.392   0.395   0.402
  0.414   0.419   0.432   0.441   0.458   0.471   0.474   0.489
  0.491   0.499   0.508   0.531   0.541   0.550   0.560   0.568
  0.578   0.580   0.584   0.598   0.610   0.615   0.622   0.634
  0.645   0.650   0.652   0.671   0.673   0.684   0.692   0.694
  0.708   0.711   0.723   0.735   0.737   0.748   0.752   0.754
  0.759   0.774   0.776   0.778   0.782   0.794   0.798   0.805
  0.822   0.830   0.846   0.856   0.899   0.912   0.929   0.950
  0.967   0.976   1.004   1.026   1.045   1.051   1.072   1.089
  1.097   1.107   1.125   1.153   1.170   1.177   1.193   1.205
  1.216   1.223   1.225   1.247   1.258   1.280   1.288   1.307
  1.323   1.332   1.359   1.379   1.434   1.435   1.445   1.469
  1.475   1.479   1.493   1.498   1.522   1.546   1.554   1.560
  1.568   1.576   1.590   1.599   1.604   1.608   1.614   1.619
  1.631   1.632   1.641   1.646   1.657   1.672   1.677   1.700
  1.706   1.710   1.712   1.726   1.727   1.746   1.761   1.768
  1.796   1.803   1.805   1.819   1.830   1.841   1.857   1.871
  1.882   1.888   1.931   1.945   1.957   1.968   1.985   1.992
  2.017   2.054   2.056   2.083   2.089   2.097   2.119   2.124
  2.142   2.154   2.174   2.190   2.211   2.216   2.242   2.252
  2.274   2.303   2.332   2.346   2.365   2.372   2.390   2.396
  2.422   2.436   2.468   2.487   2.518   2.522   2.539   2.544
  2.556   2.574   2.585   2.587   2.607   2.627   2.644   2.657
  2.665   2.678   2.690   2.711   2.721   2.732   2.744   2.755
  2.761   2.780   2.801   2.816   2.823   2.847   2.860   2.886
  2.920   2.928   2.934   2.961   2.962   2.980   2.998   3.021
  3.028   3.045   3.065   3.074   3.100   3.112   3.139   3.174
  3.187   3.191   3.202   3.238   3.268   3.298   3.327   3.383
  3.416   3.432   3.483   3.533   3.572   3.681   3.783   3.793
  3.801   3.818   3.836   3.846   3.865   3.893   3.906   3.949
  3.987   4.010   4.054   4.107   4.132   4.217   4.254   4.285
  4.297   4.356   4.398   5.007   5.093   5.138   5.197   5.382
  5.426   5.593   5.668   5.878  23.773  23.830  23.837  23.857
 23.907  23.931  23.944  23.971  23.987  24.011  49.879  49.955
 50.021
 --------------------------------------------------------------

          Ground-State Mulliken Net Atomic Charges

     Atom                 Charge (a.u.)
  ----------------------------------------
      1 C                     0.372160
      2 H                     0.218540
      3 C                    -0.529931
      4 H                     0.215230
      5 O                    -0.185802
      6 H                     0.243517
      7 C                    -0.713385
      8 H                     0.194485
      9 H                     0.138871
     10 C                     0.630318
     11 C                    -0.367909
     12 O                    -0.211666
     13 C                    -0.777275
     14 H                     0.213155
     15 H                     0.143707
     16 C                    -0.304957
     17 H                     0.148602
     18 H                     0.189578
     19 C                     0.168788
     20 C                    -0.689781
     21 H                     0.147123
     22 H                     0.127694
     23 H                     0.154161
     24 C                    -0.606270
     25 H                     0.152736
     26 H                     0.150763
     27 H                     0.154284
     28 O                    -0.106999
     29 H                     0.248372
     30 H                     0.259397
     31 H                     0.222494
  ----------------------------------------
  Sum of atomic charges =    -0.000000

 -----------------------------------------------------------------
                    Cartesian Multipole Moments
 -----------------------------------------------------------------
    Charge (ESU x 10^10)
                -0.0000
    Dipole Moment (Debye)
         X       0.5221      Y       1.8860      Z      -2.9221
       Tot       3.5168
    Quadrupole Moments (Debye-Ang)
        XX     -84.9235     XY       8.9405     YY     -80.0325
        XZ     -11.3430     YZ       4.9129     ZZ     -86.0139
    Octopole Moments (Debye-Ang^2)
       XXX      13.9498    XXY      15.8891    XYY      17.7031
       YYY      24.3957    XXZ     -28.4385    XYZ       1.1015
       YYZ       4.7864    XZZ      -4.0092    YZZ       4.0217
       ZZZ      -5.6470
    Hexadecapole Moments (Debye-Ang^3)
      XXXX   -2347.2703   XXXY      24.8227   XXYY    -518.8616
      XYYY      18.1081   YYYY    -671.1691   XXXZ    -101.4632
      XXYZ       6.6344   XYYZ     -14.7542   YYYZ      35.0465
      XXZZ    -516.7830   XYZZ       2.8992   YYZZ    -229.1077
      XZZZ      -3.0840   YZZZ      16.6917   ZZZZ    -552.2909
 -----------------------------------------------------------------
 Calculating analytic gradient of the SCF energy
 Gradient of SCF Energy
            1           2           3           4           5           6
    1   0.0009129  -0.0003707   0.0006004   0.0000631  -0.0002778   0.0000214
    2   0.0004503  -0.0000210  -0.0014689  -0.0000269   0.0009060   0.0000455
    3  -0.0002477   0.0001089   0.0002590  -0.0002805  -0.0000711   0.0000317
            7           8           9          10          11          12
    1  -0.0003335  -0.0000297  -0.0000624  -0.0001119   0.0009385  -0.0005004
    2   0.0004719  -0.0001029   0.0000017   0.0000295  -0.0008631   0.0003762
    3  -0.0000232   0.0000342   0.0000319   0.0001053  -0.0004941   0.0002243
           13          14          15          16          17          18
    1   0.0003383  -0.0001362  -0.0000382  -0.0005737   0.0000632  -0.0001251
    2   0.0005013  -0.0000677  -0.0000547  -0.0003807  -0.0000474   0.0000473
    3  -0.0000116   0.0000638  -0.0000403  -0.0000481  -0.0000999   0.0002764
           19          20          21          22          23          24
    1  -0.0016212   0.0003776   0.0001357   0.0001024   0.0000878   0.0006156
    2   0.0013271  -0.0013023   0.0004841   0.0000567   0.0003005  -0.0000261
    3  -0.0007257   0.0001803  -0.0000881   0.0000225   0.0000779   0.0011445
           25          26          27          28          29          30
    1  -0.0004770   0.0001293  -0.0000133  -0.0002161  -0.0000317  -0.0000724
    2  -0.0000162  -0.0001152  -0.0000377   0.0002987   0.0000067  -0.0000258
    3  -0.0002176  -0.0001668  -0.0001663  -0.0000039  -0.0000466  -0.0000023
           31
    1   0.0006050
    2  -0.0007472
    3   0.0001731
 Max gradient component =       1.621E-03
 RMS gradient           =       4.498E-04
 Gradient time:  CPU 146.94 s  wall 36.96 s
 Geometry Optimization Parameters
   NAtoms,    NIC,     NZ,  NCons,   NDum,   NFix, NCnnct, MaxDiis
       31     244       0       0       0       0       0       0

 Cartesian Hessian Update
 Hessian Updated using BFGS Update


** GEOMETRY OPTIMIZATION IN DELOCALIZED INTERNAL COORDINATES **
   Searching for a Minimum

   Optimization Cycle:   3

                       Coordinates (Angstroms)
     ATOM                X               Y               Z
      1  C        -1.1687613733    0.0121416232   -0.5258826163
      2  H        -1.3828370870    0.1309947285   -1.5984641395
      3  C        -0.2176588475    1.1560362953   -0.1534247068
      4  H         0.0355148195    1.0795433774    0.9125948787
      5  O        -0.8962623381    2.3987867892   -0.3901867594
      6  H        -0.3878873515    3.1137931114    0.0051412535
      7  C         1.0708570651    1.0980906743   -0.9858881613
      8  H         0.7986671647    1.2248676394   -2.0387167046
      9  H         1.7077199788    1.9536542579   -0.7281115536
     10  C         1.8247553157   -0.2448710038   -0.8297359437
     11  C         2.5077240315   -0.3733774297    0.5349525919
     12  O         2.2751971444   -1.2166584214    1.3552959924
     13  C         0.8733770474   -1.4159098720   -1.1191971707
     14  H         1.3764756907   -2.3612012265   -0.9023241606
     15  H         0.6550782381   -1.4069833239   -2.1935149988
     16  C        -0.4439205345   -1.3340345351   -0.3328402686
     17  H        -1.0925003606   -2.1509578194   -0.6593082350
     18  H        -0.2352663929   -1.5031796158    0.7269880060
     19  C        -2.5431783935    0.1031595367    0.1945890943
     20  C        -3.5264468540   -0.9463034745   -0.3466934006
     21  H        -4.5391637186   -0.7326988224    0.0072103072
     22  H        -3.5529969977   -0.9454791467   -1.4411395076
     23  H        -3.2706178559   -1.9565892603   -0.0156508195
     24  C        -2.4548533328    0.0178710238    1.7282887457
     25  H        -1.8831703749    0.8467562802    2.1522039923
     26  H        -1.9931054664   -0.9172657947    2.0578372627
     27  H        -3.4571365002    0.0603764339    2.1646262605
     28  O         3.4596690561    0.5694392034    0.8002562449
     29  H         3.5604581476    1.1698122654    0.0517067510
     30  H         2.6367787544   -0.2606260030   -1.5692537744
     31  H        -2.9387346487    1.0892770798   -0.0571958671
   Point Group: c1    Number of degrees of freedom:    87


   Energy is   -617.779596353

 Hessian Updated using BFGS Update

 82 Hessian modes will be used to form the next step
  Hessian Eigenvalues:
     0.002677    0.004181    0.004732    0.004948    0.005444    0.006055
     0.007191    0.009081    0.010143    0.018998    0.020223    0.020447
     0.033925    0.036134    0.037197    0.041495    0.044625    0.045138
     0.047173    0.047450    0.048294    0.049406    0.049681    0.053851
     0.054106    0.054662    0.055124    0.056586    0.057491    0.058781
     0.061243    0.067131    0.079372    0.083367    0.084033    0.084823
     0.088531    0.099600    0.127691    0.141556    0.152128    0.158325
     0.160331    0.162244    0.169561    0.169912    0.176211    0.186301
     0.202231    0.249720    0.250135    0.263277    0.266327    0.275089
     0.278880    0.281887    0.287106    0.289321    0.290274    0.292509
     0.300409    0.337602    0.338595    0.338962    0.340016    0.341110
     0.341886    0.343020    0.343719    0.344280    0.344479    0.345234
     0.345630    0.345755    0.346317    0.347507    0.361440    0.392503
     0.518506    0.544577    0.549089    1.052779

 Minimum Search - Taking Simple RFO Step
 Searching for Lamda that Minimizes Along All modes
 Value Taken    Lamda =  -0.00028110
 Step Taken.  Stepsize is  0.248646

                             Maximum     Tolerance    Cnvgd?
         Gradient           0.001044      0.000300      NO
         Displacement       0.095346      0.001200      NO
         Energy change     -0.000550      0.000001      NO


 New Cartesian Coordinates Obtained by Inverse Iteration

 Displacement from previous Coordinates is:  0.513846
 ----------------------------------------------------------------
             Standard Nuclear Orientation (Angstroms)
    I     Atom           X                Y                Z
 ----------------------------------------------------------------
    1      C      -1.1674234097     0.0044960623    -0.5177520059
    2      H      -1.3828575277     0.1057883731    -1.5919979312
    3      C      -0.2250960736     1.1645870565    -0.1691497779
    4      H       0.0250451659     1.1166509988     0.8998955486
    5      O      -0.9122789016     2.3931864735    -0.4392614523
    6      H      -0.4107204216     3.1231710464    -0.0631933490
    7      C       1.0674255873     1.0956571396    -0.9965034042
    8      H       0.7976579932     1.2064321272    -2.0519267246
    9      H       1.7017161507     1.9569786730    -0.7514623327
   10      C       1.8256980637    -0.2421441421    -0.8205945022
   11      C       2.5052701107    -0.3529744317     0.5475807582
   12      O       2.3119935189    -1.2198969633     1.3533304772
   13      C       0.8798887441    -1.4208828434    -1.0984115050
   14      H       1.3893241638    -2.3608361338    -0.8734687683
   15      H       0.6587297434    -1.4230073045    -2.1721115415
   16      C      -0.4332775171    -1.3337199266    -0.3068233192
   17      H      -1.0811319793    -2.1593204269    -0.6136738105
   18      H      -0.2150874790    -1.4846988553     0.7533092993
   19      C      -2.5359175038     0.1007920973     0.2074762729
   20      C      -3.5472418482    -0.9038065769    -0.3671694108
   21      H      -4.5513873834    -0.6999829932     0.0161939379
   22      H      -3.5939624990    -0.8478771872    -1.4595637072
   23      H      -3.3018512547    -1.9353005974    -0.0956152543
   24      C      -2.4485946847    -0.0337689123     1.7356772504
   25      H      -1.8304168300     0.7489468939     2.1833684824
   26      H      -2.0359691021    -1.0005937056     2.0370364410
   27      H      -3.4449412611     0.0478988293     2.1803226257
   28      O       3.4686092831     0.5824976943     0.7973295937
   29      H       3.5567546549     1.1872367891     0.0507077154
   30      H       2.6402698591    -0.2622999500    -1.5573900313
   31      H      -2.9124533364     1.1052552666    -0.0119969815
 ----------------------------------------------------------------
 Molecular Point Group                 C1    NOp =  1
 Largest Abelian Subgroup              C1    NOp =  1
 Nuclear Repulsion Energy =   887.6127718215 hartrees
 There are       51 alpha and       51 beta electrons
 Applying Cartesian multipole field
    Component          Value
    ---------          -----
     (2,0,0)        1.00000E-11
     (0,2,0)        2.00000E-11
     (0,0,2)       -3.00000E-11
 Nucleus-field energy     =     0.0000000172 hartrees
 Requested basis set is 6-311++G(d,p)
 There are 168 shells and 412 basis functions
 A cutoff of  1.0D-14 yielded  12762 shell pairs
 There are     76957 function pairs (     81788 Cartesian)
 Smallest overlap matrix eigenvalue = 2.53E-06
 Guess MOs from SCF MO coefficient file

 -----------------------------------------------------------------------
  General SCF calculation program by
  Eric Jon Sundstrom, Paul Horn, Yuezhi Mao, Dmitri Zuev, Alec White,
  David Stuck, Shaama M.S., Shane Yost, Joonho Lee, David Small,
  Daniel Levine, Susi Lehtola, Hugh Burton, Evgeny Epifanovsky
 -----------------------------------------------------------------------
 Exchange:     0.2000 Hartree-Fock + 0.0800 Slater + 0.7200 B88
 Correlation:  0.1900 VWN1RPA + 0.8100 LYP
 Using SG-1 standard quadrature grid
 using 4 threads for integral computing
 -------------------------------------------------------
 OpenMP Integral computing Module                
 Release: version 2.0, May 2017, Q-Chem Inc. Pleasanton 
 -------------------------------------------------------
 -------------------------------------------------------
 OpenMP BLAS3 based DFT computing Module                
 Release: version 1.0, May 2013, Q-Chem Inc. Pittsburgh 
 -------------------------------------------------------
 A restricted SCF calculation will be
 performed using DIIS
 SCF converges when DIIS error is below 1.0e-08
 ---------------------------------------
  Cycle       Energy         DIIS error
 ---------------------------------------
    1    -617.7747669685      3.99e-04  
    2    -617.7794793773      4.92e-05  
    3    -617.7794935642      5.64e-05  
    4    -617.7795372175      1.71e-05  
    5    -617.7795407572      7.94e-06  
    6    -617.7795417291      1.85e-06  
    7    -617.7795417754      6.66e-07  
    8    -617.7795417834      1.13e-07  
    9    -617.7795417837      5.47e-08  
   10    -617.7795417837      1.74e-08  
   11    -617.7795417837      6.01e-09  Convergence criterion met
 ---------------------------------------
 SCF time:   CPU 509.22s  wall 131.00s 
 SCF   energy in the final basis set =     -617.7795417837
 Total energy in the final basis set =     -617.7795417837

 --------------------------------------------------------------

                    Orbital Energies (a.u.)
 --------------------------------------------------------------

 Alpha MOs
 -- Occupied --
-19.180 -19.134 -19.121 -10.314 -10.233 -10.211 -10.195 -10.180
-10.176 -10.170 -10.168 -10.156 -10.154  -1.116  -1.037  -1.037
 -0.855  -0.808  -0.753  -0.746  -0.683  -0.664  -0.633  -0.623
 -0.598  -0.554  -0.534  -0.513  -0.496  -0.474  -0.464  -0.456
 -0.452  -0.440  -0.422  -0.417  -0.406  -0.399  -0.393  -0.381
 -0.374  -0.364  -0.354  -0.353  -0.344  -0.334  -0.322  -0.312
 -0.310  -0.287  -0.285
 -- Virtual --
 -0.032  -0.016  -0.008  -0.005   0.006   0.012   0.020   0.028
  0.030   0.038   0.041   0.045   0.053   0.056   0.063   0.065
  0.069   0.077   0.080   0.084   0.089   0.091   0.097   0.099
  0.103   0.111   0.113   0.116   0.120   0.127   0.129   0.131
  0.134   0.138   0.140   0.142   0.144   0.147   0.149   0.154
  0.154   0.157   0.158   0.160   0.163   0.169   0.171   0.179
  0.182   0.189   0.190   0.193   0.202   0.203   0.204   0.211
  0.212   0.215   0.225   0.228   0.229   0.237   0.239   0.244
  0.249   0.252   0.257   0.259   0.264   0.275   0.281   0.282
  0.284   0.289   0.291   0.296   0.302   0.305   0.311   0.317
  0.319   0.326   0.332   0.338   0.340   0.346   0.348   0.357
  0.358   0.363   0.369   0.376   0.386   0.391   0.394   0.403
  0.413   0.421   0.431   0.441   0.457   0.468   0.476   0.489
  0.492   0.499   0.509   0.530   0.541   0.549   0.559   0.568
  0.578   0.580   0.585   0.599   0.609   0.618   0.622   0.632
  0.645   0.649   0.652   0.666   0.674   0.682   0.692   0.695
  0.708   0.713   0.723   0.734   0.737   0.746   0.752   0.754
  0.761   0.774   0.776   0.777   0.783   0.795   0.800   0.805
  0.825   0.829   0.844   0.856   0.899   0.911   0.930   0.949
  0.968   0.980   1.002   1.022   1.046   1.051   1.069   1.090
  1.097   1.110   1.132   1.154   1.168   1.180   1.194   1.206
  1.216   1.225   1.225   1.247   1.251   1.279   1.291   1.306
  1.324   1.334   1.354   1.383   1.432   1.435   1.446   1.469
  1.473   1.483   1.493   1.497   1.523   1.545   1.556   1.561
  1.569   1.577   1.589   1.599   1.604   1.610   1.612   1.618
  1.629   1.631   1.641   1.647   1.660   1.671   1.678   1.699
  1.704   1.709   1.712   1.726   1.728   1.746   1.759   1.768
  1.793   1.801   1.805   1.820   1.830   1.839   1.859   1.870
  1.882   1.891   1.932   1.945   1.959   1.967   1.981   1.991
  2.020   2.054   2.057   2.085   2.086   2.094   2.121   2.126
  2.144   2.156   2.174   2.189   2.210   2.216   2.243   2.250
  2.274   2.303   2.331   2.345   2.364   2.373   2.387   2.395
  2.421   2.437   2.469   2.485   2.517   2.521   2.540   2.542
  2.555   2.575   2.583   2.589   2.605   2.624   2.644   2.657
  2.664   2.678   2.688   2.705   2.725   2.733   2.747   2.757
  2.759   2.781   2.800   2.820   2.823   2.844   2.862   2.887
  2.922   2.928   2.930   2.963   2.964   2.981   2.999   3.022
  3.029   3.046   3.065   3.076   3.097   3.109   3.135   3.174
  3.185   3.194   3.201   3.236   3.269   3.301   3.328   3.384
  3.416   3.431   3.488   3.534   3.575   3.681   3.782   3.793
  3.802   3.817   3.834   3.845   3.863   3.893   3.908   3.944
  3.980   4.007   4.056   4.107   4.137   4.217   4.254   4.285
  4.302   4.354   4.398   5.005   5.094   5.135   5.199   5.381
  5.426   5.594   5.670   5.877  23.772  23.830  23.838  23.855
 23.906  23.932  23.945  23.971  23.986  24.009  49.879  49.955
 50.023
 --------------------------------------------------------------

          Ground-State Mulliken Net Atomic Charges

     Atom                 Charge (a.u.)
  ----------------------------------------
      1 C                     0.364521
      2 H                     0.220293
      3 C                    -0.508487
      4 H                     0.212117
      5 O                    -0.185825
      6 H                     0.243491
      7 C                    -0.713894
      8 H                     0.194439
      9 H                     0.139675
     10 C                     0.633158
     11 C                    -0.372454
     12 O                    -0.212296
     13 C                    -0.774590
     14 H                     0.214262
     15 H                     0.142309
     16 C                    -0.313141
     17 H                     0.151063
     18 H                     0.185326
     19 C                     0.166795
     20 C                    -0.684878
     21 H                     0.148206
     22 H                     0.125978
     23 H                     0.150268
     24 C                    -0.605210
     25 H                     0.145152
     26 H                     0.152192
     27 H                     0.155842
     28 O                    -0.108275
     29 H                     0.247747
     30 H                     0.261638
     31 H                     0.224579
  ----------------------------------------
  Sum of atomic charges =    -0.000000

 -----------------------------------------------------------------
                    Cartesian Multipole Moments
 -----------------------------------------------------------------
    Charge (ESU x 10^10)
                -0.0000
    Dipole Moment (Debye)
         X       0.4379      Y       1.9585      Z      -2.8952
       Tot       3.5228
    Quadrupole Moments (Debye-Ang)
        XX     -85.4803     XY       9.0365     YY     -79.8050
        XZ     -11.5337     YZ       4.8705     ZZ     -86.0666
    Octopole Moments (Debye-Ang^2)
       XXX      11.7933    XXY      16.2001    XYY      17.0999
       YYY      25.2436    XXZ     -28.6187    XYZ       0.9543
       YYZ       4.2790    XZZ      -4.0175    YZZ       3.7570
       ZZZ      -5.2817
    Hexadecapole Moments (Debye-Ang^3)
      XXXX   -2368.8755   XXXY      27.1298   XXYY    -520.8036
      XYYY      18.0886   YYYY    -663.8743   XXXZ    -107.5094
      XXYZ       9.4504   XYYZ     -16.5531   YYYZ      38.6593
      XXZZ    -519.2266   XYZZ       3.1654   YYZZ    -229.9235
      XZZZ      -6.6124   YZZZ      23.1341   ZZZZ    -553.2889
 -----------------------------------------------------------------
 Calculating analytic gradient of the SCF energy
 Gradient of SCF Energy
            1           2           3           4           5           6
    1  -0.0000898  -0.0000959  -0.0004676   0.0001013  -0.0000867   0.0000102
    2   0.0001269  -0.0001132  -0.0000577   0.0000784  -0.0001904   0.0000033
    3   0.0001950  -0.0001024   0.0001078  -0.0001167   0.0000404  -0.0000021
            7           8           9          10          11          12
    1   0.0000392   0.0000753  -0.0001070   0.0022622  -0.0060541   0.0023026
    2   0.0004465  -0.0001664  -0.0000465  -0.0018587   0.0049464  -0.0016264
    3   0.0005810  -0.0000557  -0.0001307  -0.0008431   0.0033135  -0.0013770
           13          14          15          16          17          18
    1   0.0001667   0.0000358  -0.0000399  -0.0003718  -0.0000180   0.0000033
    2   0.0001841  -0.0000645  -0.0000903  -0.0001017   0.0000009  -0.0000231
    3  -0.0000774   0.0000010  -0.0000051   0.0001789  -0.0001128  -0.0000583
           19          20          21          22          23          24
    1   0.0012941  -0.0000979  -0.0001213   0.0000291  -0.0001590   0.0000762
    2  -0.0009667   0.0004047  -0.0001158  -0.0002810  -0.0000888   0.0001636
    3   0.0004179   0.0001167  -0.0001279  -0.0000867  -0.0000766  -0.0001197
           25          26          27          28          29          30
    1  -0.0001799   0.0001370  -0.0000469   0.0014345   0.0003255  -0.0002644
    2   0.0000755   0.0001693  -0.0001918  -0.0013439  -0.0003036   0.0001331
    3   0.0000175  -0.0001000   0.0001081  -0.0007760  -0.0002146  -0.0006010
           31
    1  -0.0000930
    2   0.0008976
    3  -0.0000940
 Max gradient component =       6.054E-03
 RMS gradient           =       1.046E-03
 Gradient time:  CPU 146.58 s  wall 36.91 s
 Geometry Optimization Parameters
   NAtoms,    NIC,     NZ,  NCons,   NDum,   NFix, NCnnct, MaxDiis
       31     244       0       0       0       0       0       0

 Cartesian Hessian Update
 Hessian Updated using BFGS Update


** GEOMETRY OPTIMIZATION IN DELOCALIZED INTERNAL COORDINATES **
   Searching for a Minimum

   Optimization Cycle:   4

                       Coordinates (Angstroms)
     ATOM                X               Y               Z
      1  C        -1.1674234097    0.0044960623   -0.5177520059
      2  H        -1.3828575277    0.1057883731   -1.5919979312
      3  C        -0.2250960736    1.1645870565   -0.1691497779
      4  H         0.0250451659    1.1166509988    0.8998955486
      5  O        -0.9122789016    2.3931864735   -0.4392614523
      6  H        -0.4107204216    3.1231710464   -0.0631933490
      7  C         1.0674255873    1.0956571396   -0.9965034042
      8  H         0.7976579932    1.2064321272   -2.0519267246
      9  H         1.7017161507    1.9569786730   -0.7514623327
     10  C         1.8256980637   -0.2421441421   -0.8205945022
     11  C         2.5052701107   -0.3529744317    0.5475807582
     12  O         2.3119935189   -1.2198969633    1.3533304772
     13  C         0.8798887441   -1.4208828434   -1.0984115050
     14  H         1.3893241638   -2.3608361338   -0.8734687683
     15  H         0.6587297434   -1.4230073045   -2.1721115415
     16  C        -0.4332775171   -1.3337199266   -0.3068233192
     17  H        -1.0811319793   -2.1593204269   -0.6136738105
     18  H        -0.2150874790   -1.4846988553    0.7533092993
     19  C        -2.5359175038    0.1007920973    0.2074762729
     20  C        -3.5472418482   -0.9038065769   -0.3671694108
     21  H        -4.5513873834   -0.6999829932    0.0161939379
     22  H        -3.5939624990   -0.8478771872   -1.4595637072
     23  H        -3.3018512547   -1.9353005974   -0.0956152543
     24  C        -2.4485946847   -0.0337689123    1.7356772504
     25  H        -1.8304168300    0.7489468939    2.1833684824
     26  H        -2.0359691021   -1.0005937056    2.0370364410
     27  H        -3.4449412611    0.0478988293    2.1803226257
     28  O         3.4686092831    0.5824976943    0.7973295937
     29  H         3.5567546549    1.1872367891    0.0507077154
     30  H         2.6402698591   -0.2622999500   -1.5573900313
     31  H        -2.9124533364    1.1052552666   -0.0119969815
   Point Group: c1    Number of degrees of freedom:    87


   Energy is   -617.779541784

 Hessian Updated using BFGS Update

 83 Hessian modes will be used to form the next step
  Hessian Eigenvalues:
     0.001689    0.003902    0.004607    0.004957    0.005448    0.006023
     0.007241    0.010121    0.018766    0.019876    0.020432    0.033845
     0.033971    0.037088    0.041216    0.041801    0.044230    0.045822
     0.047004    0.048067    0.048867    0.049414    0.050724    0.053899
     0.054230    0.054662    0.055179    0.056223    0.057653    0.059004
     0.061683    0.067125    0.079460    0.083374    0.084036    0.084771
     0.088643    0.100260    0.128373    0.141450    0.151750    0.158170
     0.160208    0.160231    0.162122    0.169283    0.169930    0.176194
     0.185424    0.201794    0.249947    0.250224    0.264449    0.266376
     0.275082    0.278281    0.281573    0.287257    0.289220    0.290300
     0.292446    0.300409    0.337303    0.338334    0.338965    0.340036
     0.341104    0.341977    0.343028    0.343732    0.344253    0.344475
     0.345245    0.345598    0.345708    0.346304    0.347462    0.362095
     0.391545    0.518523    0.544579    0.549076    1.052796

 Minimum Search - Taking Simple RFO Step
 Searching for Lamda that Minimizes Along All modes
 Value Taken    Lamda =  -0.00048863
 Step Taken.  Stepsize is  0.203731

                             Maximum     Tolerance    Cnvgd?
         Gradient           0.001706      0.000300      NO
         Displacement       0.068286      0.001200      NO
         Energy change      0.000055      0.000001      NO


 New Cartesian Coordinates Obtained by Inverse Iteration

 Displacement from previous Coordinates is:  0.398440
 ----------------------------------------------------------------
             Standard Nuclear Orientation (Angstroms)
    I     Atom           X                Y                Z
 ----------------------------------------------------------------
    1      C      -1.1631529516    -0.0030791615    -0.5161280949
    2      H      -1.3802532097     0.0904366291    -1.5907072220
    3      C      -0.2224662944     1.1638980298    -0.1815546228
    4      H       0.0255114959     1.1307187907     0.8890834749
    5      O      -0.9117565252     2.3856860502    -0.4692761890
    6      H      -0.4126842460     3.1225451389    -0.1035939819
    7      C       1.0717779465     1.0869369679    -1.0070031588
    8      H       0.8028392704     1.1919112674    -2.0633353910
    9      H       1.7067002633     1.9495810246    -0.7677583182
   10      C       1.8303392470    -0.2491100979    -0.8230135267
   11      C       2.5115444710    -0.3552971213     0.5450696517
   12      O       2.3131715041    -1.2144170802     1.3579250713
   13      C       0.8850390246    -1.4296682425    -1.0952465597
   14      H       1.3968670067    -2.3678891728    -0.8688548016
   15      H       0.6599303183    -1.4350055873    -2.1680293509
   16      C      -0.4231867599    -1.3372322807    -0.2971808439
   17      H      -1.0720176724    -2.1671557272    -0.5900188021
   18      H      -0.1960588349    -1.4777268948     0.7621083773
   19      C      -2.5278033601     0.0991359971     0.2152826914
   20      C      -3.5613190601    -0.8745876904    -0.3727637028
   21      H      -4.5559903359    -0.6776297358     0.0380180530
   22      H      -3.6294057350    -0.7804678512    -1.4613232679
   23      H      -3.3216142553    -1.9180028604    -0.1426420412
   24      C      -2.4365583250    -0.0636608365     1.7391524793
   25      H      -1.7739100176     0.6782149460     2.1943938113
   26      H      -2.0713681040    -1.0542214729     2.0238408463
   27      H      -3.4235290761     0.0615701229     2.1944380721
   28      O       3.4234072450     0.6230807642     0.8222051992
   29      H       3.4986355808     1.2377090727     0.0822774246
   30      H       2.6461037984    -0.2714776567    -1.5583885683
   31      H      -2.8910183827     1.1136692394     0.0171858844
 ----------------------------------------------------------------
 Molecular Point Group                 C1    NOp =  1
 Largest Abelian Subgroup              C1    NOp =  1
 Nuclear Repulsion Energy =   887.9581529129 hartrees
 There are       51 alpha and       51 beta electrons
 Applying Cartesian multipole field
    Component          Value
    ---------          -----
     (2,0,0)        1.00000E-11
     (0,2,0)        2.00000E-11
     (0,0,2)       -3.00000E-11
 Nucleus-field energy     =     0.0000000170 hartrees
 Requested basis set is 6-311++G(d,p)
 There are 168 shells and 412 basis functions
 A cutoff of  1.0D-14 yielded  12761 shell pairs
 There are     76928 function pairs (     81755 Cartesian)
 Smallest overlap matrix eigenvalue = 2.53E-06
 Guess MOs from SCF MO coefficient file

 -----------------------------------------------------------------------
  General SCF calculation program by
  Eric Jon Sundstrom, Paul Horn, Yuezhi Mao, Dmitri Zuev, Alec White,
  David Stuck, Shaama M.S., Shane Yost, Joonho Lee, David Small,
  Daniel Levine, Susi Lehtola, Hugh Burton, Evgeny Epifanovsky
 -----------------------------------------------------------------------
 Exchange:     0.2000 Hartree-Fock + 0.0800 Slater + 0.7200 B88
 Correlation:  0.1900 VWN1RPA + 0.8100 LYP
 Using SG-1 standard quadrature grid
 using 4 threads for integral computing
 -------------------------------------------------------
 OpenMP Integral computing Module                
 Release: version 2.0, May 2017, Q-Chem Inc. Pleasanton 
 -------------------------------------------------------
 -------------------------------------------------------
 OpenMP BLAS3 based DFT computing Module                
 Release: version 1.0, May 2013, Q-Chem Inc. Pittsburgh 
 -------------------------------------------------------
 A restricted SCF calculation will be
 performed using DIIS
 SCF converges when DIIS error is below 1.0e-08
 ---------------------------------------
  Cycle       Energy         DIIS error
 ---------------------------------------
    1    -617.7764800995      3.08e-04  
    2    -617.7796896855      3.74e-05  
    3    -617.7797114249      3.89e-05  
    4    -617.7797301201      1.72e-05  
    5    -617.7797343796      4.58e-06  
    6    -617.7797346960      1.75e-06  
    7    -617.7797347426      4.39e-07  
    8    -617.7797347464      1.17e-07  
    9    -617.7797347467      4.38e-08  
   10    -617.7797347468      1.61e-08  
   11    -617.7797347468      4.11e-09  Convergence criterion met
 ---------------------------------------
 SCF time:   CPU 508.39s  wall 131.00s 
 SCF   energy in the final basis set =     -617.7797347468
 Total energy in the final basis set =     -617.7797347468

 --------------------------------------------------------------

                    Orbital Energies (a.u.)
 --------------------------------------------------------------

 Alpha MOs
 -- Occupied --
-19.180 -19.135 -19.121 -10.314 -10.234 -10.211 -10.196 -10.180
-10.177 -10.170 -10.168 -10.156 -10.154  -1.116  -1.037  -1.037
 -0.855  -0.808  -0.753  -0.746  -0.683  -0.664  -0.633  -0.623
 -0.597  -0.554  -0.534  -0.513  -0.497  -0.474  -0.464  -0.456
 -0.453  -0.439  -0.422  -0.417  -0.406  -0.399  -0.393  -0.380
 -0.373  -0.365  -0.354  -0.353  -0.344  -0.334  -0.322  -0.312
 -0.310  -0.287  -0.285
 -- Virtual --
 -0.031  -0.017  -0.008  -0.005   0.006   0.012   0.020   0.028
  0.030   0.039   0.041   0.046   0.053   0.056   0.063   0.065
  0.069   0.077   0.080   0.084   0.090   0.091   0.097   0.099
  0.102   0.112   0.113   0.116   0.120   0.127   0.129   0.131
  0.134   0.137   0.140   0.142   0.144   0.147   0.149   0.154
  0.154   0.157   0.158   0.160   0.163   0.169   0.171   0.179
  0.181   0.189   0.191   0.194   0.201   0.203   0.205   0.210
  0.212   0.216   0.224   0.229   0.231   0.235   0.238   0.243
  0.248   0.252   0.258   0.259   0.265   0.277   0.281   0.282
  0.284   0.290   0.291   0.296   0.301   0.305   0.311   0.316
  0.319   0.326   0.332   0.337   0.340   0.346   0.348   0.357
  0.358   0.362   0.371   0.375   0.386   0.391   0.394   0.403
  0.412   0.421   0.432   0.441   0.458   0.469   0.476   0.489
  0.494   0.498   0.509   0.529   0.541   0.549   0.558   0.567
  0.577   0.581   0.588   0.598   0.609   0.619   0.622   0.631
  0.645   0.649   0.652   0.667   0.674   0.682   0.691   0.696
  0.708   0.716   0.723   0.734   0.737   0.746   0.751   0.755
  0.761   0.773   0.775   0.777   0.785   0.796   0.802   0.806
  0.822   0.828   0.843   0.856   0.899   0.914   0.926   0.948
  0.967   0.983   1.000   1.023   1.041   1.052   1.069   1.090
  1.098   1.114   1.136   1.152   1.170   1.179   1.197   1.206
  1.209   1.222   1.226   1.241   1.249   1.280   1.295   1.308
  1.321   1.333   1.353   1.387   1.433   1.437   1.445   1.470
  1.473   1.485   1.494   1.497   1.523   1.544   1.557   1.559
  1.570   1.577   1.588   1.596   1.604   1.609   1.612   1.619
  1.627   1.632   1.642   1.646   1.662   1.669   1.679   1.699
  1.704   1.708   1.710   1.725   1.728   1.744   1.759   1.769
  1.794   1.799   1.807   1.822   1.827   1.840   1.856   1.868
  1.882   1.889   1.933   1.944   1.958   1.966   1.977   1.989
  2.022   2.056   2.058   2.084   2.087   2.092   2.119   2.124
  2.146   2.157   2.174   2.190   2.210   2.215   2.242   2.250
  2.276   2.302   2.332   2.346   2.363   2.372   2.387   2.394
  2.420   2.438   2.470   2.485   2.517   2.522   2.540   2.542
  2.553   2.576   2.584   2.589   2.604   2.622   2.644   2.659
  2.664   2.675   2.686   2.701   2.725   2.735   2.747   2.758
  2.760   2.784   2.797   2.821   2.822   2.844   2.865   2.886
  2.922   2.925   2.930   2.964   2.966   2.980   3.000   3.021
  3.023   3.046   3.063   3.077   3.093   3.109   3.133   3.174
  3.183   3.198   3.203   3.236   3.270   3.304   3.328   3.384
  3.415   3.432   3.489   3.534   3.574   3.682   3.781   3.795
  3.802   3.818   3.833   3.844   3.863   3.893   3.908   3.941
  3.978   4.005   4.054   4.107   4.140   4.217   4.254   4.285
  4.305   4.353   4.398   5.008   5.093   5.134   5.197   5.381
  5.426   5.593   5.671   5.878  23.772  23.830  23.836  23.855
 23.906  23.932  23.944  23.971  23.986  24.008  49.879  49.955
 50.022
 --------------------------------------------------------------

          Ground-State Mulliken Net Atomic Charges

     Atom                 Charge (a.u.)
  ----------------------------------------
      1 C                     0.368860
      2 H                     0.221371
      3 C                    -0.525960
      4 H                     0.213524
      5 O                    -0.185814
      6 H                     0.243943
      7 C                    -0.699845
      8 H                     0.195851
      9 H                     0.134611
     10 C                     0.630495
     11 C                    -0.366088
     12 O                    -0.212327
     13 C                    -0.776310
     14 H                     0.214657
     15 H                     0.141066
     16 C                    -0.319304
     17 H                     0.153456
     18 H                     0.184410
     19 C                     0.165950
     20 C                    -0.679958
     21 H                     0.148816
     22 H                     0.125309
     23 H                     0.147306
     24 C                    -0.603404
     25 H                     0.140404
     26 H                     0.153333
     27 H                     0.156591
     28 O                    -0.103948
     29 H                     0.245647
     30 H                     0.261649
     31 H                     0.225711
  ----------------------------------------
  Sum of atomic charges =    -0.000000

 -----------------------------------------------------------------
                    Cartesian Multipole Moments
 -----------------------------------------------------------------
    Charge (ESU x 10^10)
                -0.0000
    Dipole Moment (Debye)
         X       0.4396      Y       1.9647      Z      -2.9003
       Tot       3.5306
    Quadrupole Moments (Debye-Ang)
        XX     -85.4697     XY       8.8818     YY     -79.5853
        XZ     -11.5377     YZ       4.7765     ZZ     -86.2504
    Octopole Moments (Debye-Ang^2)
       XXX      12.0606    XXY      15.6136    XYY      17.1955
       YYY      25.9441    XXZ     -27.8109    XYZ       0.7580
       YYZ       4.0056    XZZ      -4.3096    YZZ       3.5320
       ZZZ      -5.2584
    Hexadecapole Moments (Debye-Ang^3)
      XXXX   -2360.3696   XXXY      22.5286   XXYY    -518.1012
      XYYY      17.7120   YYYY    -660.3351   XXXZ    -106.0313
      XXYZ      10.4250   XYYZ     -17.1700   YYYZ      39.3943
      XXZZ    -518.9832   XYZZ       2.3523   YYZZ    -231.0586
      XZZZ      -8.8063   YZZZ      25.2793   ZZZZ    -557.6874
 -----------------------------------------------------------------
 Calculating analytic gradient of the SCF energy
 Gradient of SCF Energy
            1           2           3           4           5           6
    1  -0.0006770   0.0001672  -0.0008338   0.0000190   0.0000646   0.0000007
    2  -0.0001234   0.0000009   0.0008040   0.0000791  -0.0009046  -0.0000501
    3   0.0004475  -0.0001305  -0.0003734   0.0002245   0.0002641  -0.0000545
            7           8           9          10          11          12
    1   0.0001544  -0.0000018   0.0002285  -0.0001871   0.0007349  -0.0003346
    2   0.0002355   0.0000293  -0.0001737  -0.0003171  -0.0007815   0.0004144
    3   0.0000763  -0.0001301   0.0000180   0.0001712  -0.0007503   0.0003447
           13          14          15          16          17          18
    1  -0.0000711   0.0002095  -0.0000315   0.0002621   0.0000637   0.0001984
    2  -0.0001503   0.0000395  -0.0000112   0.0001529   0.0001541  -0.0000688
    3  -0.0000038  -0.0000474   0.0000073   0.0001748  -0.0000258  -0.0003017
           19          20          21          22          23          24
    1   0.0020761  -0.0005190  -0.0002294  -0.0000669  -0.0003233  -0.0005632
    2  -0.0017983   0.0013048  -0.0004365  -0.0003353  -0.0002441   0.0002219
    3   0.0007278   0.0001785  -0.0001381  -0.0000820  -0.0000423  -0.0009307
           25          26          27          28          29          30
    1   0.0002882   0.0001473  -0.0000416  -0.0001125  -0.0001123  -0.0000940
    2   0.0001686   0.0003428  -0.0002676   0.0003592   0.0000406   0.0001189
    3   0.0000544   0.0000206   0.0001717   0.0001929  -0.0000280  -0.0000402
           31
    1  -0.0004154
    2   0.0011959
    3   0.0000043
 Max gradient component =       2.076E-03
 RMS gradient           =       4.640E-04
 Gradient time:  CPU 146.69 s  wall 36.90 s
 Geometry Optimization Parameters
   NAtoms,    NIC,     NZ,  NCons,   NDum,   NFix, NCnnct, MaxDiis
       31     244       0       0       0       0       0       0

 Cartesian Hessian Update
 Hessian Updated using BFGS Update


** GEOMETRY OPTIMIZATION IN DELOCALIZED INTERNAL COORDINATES **
   Searching for a Minimum

   Optimization Cycle:   5

                       Coordinates (Angstroms)
     ATOM                X               Y               Z
      1  C        -1.1631529516   -0.0030791615   -0.5161280949
      2  H        -1.3802532097    0.0904366291   -1.5907072220
      3  C        -0.2224662944    1.1638980298   -0.1815546228
      4  H         0.0255114959    1.1307187907    0.8890834749
      5  O        -0.9117565252    2.3856860502   -0.4692761890
      6  H        -0.4126842460    3.1225451389   -0.1035939819
      7  C         1.0717779465    1.0869369679   -1.0070031588
      8  H         0.8028392704    1.1919112674   -2.0633353910
      9  H         1.7067002633    1.9495810246   -0.7677583182
     10  C         1.8303392470   -0.2491100979   -0.8230135267
     11  C         2.5115444710   -0.3552971213    0.5450696517
     12  O         2.3131715041   -1.2144170802    1.3579250713
     13  C         0.8850390246   -1.4296682425   -1.0952465597
     14  H         1.3968670067   -2.3678891728   -0.8688548016
     15  H         0.6599303183   -1.4350055873   -2.1680293509
     16  C        -0.4231867599   -1.3372322807   -0.2971808439
     17  H        -1.0720176724   -2.1671557272   -0.5900188021
     18  H        -0.1960588349   -1.4777268948    0.7621083773
     19  C        -2.5278033601    0.0991359971    0.2152826914
     20  C        -3.5613190601   -0.8745876904   -0.3727637028
     21  H        -4.5559903359   -0.6776297358    0.0380180530
     22  H        -3.6294057350   -0.7804678512   -1.4613232679
     23  H        -3.3216142553   -1.9180028604   -0.1426420412
     24  C        -2.4365583250   -0.0636608365    1.7391524793
     25  H        -1.7739100176    0.6782149460    2.1943938113
     26  H        -2.0713681040   -1.0542214729    2.0238408463
     27  H        -3.4235290761    0.0615701229    2.1944380721
     28  O         3.4234072450    0.6230807642    0.8222051992
     29  H         3.4986355808    1.2377090727    0.0822774246
     30  H         2.6461037984   -0.2714776567   -1.5583885683
     31  H        -2.8910183827    1.1136692394    0.0171858844
   Point Group: c1    Number of degrees of freedom:    87


   Energy is   -617.779734747

 Hessian Updated using BFGS Update

 84 Hessian modes will be used to form the next step
  Hessian Eigenvalues:
     0.001868    0.003755    0.004630    0.004962    0.005449    0.006039
     0.007244    0.010119    0.018809    0.019842    0.020424    0.033921
     0.035865    0.037155    0.041408    0.043336    0.044929    0.045991
     0.047036    0.048219    0.049363    0.049600    0.050966    0.054054
     0.054644    0.054890    0.055324    0.057086    0.057500    0.058781
     0.061351    0.067120    0.079311    0.083392    0.084070    0.084838
     0.088783    0.099615    0.127775    0.141079    0.152353    0.158006
     0.159930    0.160036    0.160468    0.162146    0.169412    0.169921
     0.175894    0.186795    0.202867    0.249780    0.250625    0.263363
     0.266216    0.275106    0.278470    0.281899    0.287828    0.289194
     0.290273    0.292419    0.300739    0.337513    0.338435    0.339139
     0.340027    0.341102    0.341854    0.343015    0.343713    0.344256
     0.344470    0.345231    0.345619    0.345747    0.346307    0.347595
     0.361798    0.392006    0.518610    0.544579    0.549083    1.052797

 Minimum Search - Taking Simple RFO Step
 Searching for Lamda that Minimizes Along All modes
 Value Taken    Lamda =  -0.00009551
 Step Taken.  Stepsize is  0.077152

                             Maximum     Tolerance    Cnvgd?
         Gradient           0.001258      0.000300      NO
         Displacement       0.036765      0.001200      NO
         Energy change     -0.000193      0.000001      NO


 New Cartesian Coordinates Obtained by Inverse Iteration

 Displacement from previous Coordinates is:  0.176286
 ----------------------------------------------------------------
             Standard Nuclear Orientation (Angstroms)
    I     Atom           X                Y                Z
 ----------------------------------------------------------------
    1      C      -1.1655491042     0.0045652142    -0.5192812271
    2      H      -1.3821861020     0.1021079301    -1.5934490743
    3      C      -0.2208529786     1.1661479229    -0.1777180671
    4      H       0.0273931212     1.1243541025     0.8921038762
    5      O      -0.9047144365     2.3945068389    -0.4578361721
    6      H      -0.4027493021     3.1259496284    -0.0852371585
    7      C       1.0718768835     1.0898865768    -1.0041645130
    8      H       0.8017856379     1.1973722482    -2.0597537379
    9      H       1.7064499774     1.9522766867    -0.7632171346
   10      C       1.8283463495    -0.2476811763    -0.8235409167
   11      C       2.5105005414    -0.3609720851     0.5435425294
   12      O       2.3097239434    -1.2227705316     1.3529723073
   13      C       0.8800116131    -1.4252312458    -1.0983606621
   14      H       1.3874933799    -2.3658564166    -0.8724668430
   15      H       0.6569043702    -1.4283181301    -2.1715921026
   16      C      -0.4302067149    -1.3323807961    -0.3033901520
   17      H      -1.0795194395    -2.1601230603    -0.6013614117
   18      H      -0.2085516398    -1.4762938255     0.7570783672
   19      C      -2.5332831544     0.1017175153     0.2104739596
   20      C      -3.5491998898    -0.8947262512    -0.3678105537
   21      H      -4.5460914923    -0.7047323555     0.0406546364
   22      H      -3.6171962824    -0.8125472874    -1.4572495982
   23      H      -3.2918440389    -1.9301706930    -0.1235921573
   24      C      -2.4413691684    -0.0489136441     1.7375215938
   25      H      -1.7821966458     0.6985749963     2.1871980728
   26      H      -2.0756781090    -1.0374671759     2.0299981438
   27      H      -3.4293774975     0.0791954241     2.1895070366
   28      O       3.4312288037     0.6090466446     0.8201323872
   29      H       3.5101578449     1.2244112683     0.0812023425
   30      H       2.6440335641    -0.2713079053    -1.5589814832
   31      H      -2.9075660078     1.1078441533     0.0007803054
 ----------------------------------------------------------------
 Molecular Point Group                 C1    NOp =  1
 Largest Abelian Subgroup              C1    NOp =  1
 Nuclear Repulsion Energy =   887.8833030015 hartrees
 There are       51 alpha and       51 beta electrons
 Applying Cartesian multipole field
    Component          Value
    ---------          -----
     (2,0,0)        1.00000E-11
     (0,2,0)        2.00000E-11
     (0,0,2)       -3.00000E-11
 Nucleus-field energy     =     0.0000000170 hartrees
 Requested basis set is 6-311++G(d,p)
 There are 168 shells and 412 basis functions
 A cutoff of  1.0D-14 yielded  12760 shell pairs
 There are     76924 function pairs (     81751 Cartesian)
 Smallest overlap matrix eigenvalue = 2.55E-06
 Guess MOs from SCF MO coefficient file

 -----------------------------------------------------------------------
  General SCF calculation program by
  Eric Jon Sundstrom, Paul Horn, Yuezhi Mao, Dmitri Zuev, Alec White,
  David Stuck, Shaama M.S., Shane Yost, Joonho Lee, David Small,
  Daniel Levine, Susi Lehtola, Hugh Burton, Evgeny Epifanovsky
 -----------------------------------------------------------------------
 Exchange:     0.2000 Hartree-Fock + 0.0800 Slater + 0.7200 B88
 Correlation:  0.1900 VWN1RPA + 0.8100 LYP
 Using SG-1 standard quadrature grid
 using 4 threads for integral computing
 -------------------------------------------------------
 OpenMP Integral computing Module                
 Release: version 2.0, May 2017, Q-Chem Inc. Pleasanton 
 -------------------------------------------------------
 -------------------------------------------------------
 OpenMP BLAS3 based DFT computing Module                
 Release: version 1.0, May 2013, Q-Chem Inc. Pittsburgh 
 -------------------------------------------------------
 A restricted SCF calculation will be
 performed using DIIS
 SCF converges when DIIS error is below 1.0e-08
 ---------------------------------------
  Cycle       Energy         DIIS error
 ---------------------------------------
    1    -617.7793870644      1.15e-04  
    2    -617.7797783475      1.28e-05  
    3    -617.7797800388      1.34e-05  
    4    -617.7797826173      4.72e-06  
    5    -617.7797828983      2.03e-06  
    6    -617.7797829643      5.12e-07  
    7    -617.7797829679      1.97e-07  
    8    -617.7797829686      3.71e-08  
    9    -617.7797829686      1.33e-08  
   10    -617.7797829686      5.19e-09  Convergence criterion met
 ---------------------------------------
 SCF time:   CPU 463.55s  wall 120.00s 
 SCF   energy in the final basis set =     -617.7797829686
 Total energy in the final basis set =     -617.7797829686

 --------------------------------------------------------------

                    Orbital Energies (a.u.)
 --------------------------------------------------------------

 Alpha MOs
 -- Occupied --
-19.180 -19.135 -19.121 -10.314 -10.233 -10.211 -10.196 -10.180
-10.177 -10.170 -10.168 -10.156 -10.154  -1.116  -1.037  -1.037
 -0.855  -0.808  -0.753  -0.746  -0.683  -0.664  -0.633  -0.623
 -0.597  -0.554  -0.534  -0.513  -0.496  -0.474  -0.464  -0.456
 -0.452  -0.439  -0.422  -0.417  -0.406  -0.399  -0.393  -0.381
 -0.374  -0.365  -0.354  -0.353  -0.344  -0.334  -0.321  -0.312
 -0.310  -0.287  -0.285
 -- Virtual --
 -0.031  -0.017  -0.008  -0.005   0.006   0.012   0.020   0.028
  0.030   0.039   0.041   0.046   0.053   0.056   0.063   0.065
  0.069   0.077   0.080   0.084   0.090   0.091   0.098   0.099
  0.102   0.112   0.113   0.116   0.120   0.126   0.129   0.130
  0.134   0.137   0.140   0.142   0.144   0.147   0.149   0.154
  0.154   0.157   0.158   0.160   0.163   0.169   0.171   0.179
  0.181   0.189   0.191   0.193   0.201   0.203   0.205   0.211
  0.212   0.215   0.224   0.229   0.230   0.235   0.238   0.243
  0.248   0.252   0.257   0.259   0.265   0.277   0.281   0.281
  0.284   0.291   0.291   0.296   0.301   0.305   0.311   0.316
  0.319   0.326   0.332   0.338   0.339   0.346   0.348   0.357
  0.358   0.362   0.370   0.375   0.386   0.391   0.394   0.403
  0.413   0.421   0.432   0.441   0.458   0.470   0.475   0.489
  0.493   0.498   0.508   0.529   0.541   0.549   0.558   0.568
  0.578   0.580   0.587   0.598   0.609   0.619   0.622   0.631
  0.645   0.649   0.652   0.667   0.674   0.682   0.692   0.696
  0.708   0.715   0.723   0.734   0.737   0.746   0.751   0.755
  0.761   0.773   0.776   0.778   0.785   0.796   0.802   0.805
  0.822   0.828   0.844   0.857   0.898   0.914   0.927   0.949
  0.967   0.984   0.999   1.023   1.041   1.052   1.070   1.089
  1.098   1.113   1.134   1.152   1.170   1.179   1.196   1.206
  1.210   1.222   1.226   1.243   1.249   1.280   1.295   1.307
  1.322   1.333   1.354   1.385   1.432   1.436   1.445   1.470
  1.473   1.484   1.493   1.495   1.523   1.544   1.557   1.558
  1.569   1.576   1.588   1.597   1.604   1.609   1.611   1.619
  1.628   1.631   1.642   1.646   1.661   1.670   1.679   1.699
  1.705   1.708   1.710   1.725   1.728   1.745   1.759   1.769
  1.795   1.800   1.807   1.822   1.827   1.840   1.856   1.869
  1.881   1.890   1.932   1.944   1.957   1.967   1.977   1.990
  2.021   2.056   2.058   2.083   2.088   2.092   2.119   2.124
  2.146   2.156   2.174   2.189   2.212   2.216   2.241   2.250
  2.276   2.303   2.332   2.346   2.363   2.372   2.388   2.394
  2.421   2.437   2.469   2.486   2.517   2.523   2.540   2.542
  2.553   2.576   2.583   2.590   2.604   2.622   2.645   2.658
  2.663   2.676   2.687   2.703   2.724   2.732   2.748   2.757
  2.759   2.784   2.797   2.820   2.822   2.844   2.865   2.886
  2.924   2.925   2.931   2.963   2.966   2.980   2.999   3.022
  3.025   3.046   3.063   3.076   3.094   3.109   3.134   3.175
  3.183   3.196   3.203   3.235   3.270   3.303   3.328   3.384
  3.415   3.433   3.487   3.534   3.574   3.681   3.782   3.795
  3.803   3.818   3.833   3.845   3.863   3.893   3.907   3.942
  3.980   4.005   4.054   4.108   4.138   4.217   4.254   4.284
  4.302   4.353   4.396   5.007   5.093   5.134   5.197   5.381
  5.425   5.593   5.669   5.878  23.772  23.830  23.836  23.855
 23.906  23.932  23.944  23.971  23.986  24.009  49.879  49.955
 50.022
 --------------------------------------------------------------

          Ground-State Mulliken Net Atomic Charges

     Atom                 Charge (a.u.)
  ----------------------------------------
      1 C                     0.365730
      2 H                     0.220857
      3 C                    -0.525776
      4 H                     0.213031
      5 O                    -0.185805
      6 H                     0.243701
      7 C                    -0.703989
      8 H                     0.195720
      9 H                     0.135563
     10 C                     0.632844
     11 C                    -0.367403
     12 O                    -0.212387
     13 C                    -0.777709
     14 H                     0.214743
     15 H                     0.141722
     16 C                    -0.312769
     17 H                     0.150613
     18 H                     0.185763
     19 C                     0.164608
     20 C                    -0.676695
     21 H                     0.148359
     22 H                     0.125728
     23 H                     0.147790
     24 C                    -0.603620
     25 H                     0.141889
     26 H                     0.152996
     27 H                     0.156342
     28 O                    -0.104621
     29 H                     0.246120
     30 H                     0.261231
     31 H                     0.225426
  ----------------------------------------
  Sum of atomic charges =     0.000000

 -----------------------------------------------------------------
                    Cartesian Multipole Moments
 -----------------------------------------------------------------
    Charge (ESU x 10^10)
                 0.0000
    Dipole Moment (Debye)
         X       0.4404      Y       1.9575      Z      -2.8885
       Tot       3.5170
    Quadrupole Moments (Debye-Ang)
        XX     -85.3911     XY       8.9702     YY     -79.7252
        XZ     -11.4881     YZ       4.8365     ZZ     -86.1876
    Octopole Moments (Debye-Ang^2)
       XXX      12.1475    XXY      15.9142    XYY      17.3009
       YYY      25.6029    XXZ     -27.8758    XYZ       0.9200
       YYZ       4.2298    XZZ      -4.2822    YZZ       3.5984
       ZZZ      -5.1737
    Hexadecapole Moments (Debye-Ang^3)
      XXXX   -2357.9444   XXXY      23.2025   XXYY    -518.6398
      XYYY      18.4813   YYYY    -664.2561   XXXZ    -105.3045
      XXYZ      10.2165   XYYZ     -16.8780   YYYZ      39.3728
      XXZZ    -518.3061   XYZZ       2.4809   YYZZ    -231.1165
      XZZZ      -7.7530   YZZZ      24.2498   ZZZZ    -556.3098
 -----------------------------------------------------------------
 Calculating analytic gradient of the SCF energy
 Gradient of SCF Energy
            1           2           3           4           5           6
    1  -0.0000324   0.0000685  -0.0000362   0.0000174   0.0000702   0.0000117
    2  -0.0001137  -0.0000711   0.0002523  -0.0000698  -0.0000272  -0.0000107
    3  -0.0000242  -0.0000347  -0.0000083   0.0000069  -0.0000226  -0.0000549
            7           8           9          10          11          12
    1  -0.0000843  -0.0000461  -0.0000067  -0.0000404   0.0003390  -0.0001816
    2   0.0002025   0.0000026  -0.0000416  -0.0001250  -0.0003777   0.0001485
    3  -0.0000064   0.0000008   0.0000040   0.0000125  -0.0003338   0.0001374
           13          14          15          16          17          18
    1   0.0000344   0.0000078   0.0000216  -0.0000749  -0.0000600  -0.0000111
    2   0.0000937  -0.0000203  -0.0000056   0.0000078  -0.0000184   0.0000073
    3   0.0000089  -0.0000019  -0.0000047   0.0000411  -0.0000254  -0.0000021
           19          20          21          22          23          24
    1  -0.0000208  -0.0000084   0.0000062   0.0000316   0.0000680  -0.0000840
    2  -0.0001599   0.0002928   0.0000162  -0.0000859  -0.0001025  -0.0000319
    3   0.0000325   0.0000668   0.0000195  -0.0000121   0.0000591   0.0000743
           25          26          27          28          29          30
    1  -0.0000027   0.0001316   0.0000333  -0.0000218   0.0000087  -0.0000386
    2   0.0000522  -0.0000345  -0.0001144   0.0001869   0.0000184   0.0000240
    3  -0.0000643   0.0001152   0.0000484   0.0000323  -0.0000194   0.0000087
           31
    1  -0.0000998
    2   0.0001049
    3  -0.0000535
 Max gradient component =       3.777E-04
 RMS gradient           =       9.934E-05
 Gradient time:  CPU 146.23 s  wall 36.83 s
 Geometry Optimization Parameters
   NAtoms,    NIC,     NZ,  NCons,   NDum,   NFix, NCnnct, MaxDiis
       31     244       0       0       0       0       0       0

 Cartesian Hessian Update
 Hessian Updated using BFGS Update


** GEOMETRY OPTIMIZATION IN DELOCALIZED INTERNAL COORDINATES **
   Searching for a Minimum

   Optimization Cycle:   6

                       Coordinates (Angstroms)
     ATOM                X               Y               Z
      1  C        -1.1655491042    0.0045652142   -0.5192812271
      2  H        -1.3821861020    0.1021079301   -1.5934490743
      3  C        -0.2208529786    1.1661479229   -0.1777180671
      4  H         0.0273931212    1.1243541025    0.8921038762
      5  O        -0.9047144365    2.3945068389   -0.4578361721
      6  H        -0.4027493021    3.1259496284   -0.0852371585
      7  C         1.0718768835    1.0898865768   -1.0041645130
      8  H         0.8017856379    1.1973722482   -2.0597537379
      9  H         1.7064499774    1.9522766867   -0.7632171346
     10  C         1.8283463495   -0.2476811763   -0.8235409167
     11  C         2.5105005414   -0.3609720851    0.5435425294
     12  O         2.3097239434   -1.2227705316    1.3529723073
     13  C         0.8800116131   -1.4252312458   -1.0983606621
     14  H         1.3874933799   -2.3658564166   -0.8724668430
     15  H         0.6569043702   -1.4283181301   -2.1715921026
     16  C        -0.4302067149   -1.3323807961   -0.3033901520
     17  H        -1.0795194395   -2.1601230603   -0.6013614117
     18  H        -0.2085516398   -1.4762938255    0.7570783672
     19  C        -2.5332831544    0.1017175153    0.2104739596
     20  C        -3.5491998898   -0.8947262512   -0.3678105537
     21  H        -4.5460914923   -0.7047323555    0.0406546364
     22  H        -3.6171962824   -0.8125472874   -1.4572495982
     23  H        -3.2918440389   -1.9301706930   -0.1235921573
     24  C        -2.4413691684   -0.0489136441    1.7375215938
     25  H        -1.7821966458    0.6985749963    2.1871980728
     26  H        -2.0756781090   -1.0374671759    2.0299981438
     27  H        -3.4293774975    0.0791954241    2.1895070366
     28  O         3.4312288037    0.6090466446    0.8201323872
     29  H         3.5101578449    1.2244112683    0.0812023425
     30  H         2.6440335641   -0.2713079053   -1.5589814832
     31  H        -2.9075660078    1.1078441533    0.0007803054
   Point Group: c1    Number of degrees of freedom:    87


   Energy is   -617.779782969

 Hessian Updated using BFGS Update

 85 Hessian modes will be used to form the next step
  Hessian Eigenvalues:
     0.002044    0.003423    0.004637    0.005002    0.005450    0.005996
     0.007141    0.010081    0.018822    0.019876    0.020485    0.033929
     0.036812    0.037072    0.041452    0.042424    0.044830    0.045664
     0.047084    0.048175    0.049371    0.049594    0.050243    0.053132
     0.054345    0.054706    0.055513    0.056272    0.057598    0.058760
     0.061375    0.067130    0.079256    0.083391    0.084163    0.084724
     0.088811    0.100840    0.128356    0.141727    0.151009    0.157925
     0.159572    0.160017    0.160165    0.161424    0.162461    0.168771
     0.169974    0.176003    0.188301    0.205700    0.249721    0.250387
     0.265131    0.266580    0.274961    0.278862    0.282043    0.289016
     0.289736    0.291677    0.292410    0.304890    0.335458    0.338309
     0.338956    0.340036    0.341067    0.341219    0.343010    0.344119
     0.344310    0.344535    0.345212    0.345616    0.345913    0.346295
     0.348515    0.361315    0.391891    0.518409    0.544580    0.549073
     1.052801

 Minimum Search - Taking Simple RFO Step
 Searching for Lamda that Minimizes Along All modes
 Value Taken    Lamda =  -0.00002115
 Step Taken.  Stepsize is  0.085552

                             Maximum     Tolerance    Cnvgd?
         Gradient           0.000271      0.000300     YES
         Displacement       0.032430      0.001200      NO
         Energy change     -0.000048      0.000001      NO


 New Cartesian Coordinates Obtained by Inverse Iteration

 Displacement from previous Coordinates is:  0.141677
 ----------------------------------------------------------------
             Standard Nuclear Orientation (Angstroms)
    I     Atom           X                Y                Z
 ----------------------------------------------------------------
    1      C      -1.1643287220     0.0029817049    -0.5172723691
    2      H      -1.3820013392     0.0973892381    -1.5914541512
    3      C      -0.2203178383     1.1664490407    -0.1806717242
    4      H       0.0287657101     1.1292978587     0.8891117283
    5      O      -0.9057274896     2.3931494300    -0.4646330686
    6      H      -0.4054226706     3.1264199437    -0.0933643449
    7      C       1.0715678318     1.0878817762    -1.0082233838
    8      H       0.8002062999     1.1908992595    -2.0639282994
    9      H       1.7052874012     1.9522384437    -0.7717936283
   10      C       1.8291483861    -0.2479998657    -0.8232626154
   11      C       2.5124344534    -0.3577127265     0.5436493053
   12      O       2.3230290622    -1.2258225332     1.3490428116
   13      C       0.8814149070    -1.4272724002    -1.0938624098
   14      H       1.3897533025    -2.3668170437    -0.8657263687
   15      H       0.6567144581    -1.4335785698    -2.1667454262
   16      C      -0.4274343727    -1.3324940883    -0.2971078456
   17      H      -1.0764255899    -2.1624192449    -0.5896556740
   18      H      -0.2035175370    -1.4713787819     0.7636051692
   19      C      -2.5316631209     0.1019852906     0.2126290845
   20      C      -3.5518415161    -0.8863152036    -0.3723752857
   21      H      -4.5461334991    -0.7005318944     0.0442884901
   22      H      -3.6260211632    -0.7896506849    -1.4601489135
   23      H      -3.2943231626    -1.9249519512    -0.1427368181
   24      C      -2.4416850650    -0.0591074696     1.7385747138
   25      H      -1.7629403860     0.6678475234     2.1927996046
   26      H      -2.1026547118    -1.0588408522     2.0247991880
   27      H      -3.4257200820     0.0927803306     2.1919000213
   28      O       3.4260908603     0.6184629188     0.8212682464
   29      H       3.4972653688     1.2377829093     0.0848501050
   30      H       2.6448710619    -0.2733298177    -1.5586993241
   31      H      -2.9006168112     1.1111220301     0.0093057761
 ----------------------------------------------------------------
 Molecular Point Group                 C1    NOp =  1
 Largest Abelian Subgroup              C1    NOp =  1
 Nuclear Repulsion Energy =   887.8057392374 hartrees
 There are       51 alpha and       51 beta electrons
 Applying Cartesian multipole field
    Component          Value
    ---------          -----
     (2,0,0)        1.00000E-11
     (0,2,0)        2.00000E-11
     (0,0,2)       -3.00000E-11
 Nucleus-field energy     =     0.0000000171 hartrees
 Requested basis set is 6-311++G(d,p)
 There are 168 shells and 412 basis functions
 A cutoff of  1.0D-14 yielded  12760 shell pairs
 There are     76924 function pairs (     81751 Cartesian)
 Smallest overlap matrix eigenvalue = 2.55E-06
 Guess MOs from SCF MO coefficient file

 -----------------------------------------------------------------------
  General SCF calculation program by
  Eric Jon Sundstrom, Paul Horn, Yuezhi Mao, Dmitri Zuev, Alec White,
  David Stuck, Shaama M.S., Shane Yost, Joonho Lee, David Small,
  Daniel Levine, Susi Lehtola, Hugh Burton, Evgeny Epifanovsky
 -----------------------------------------------------------------------
 Exchange:     0.2000 Hartree-Fock + 0.0800 Slater + 0.7200 B88
 Correlation:  0.1900 VWN1RPA + 0.8100 LYP
 Using SG-1 standard quadrature grid
 using 4 threads for integral computing
 -------------------------------------------------------
 OpenMP Integral computing Module                
 Release: version 2.0, May 2017, Q-Chem Inc. Pleasanton 
 -------------------------------------------------------
 -------------------------------------------------------
 OpenMP BLAS3 based DFT computing Module                
 Release: version 1.0, May 2013, Q-Chem Inc. Pittsburgh 
 -------------------------------------------------------
 A restricted SCF calculation will be
 performed using DIIS
 SCF converges when DIIS error is below 1.0e-08
 ---------------------------------------
  Cycle       Energy         DIIS error
 ---------------------------------------
    1    -617.7793816460      1.12e-04  
    2    -617.7797916796      1.18e-05  
    3    -617.7797947631      1.02e-05  
    4    -617.7797960571      5.11e-06  
    5    -617.7797964118      1.66e-06  
    6    -617.7797964584      3.27e-07  
    7    -617.7797964598      1.18e-07  
    8    -617.7797964601      2.38e-08  
    9    -617.7797964601      1.22e-08  
   10    -617.7797964600      2.62e-09  Convergence criterion met
 ---------------------------------------
 SCF time:   CPU 462.53s  wall 119.00s 
 SCF   energy in the final basis set =     -617.7797964600
 Total energy in the final basis set =     -617.7797964600

 --------------------------------------------------------------

                    Orbital Energies (a.u.)
 --------------------------------------------------------------

 Alpha MOs
 -- Occupied --
-19.180 -19.135 -19.121 -10.314 -10.234 -10.211 -10.196 -10.180
-10.177 -10.170 -10.168 -10.156 -10.155  -1.116  -1.037  -1.037
 -0.855  -0.808  -0.753  -0.746  -0.683  -0.664  -0.633  -0.623
 -0.597  -0.554  -0.534  -0.513  -0.497  -0.474  -0.464  -0.455
 -0.453  -0.439  -0.422  -0.417  -0.406  -0.399  -0.393  -0.381
 -0.374  -0.365  -0.354  -0.353  -0.344  -0.334  -0.322  -0.312
 -0.310  -0.287  -0.285
 -- Virtual --
 -0.031  -0.017  -0.008  -0.005   0.006   0.012   0.020   0.028
  0.030   0.039   0.041   0.046   0.053   0.056   0.063   0.065
  0.069   0.077   0.080   0.084   0.090   0.091   0.097   0.099
  0.102   0.112   0.113   0.116   0.120   0.126   0.129   0.130
  0.134   0.137   0.140   0.142   0.144   0.147   0.149   0.154
  0.154   0.157   0.158   0.160   0.163   0.169   0.171   0.179
  0.181   0.190   0.191   0.194   0.201   0.203   0.205   0.210
  0.212   0.216   0.224   0.229   0.231   0.235   0.238   0.243
  0.248   0.252   0.258   0.259   0.265   0.277   0.281   0.282
  0.284   0.291   0.291   0.296   0.301   0.305   0.311   0.316
  0.319   0.326   0.332   0.338   0.339   0.346   0.348   0.357
  0.358   0.362   0.370   0.375   0.386   0.391   0.394   0.403
  0.412   0.422   0.432   0.441   0.458   0.470   0.475   0.489
  0.493   0.498   0.509   0.529   0.541   0.549   0.558   0.568
  0.577   0.580   0.587   0.598   0.609   0.619   0.623   0.631
  0.645   0.649   0.652   0.666   0.674   0.682   0.692   0.696
  0.708   0.715   0.723   0.734   0.737   0.745   0.751   0.756
  0.761   0.773   0.776   0.778   0.785   0.796   0.802   0.805
  0.822   0.827   0.843   0.857   0.897   0.914   0.927   0.948
  0.967   0.986   0.998   1.022   1.040   1.052   1.070   1.089
  1.098   1.114   1.135   1.152   1.170   1.179   1.197   1.205
  1.209   1.222   1.227   1.241   1.248   1.280   1.296   1.308
  1.322   1.333   1.353   1.386   1.432   1.436   1.445   1.470
  1.473   1.485   1.493   1.494   1.523   1.544   1.557   1.558
  1.569   1.577   1.587   1.595   1.603   1.609   1.611   1.619
  1.628   1.632   1.643   1.647   1.662   1.670   1.679   1.699
  1.705   1.707   1.710   1.725   1.728   1.744   1.758   1.769
  1.795   1.800   1.807   1.823   1.827   1.841   1.856   1.868
  1.881   1.891   1.932   1.944   1.957   1.967   1.976   1.990
  2.022   2.056   2.058   2.083   2.088   2.092   2.118   2.124
  2.147   2.156   2.173   2.188   2.212   2.216   2.241   2.249
  2.276   2.302   2.332   2.347   2.363   2.371   2.388   2.394
  2.421   2.437   2.469   2.486   2.517   2.523   2.540   2.541
  2.552   2.576   2.583   2.590   2.604   2.622   2.644   2.659
  2.663   2.676   2.686   2.702   2.724   2.732   2.748   2.757
  2.760   2.785   2.797   2.821   2.822   2.843   2.866   2.886
  2.922   2.925   2.931   2.963   2.967   2.980   3.000   3.021
  3.025   3.046   3.063   3.077   3.093   3.109   3.134   3.175
  3.183   3.196   3.203   3.234   3.271   3.304   3.328   3.385
  3.415   3.432   3.488   3.534   3.574   3.682   3.782   3.796
  3.804   3.817   3.833   3.844   3.863   3.893   3.907   3.941
  3.979   4.004   4.055   4.108   4.140   4.217   4.255   4.284
  4.303   4.353   4.397   5.007   5.093   5.134   5.197   5.381
  5.425   5.593   5.669   5.878  23.772  23.830  23.836  23.855
 23.906  23.932  23.945  23.971  23.987  24.008  49.878  49.955
 50.022
 --------------------------------------------------------------

          Ground-State Mulliken Net Atomic Charges

     Atom                 Charge (a.u.)
  ----------------------------------------
      1 C                     0.367274
      2 H                     0.221085
      3 C                    -0.528269
      4 H                     0.212977
      5 O                    -0.186314
      6 H                     0.243790
      7 C                    -0.700156
      8 H                     0.195726
      9 H                     0.135117
     10 C                     0.633297
     11 C                    -0.367383
     12 O                    -0.212653
     13 C                    -0.779017
     14 H                     0.215192
     15 H                     0.141496
     16 C                    -0.315195
     17 H                     0.150969
     18 H                     0.186355
     19 C                     0.162142
     20 C                    -0.674073
     21 H                     0.148645
     22 H                     0.125476
     23 H                     0.146524
     24 C                    -0.602471
     25 H                     0.140166
     26 H                     0.153294
     27 H                     0.156495
     28 O                    -0.104135
     29 H                     0.245641
     30 H                     0.261759
     31 H                     0.226248
  ----------------------------------------
  Sum of atomic charges =     0.000000

 -----------------------------------------------------------------
                    Cartesian Multipole Moments
 -----------------------------------------------------------------
    Charge (ESU x 10^10)
                -0.0000
    Dipole Moment (Debye)
         X       0.4085      Y       1.9732      Z      -2.8783
       Tot       3.5135
    Quadrupole Moments (Debye-Ang)
        XX     -85.5612     XY       8.9942     YY     -79.6841
        XZ     -11.5049     YZ       4.8309     ZZ     -86.1804
    Octopole Moments (Debye-Ang^2)
       XXX      11.3122    XXY      16.0078    XYY      17.1142
       YYY      25.7702    XXZ     -27.8467    XYZ       0.9155
       YYZ       4.1795    XZZ      -4.3182    YZZ       3.5522
       ZZZ      -5.0410
    Hexadecapole Moments (Debye-Ang^3)
      XXXX   -2362.8379   XXXY      22.9454   XXYY    -518.8897
      XYYY      18.8781   YYYY    -663.4844   XXXZ    -105.7722
      XXYZ      10.7995   XYYZ     -17.2290   YYYZ      40.0108
      XXZZ    -518.6174   XYZZ       2.3956   YYZZ    -231.2853
      XZZZ      -8.1295   YZZZ      25.1694   ZZZZ    -556.2087
 -----------------------------------------------------------------
 Calculating analytic gradient of the SCF energy
 Gradient of SCF Energy
            1           2           3           4           5           6
    1   0.0000253  -0.0000015   0.0000149  -0.0000081  -0.0000122   0.0000080
    2  -0.0000507  -0.0000122   0.0001432  -0.0000285  -0.0000641   0.0000133
    3  -0.0000163   0.0000140  -0.0000115  -0.0000347   0.0000182  -0.0000430
            7           8           9          10          11          12
    1  -0.0000350  -0.0000407  -0.0000045   0.0001546  -0.0002159   0.0000725
    2   0.0000612  -0.0000218  -0.0000244  -0.0001095   0.0000909  -0.0000172
    3   0.0000258  -0.0000077   0.0000126  -0.0000556   0.0000209  -0.0000055
           13          14          15          16          17          18
    1  -0.0000042  -0.0000179   0.0000069  -0.0000331  -0.0000341   0.0000110
    2   0.0000562  -0.0000247  -0.0000072  -0.0000395  -0.0000150   0.0000154
    3   0.0000292  -0.0000031  -0.0000082   0.0000391   0.0000020  -0.0000184
           19          20          21          22          23          24
    1  -0.0001118   0.0000583   0.0000308   0.0000039   0.0000063  -0.0000207
    2   0.0000174   0.0000436   0.0000293  -0.0000339  -0.0000487  -0.0000315
    3  -0.0000246   0.0000040   0.0000288   0.0000214   0.0000546   0.0000423
           25          26          27          28          29          30
    1  -0.0000213   0.0000647   0.0000412   0.0000711   0.0000031  -0.0000399
    2   0.0000225  -0.0000201  -0.0000463   0.0000437   0.0000026   0.0000358
    3  -0.0000146   0.0000482   0.0000301  -0.0000539  -0.0000530  -0.0000539
           31
    1   0.0000283
    2   0.0000200
    3   0.0000126
 Max gradient component =       2.159E-04
 RMS gradient           =       4.836E-05
 Gradient time:  CPU 147.39 s  wall 37.13 s
 Geometry Optimization Parameters
   NAtoms,    NIC,     NZ,  NCons,   NDum,   NFix, NCnnct, MaxDiis
       31     244       0       0       0       0       0       0

 Cartesian Hessian Update
 Hessian Updated using BFGS Update


** GEOMETRY OPTIMIZATION IN DELOCALIZED INTERNAL COORDINATES **
   Searching for a Minimum

   Optimization Cycle:   7

                       Coordinates (Angstroms)
     ATOM                X               Y               Z
      1  C        -1.1643287220    0.0029817049   -0.5172723691
      2  H        -1.3820013392    0.0973892381   -1.5914541512
      3  C        -0.2203178383    1.1664490407   -0.1806717242
      4  H         0.0287657101    1.1292978587    0.8891117283
      5  O        -0.9057274896    2.3931494300   -0.4646330686
      6  H        -0.4054226706    3.1264199437   -0.0933643449
      7  C         1.0715678318    1.0878817762   -1.0082233838
      8  H         0.8002062999    1.1908992595   -2.0639282994
      9  H         1.7052874012    1.9522384437   -0.7717936283
     10  C         1.8291483861   -0.2479998657   -0.8232626154
     11  C         2.5124344534   -0.3577127265    0.5436493053
     12  O         2.3230290622   -1.2258225332    1.3490428116
     13  C         0.8814149070   -1.4272724002   -1.0938624098
     14  H         1.3897533025   -2.3668170437   -0.8657263687
     15  H         0.6567144581   -1.4335785698   -2.1667454262
     16  C        -0.4274343727   -1.3324940883   -0.2971078456
     17  H        -1.0764255899   -2.1624192449   -0.5896556740
     18  H        -0.2035175370   -1.4713787819    0.7636051692
     19  C        -2.5316631209    0.1019852906    0.2126290845
     20  C        -3.5518415161   -0.8863152036   -0.3723752857
     21  H        -4.5461334991   -0.7005318944    0.0442884901
     22  H        -3.6260211632   -0.7896506849   -1.4601489135
     23  H        -3.2943231626   -1.9249519512   -0.1427368181
     24  C        -2.4416850650   -0.0591074696    1.7385747138
     25  H        -1.7629403860    0.6678475234    2.1927996046
     26  H        -2.1026547118   -1.0588408522    2.0247991880
     27  H        -3.4257200820    0.0927803306    2.1919000213
     28  O         3.4260908603    0.6184629188    0.8212682464
     29  H         3.4972653688    1.2377829093    0.0848501050
     30  H         2.6448710619   -0.2733298177   -1.5586993241
     31  H        -2.9006168112    1.1111220301    0.0093057761
   Point Group: c1    Number of degrees of freedom:    87


   Energy is   -617.779796460

 Hessian Updated using BFGS Update

 86 Hessian modes will be used to form the next step
  Hessian Eigenvalues:
     0.001319    0.003297    0.004639    0.005066    0.005504    0.006044
     0.007159    0.010009    0.018822    0.019894    0.020516    0.034001
     0.036775    0.037174    0.041480    0.043585    0.044928    0.045910
     0.047214    0.048171    0.049370    0.049689    0.052404    0.053509
     0.054337    0.055022    0.055551    0.057190    0.058105    0.059001
     0.061331    0.067112    0.079233    0.083391    0.084131    0.084781
     0.088811    0.101035    0.128528    0.141405    0.150878    0.156718
     0.159485    0.160010    0.160021    0.160606    0.160930    0.162470
     0.169621    0.169886    0.176687    0.188648    0.205053    0.249694
     0.250637    0.265192    0.267067    0.275235    0.278898    0.282063
     0.289054    0.289710    0.291239    0.292515    0.302974    0.335415
     0.338293    0.338984    0.340026    0.340947    0.341141    0.343005
     0.343952    0.344287    0.344619    0.345193    0.345616    0.345931
     0.346142    0.347904    0.361321    0.391976    0.518018    0.544592
     0.549095    1.052753

 Minimum Search - Taking Simple RFO Step
 Searching for Lamda that Minimizes Along All modes
 Value Taken    Lamda =  -0.00000704
 Step Taken.  Stepsize is  0.064599

                             Maximum     Tolerance    Cnvgd?
         Gradient           0.000167      0.000300     YES
         Displacement       0.022502      0.001200      NO
         Energy change     -0.000013      0.000001      NO


 New Cartesian Coordinates Obtained by Inverse Iteration

 Displacement from previous Coordinates is:  0.085975
 ----------------------------------------------------------------
             Standard Nuclear Orientation (Angstroms)
    I     Atom           X                Y                Z
 ----------------------------------------------------------------
    1      C      -1.1639231542     0.0023350782    -0.5181703422
    2      H      -1.3825531496     0.0956638402    -1.5922651548
    3      C      -0.2203940756     1.1668146567    -0.1836626898
    4      H       0.0282941243     1.1323038048     0.8863722099
    5      O      -0.9063298486     2.3926450944    -0.4702729157
    6      H      -0.4080147221     3.1265757249    -0.0976716518
    7      C       1.0719655529     1.0872413959    -1.0105698524
    8      H       0.8011315094     1.1883968530    -2.0665855208
    9      H       1.7049277378     1.9526946183    -0.7759091698
   10      C       1.8295779542    -0.2479973983    -0.8231135267
   11      C       2.5107489323    -0.3590266881     0.5449146059
   12      O       2.3245940602    -1.2319392900     1.3458380244
   13      C       0.8822940109    -1.4273816870    -1.0947872677
   14      H       1.3909963086    -2.3667126965    -0.8668625686
   15      H       0.6572887415    -1.4332642556    -2.1675986982
   16      C      -0.4259650935    -1.3324831050    -0.2972410920
   17      H      -1.0745628719    -2.1633464036    -0.5879457316
   18      H      -0.2011150375    -1.4700418458     0.7635224757
   19      C      -2.5302348653     0.1017143352     0.2132901274
   20      C      -3.5523061011    -0.8851628258    -0.3713350757
   21      H      -4.5444453908    -0.7054478565     0.0532097443
   22      H      -3.6340656305    -0.7811915068    -1.4578736352
   23      H      -3.2903738497    -1.9245769816    -0.1506780711
   24      C      -2.4392299797    -0.0601731958     1.7389772084
   25      H      -1.7463650310     0.6540471773     2.1921819887
   26      H      -2.1183914562    -1.0659979781     2.0245268866
   27      H      -3.4194022362     0.1099411728     2.1943711689
   28      O       3.4183532857     0.6207476814     0.8290242352
   29      H       3.4870981793     1.2446231331     0.0962424955
   30      H       2.6469985946    -0.2738753178    -1.5566957226
   31      H      -2.8988224726     1.1113390367     0.0109301088
 ----------------------------------------------------------------
 Molecular Point Group                 C1    NOp =  1
 Largest Abelian Subgroup              C1    NOp =  1
 Nuclear Repulsion Energy =   887.8538649352 hartrees
 There are       51 alpha and       51 beta electrons
 Applying Cartesian multipole field
    Component          Value
    ---------          -----
     (2,0,0)        1.00000E-11
     (0,2,0)        2.00000E-11
     (0,0,2)       -3.00000E-11
 Nucleus-field energy     =     0.0000000170 hartrees
 Requested basis set is 6-311++G(d,p)
 There are 168 shells and 412 basis functions
 A cutoff of  1.0D-14 yielded  12760 shell pairs
 There are     76921 function pairs (     81745 Cartesian)
 Smallest overlap matrix eigenvalue = 2.55E-06
 Guess MOs from SCF MO coefficient file

 -----------------------------------------------------------------------
  General SCF calculation program by
  Eric Jon Sundstrom, Paul Horn, Yuezhi Mao, Dmitri Zuev, Alec White,
  David Stuck, Shaama M.S., Shane Yost, Joonho Lee, David Small,
  Daniel Levine, Susi Lehtola, Hugh Burton, Evgeny Epifanovsky
 -----------------------------------------------------------------------
 Exchange:     0.2000 Hartree-Fock + 0.0800 Slater + 0.7200 B88
 Correlation:  0.1900 VWN1RPA + 0.8100 LYP
 Using SG-1 standard quadrature grid
 using 4 threads for integral computing
 -------------------------------------------------------
 OpenMP Integral computing Module                
 Release: version 2.0, May 2017, Q-Chem Inc. Pleasanton 
 -------------------------------------------------------
 -------------------------------------------------------
 OpenMP BLAS3 based DFT computing Module                
 Release: version 1.0, May 2013, Q-Chem Inc. Pittsburgh 
 -------------------------------------------------------
 A restricted SCF calculation will be
 performed using DIIS
 SCF converges when DIIS error is below 1.0e-08
 ---------------------------------------
  Cycle       Energy         DIIS error
 ---------------------------------------
    1    -617.7796334090      7.01e-05  
    2    -617.7797975969      8.15e-06  
    3    -617.7797982358      9.96e-06  
    4    -617.7797996309      2.80e-06  
    5    -617.7797997288      1.22e-06  
    6    -617.7797997526      2.78e-07  
    7    -617.7797997536      9.48e-08  
    8    -617.7797997538      1.31e-08  
    9    -617.7797997538      8.35e-09  Convergence criterion met
 ---------------------------------------
 SCF time:   CPU 426.37s  wall 109.00s 
 SCF   energy in the final basis set =     -617.7797997538
 Total energy in the final basis set =     -617.7797997538

 --------------------------------------------------------------

                    Orbital Energies (a.u.)
 --------------------------------------------------------------

 Alpha MOs
 -- Occupied --
-19.180 -19.135 -19.120 -10.314 -10.234 -10.211 -10.196 -10.180
-10.177 -10.170 -10.168 -10.156 -10.155  -1.116  -1.037  -1.037
 -0.855  -0.808  -0.753  -0.746  -0.683  -0.664  -0.633  -0.623
 -0.597  -0.554  -0.534  -0.513  -0.497  -0.473  -0.464  -0.455
 -0.453  -0.439  -0.422  -0.417  -0.406  -0.399  -0.393  -0.381
 -0.374  -0.365  -0.354  -0.353  -0.344  -0.334  -0.322  -0.312
 -0.310  -0.287  -0.285
 -- Virtual --
 -0.031  -0.017  -0.008  -0.005   0.006   0.013   0.020   0.028
  0.030   0.039   0.041   0.046   0.053   0.056   0.063   0.065
  0.069   0.077   0.080   0.083   0.090   0.091   0.097   0.099
  0.102   0.112   0.113   0.116   0.120   0.126   0.129   0.130
  0.134   0.137   0.140   0.142   0.144   0.147   0.149   0.154
  0.154   0.157   0.158   0.160   0.163   0.169   0.171   0.179
  0.181   0.190   0.191   0.194   0.200   0.203   0.204   0.210
  0.212   0.216   0.224   0.229   0.231   0.235   0.238   0.243
  0.248   0.252   0.258   0.259   0.266   0.277   0.280   0.282
  0.285   0.291   0.291   0.296   0.301   0.305   0.311   0.315
  0.319   0.326   0.332   0.338   0.339   0.346   0.348   0.357
  0.358   0.362   0.370   0.375   0.386   0.391   0.394   0.403
  0.412   0.422   0.432   0.441   0.458   0.470   0.475   0.489
  0.494   0.497   0.509   0.529   0.541   0.549   0.557   0.568
  0.577   0.580   0.587   0.599   0.609   0.619   0.624   0.631
  0.645   0.649   0.652   0.666   0.674   0.682   0.691   0.696
  0.708   0.716   0.723   0.734   0.737   0.745   0.751   0.756
  0.761   0.773   0.775   0.778   0.786   0.796   0.803   0.805
  0.822   0.826   0.843   0.857   0.897   0.915   0.926   0.948
  0.967   0.987   0.997   1.022   1.039   1.052   1.071   1.089
  1.098   1.115   1.136   1.152   1.170   1.179   1.197   1.205
  1.208   1.222   1.227   1.240   1.248   1.280   1.297   1.308
  1.322   1.333   1.353   1.386   1.432   1.436   1.445   1.469
  1.474   1.485   1.492   1.494   1.523   1.544   1.556   1.559
  1.570   1.577   1.587   1.594   1.602   1.609   1.612   1.619
  1.627   1.632   1.643   1.647   1.662   1.670   1.679   1.700
  1.705   1.707   1.709   1.724   1.728   1.745   1.757   1.769
  1.795   1.800   1.807   1.823   1.826   1.841   1.857   1.868
  1.881   1.891   1.931   1.944   1.957   1.968   1.974   1.990
  2.022   2.057   2.058   2.083   2.088   2.091   2.117   2.124
  2.147   2.157   2.172   2.188   2.212   2.216   2.241   2.249
  2.276   2.302   2.333   2.347   2.363   2.371   2.388   2.393
  2.421   2.437   2.469   2.486   2.517   2.523   2.540   2.541
  2.552   2.576   2.582   2.591   2.604   2.622   2.644   2.659
  2.662   2.675   2.686   2.701   2.724   2.732   2.748   2.757
  2.760   2.786   2.796   2.821   2.822   2.842   2.867   2.886
  2.921   2.926   2.931   2.963   2.967   2.980   3.000   3.021
  3.026   3.046   3.063   3.077   3.092   3.108   3.135   3.175
  3.182   3.196   3.203   3.233   3.271   3.305   3.327   3.385
  3.414   3.433   3.488   3.534   3.574   3.682   3.782   3.796
  3.804   3.817   3.832   3.844   3.862   3.892   3.907   3.941
  3.979   4.004   4.055   4.109   4.140   4.217   4.255   4.284
  4.303   4.352   4.397   5.007   5.093   5.134   5.197   5.381
  5.425   5.593   5.669   5.878  23.772  23.830  23.836  23.855
 23.906  23.932  23.945  23.971  23.987  24.008  49.878  49.955
 50.022
 --------------------------------------------------------------

          Ground-State Mulliken Net Atomic Charges

     Atom                 Charge (a.u.)
  ----------------------------------------
      1 C                     0.365470
      2 H                     0.221374
      3 C                    -0.529804
      4 H                     0.212414
      5 O                    -0.186387
      6 H                     0.243860
      7 C                    -0.698188
      8 H                     0.195879
      9 H                     0.134914
     10 C                     0.633603
     11 C                    -0.367099
     12 O                    -0.212660
     13 C                    -0.779404
     14 H                     0.215366
     15 H                     0.141373
     16 C                    -0.315260
     17 H                     0.150856
     18 H                     0.187267
     19 C                     0.161412
     20 C                    -0.672709
     21 H                     0.148823
     22 H                     0.125572
     23 H                     0.145842
     24 C                    -0.602003
     25 H                     0.139263
     26 H                     0.153470
     27 H                     0.156505
     28 O                    -0.103675
     29 H                     0.245338
     30 H                     0.261989
     31 H                     0.226600
  ----------------------------------------
  Sum of atomic charges =     0.000000

 -----------------------------------------------------------------
                    Cartesian Multipole Moments
 -----------------------------------------------------------------
    Charge (ESU x 10^10)
                 0.0000
    Dipole Moment (Debye)
         X       0.4007      Y       1.9887      Z      -2.8654
       Tot       3.5108
    Quadrupole Moments (Debye-Ang)
        XX     -85.5833     XY       9.0188     YY     -79.6808
        XZ     -11.4833     YZ       4.8592     ZZ     -86.1944
    Octopole Moments (Debye-Ang^2)
       XXX      11.2750    XXY      16.1175    XYY      17.0477
       YYY      26.0023    XXZ     -27.6663    XYZ       0.9568
       YYZ       4.1961    XZZ      -4.3530    YZZ       3.5407
       ZZZ      -4.9675
    Hexadecapole Moments (Debye-Ang^3)
      XXXX   -2360.7988   XXXY      23.2849   XXYY    -518.5173
      XYYY      19.4513   YYYY    -663.8060   XXXZ    -105.4687
      XXYZ      11.2997   XYYZ     -17.4192   YYYZ      40.4325
      XXZZ    -518.4029   XYZZ       2.4466   YYZZ    -231.6426
      XZZZ      -8.5260   YZZZ      25.4921   ZZZZ    -556.9256
 -----------------------------------------------------------------
 Calculating analytic gradient of the SCF energy
 Gradient of SCF Energy
            1           2           3           4           5           6
    1  -0.0000159   0.0000043  -0.0000163  -0.0000146  -0.0000393   0.0000115
    2   0.0000091  -0.0000033   0.0000880   0.0000081  -0.0000732  -0.0000007
    3   0.0000080   0.0000055  -0.0000181   0.0000175   0.0000311  -0.0000314
            7           8           9          10          11          12
    1  -0.0000115  -0.0000302  -0.0000180   0.0000491  -0.0001177   0.0000316
    2  -0.0000197   0.0000004   0.0000046  -0.0000309   0.0000434   0.0000122
    3  -0.0000208  -0.0000089  -0.0000262  -0.0000029   0.0000196  -0.0000549
           13          14          15          16          17          18
    1  -0.0000341   0.0000041  -0.0000051   0.0000447  -0.0000079   0.0000239
    2   0.0000052   0.0000087  -0.0000103   0.0000162  -0.0000322   0.0000165
    3  -0.0000258   0.0000040  -0.0000106  -0.0000202   0.0000256   0.0000057
           19          20          21          22          23          24
    1   0.0001260   0.0000032  -0.0000276  -0.0000217   0.0000067   0.0000420
    2  -0.0001228  -0.0000034  -0.0000321  -0.0000275  -0.0000070  -0.0000084
    3   0.0000522  -0.0000210   0.0000264   0.0000317   0.0000402  -0.0000077
           25          26          27          28          29          30
    1   0.0000127  -0.0000068   0.0000090   0.0000365   0.0000134  -0.0000122
    2   0.0000238   0.0000287   0.0000050   0.0000024   0.0000119   0.0000047
    3   0.0000300  -0.0000059   0.0000458  -0.0000284  -0.0000227  -0.0000351
           31
    1  -0.0000400
    2   0.0000826
    3  -0.0000028
 Max gradient component =       1.260E-04
 RMS gradient           =       3.478E-05
 Gradient time:  CPU 149.51 s  wall 37.68 s
 Geometry Optimization Parameters
   NAtoms,    NIC,     NZ,  NCons,   NDum,   NFix, NCnnct, MaxDiis
       31     244       0       0       0       0       0       0

 Cartesian Hessian Update
 Hessian Updated using BFGS Update


** GEOMETRY OPTIMIZATION IN DELOCALIZED INTERNAL COORDINATES **
   Searching for a Minimum

   Optimization Cycle:   8

                       Coordinates (Angstroms)
     ATOM                X               Y               Z
      1  C        -1.1639231542    0.0023350782   -0.5181703422
      2  H        -1.3825531496    0.0956638402   -1.5922651548
      3  C        -0.2203940756    1.1668146567   -0.1836626898
      4  H         0.0282941243    1.1323038048    0.8863722099
      5  O        -0.9063298486    2.3926450944   -0.4702729157
      6  H        -0.4080147221    3.1265757249   -0.0976716518
      7  C         1.0719655529    1.0872413959   -1.0105698524
      8  H         0.8011315094    1.1883968530   -2.0665855208
      9  H         1.7049277378    1.9526946183   -0.7759091698
     10  C         1.8295779542   -0.2479973983   -0.8231135267
     11  C         2.5107489323   -0.3590266881    0.5449146059
     12  O         2.3245940602   -1.2319392900    1.3458380244
     13  C         0.8822940109   -1.4273816870   -1.0947872677
     14  H         1.3909963086   -2.3667126965   -0.8668625686
     15  H         0.6572887415   -1.4332642556   -2.1675986982
     16  C        -0.4259650935   -1.3324831050   -0.2972410920
     17  H        -1.0745628719   -2.1633464036   -0.5879457316
     18  H        -0.2011150375   -1.4700418458    0.7635224757
     19  C        -2.5302348653    0.1017143352    0.2132901274
     20  C        -3.5523061011   -0.8851628258   -0.3713350757
     21  H        -4.5444453908   -0.7054478565    0.0532097443
     22  H        -3.6340656305   -0.7811915068   -1.4578736352
     23  H        -3.2903738497   -1.9245769816   -0.1506780711
     24  C        -2.4392299797   -0.0601731958    1.7389772084
     25  H        -1.7463650310    0.6540471773    2.1921819887
     26  H        -2.1183914562   -1.0659979781    2.0245268866
     27  H        -3.4194022362    0.1099411728    2.1943711689
     28  O         3.4183532857    0.6207476814    0.8290242352
     29  H         3.4870981793    1.2446231331    0.0962424955
     30  H         2.6469985946   -0.2738753178   -1.5566957226
     31  H        -2.8988224726    1.1113390367    0.0109301088
   Point Group: c1    Number of degrees of freedom:    87


   Energy is   -617.779799754

 Hessian Updated using BFGS Update

 87 Hessian modes will be used to form the next step
  Hessian Eigenvalues:
     0.001120    0.003542    0.004632    0.005098    0.005534    0.006456
     0.007168    0.009880    0.019024    0.019889    0.020521    0.034251
     0.037040    0.037168    0.041702    0.043556    0.044915    0.045909
     0.047185    0.048207    0.049373    0.049811    0.052031    0.053578
     0.054399    0.054928    0.055628    0.057173    0.058039    0.058737
     0.060842    0.067090    0.079432    0.083444    0.084116    0.084808
     0.088999    0.101047    0.128438    0.144611    0.150696    0.157391
     0.159549    0.159999    0.160015    0.160244    0.160508    0.161125
     0.163434    0.169744    0.170188    0.176398    0.188649    0.205271
     0.249659    0.255024    0.265707    0.267062    0.275743    0.278863
     0.282096    0.289061    0.289567    0.291567    0.292429    0.303833
     0.335529    0.338274    0.338993    0.340014    0.340808    0.341116
     0.342999    0.344182    0.344568    0.344748    0.345234    0.345616
     0.345935    0.346726    0.347726    0.362888    0.391814    0.517785
     0.544619    0.549086    1.053009

 Minimum Search - Taking Simple RFO Step
 Searching for Lamda that Minimizes Along All modes
 Value Taken    Lamda =   0.00000000
 Step Taken.  Stepsize is  0.013636

                             Maximum     Tolerance    Cnvgd?
         Gradient           0.000096      0.000300     YES
         Displacement       0.005078      0.001200      NO
         Energy change     -0.000003      0.000001      NO


 New Cartesian Coordinates Obtained by Inverse Iteration

 Displacement from previous Coordinates is:  0.030753
 ----------------------------------------------------------------
             Standard Nuclear Orientation (Angstroms)
    I     Atom           X                Y                Z
 ----------------------------------------------------------------
    1      C      -1.1639414826     0.0020405777    -0.5178551403
    2      H      -1.3827583490     0.0945859578    -1.5919776944
    3      C      -0.2201091300     1.1666007234    -0.1842386381
    4      H       0.0289017689     1.1326218721     0.8857091057
    5      O      -0.9056486682     2.3926882168    -0.4713150067
    6      H      -0.4079720931     3.1265048254    -0.0976453948
    7      C       1.0720807735     1.0865670800    -1.0113039291
    8      H       0.8011574850     1.1867701138    -2.0673848659
    9      H       1.7049128781     1.9523661079    -0.7775221447
   10      C       1.8298826887    -0.2483267085    -0.8228239660
   11      C       2.5126166564    -0.3577608782     0.5446157373
   12      O       2.3288705621    -1.2307394393     1.3460380272
   13      C       0.8826489315    -1.4282142613    -1.0928081138
   14      H       1.3914285223    -2.3672507947    -0.8638666436
   15      H       0.6576777503    -1.4353261209    -2.1656056997
   16      C      -0.4259912212    -1.3326292574    -0.2958111508
   17      H      -1.0744677248    -2.1635516560    -0.5864439340
   18      H      -0.2017841236    -1.4697055169     0.7651589323
   19      C      -2.5303164191     0.1019279091     0.2136672033
   20      C      -3.5534284402    -0.8827499485    -0.3725932547
   21      H      -4.5449726292    -0.7032205829     0.0533285962
   22      H      -3.6359004373    -0.7756615916    -1.4587752254
   23      H      -3.2920543814    -1.9229209827    -0.1549513290
   24      C      -2.4395545625    -0.0630262546     1.7390320735
   25      H      -1.7443485687     0.6481680805     2.1933419045
   26      H      -2.1218183200    -1.0703806585     2.0228362509
   27      H      -3.4191878993     0.1094494629     2.1946374031
   28      O       3.4180965026     0.6242115689     0.8277136863
   29      H       3.4845289355     1.2481306832     0.0947496733
   30      H       2.6468369487    -0.2748367226    -1.5568949261
   31      H      -2.8976119275     1.1121327660     0.0131510565
 ----------------------------------------------------------------
 Molecular Point Group                 C1    NOp =  1
 Largest Abelian Subgroup              C1    NOp =  1
 Nuclear Repulsion Energy =   887.7844844164 hartrees
 There are       51 alpha and       51 beta electrons
 Applying Cartesian multipole field
    Component          Value
    ---------          -----
     (2,0,0)        1.00000E-11
     (0,2,0)        2.00000E-11
     (0,0,2)       -3.00000E-11
 Nucleus-field energy     =     0.0000000170 hartrees
 Requested basis set is 6-311++G(d,p)
 There are 168 shells and 412 basis functions
 A cutoff of  1.0D-14 yielded  12760 shell pairs
 There are     76921 function pairs (     81745 Cartesian)
 Smallest overlap matrix eigenvalue = 2.55E-06
 Guess MOs from SCF MO coefficient file

 -----------------------------------------------------------------------
  General SCF calculation program by
  Eric Jon Sundstrom, Paul Horn, Yuezhi Mao, Dmitri Zuev, Alec White,
  David Stuck, Shaama M.S., Shane Yost, Joonho Lee, David Small,
  Daniel Levine, Susi Lehtola, Hugh Burton, Evgeny Epifanovsky
 -----------------------------------------------------------------------
 Exchange:     0.2000 Hartree-Fock + 0.0800 Slater + 0.7200 B88
 Correlation:  0.1900 VWN1RPA + 0.8100 LYP
 Using SG-1 standard quadrature grid
 using 4 threads for integral computing
 -------------------------------------------------------
 OpenMP Integral computing Module                
 Release: version 2.0, May 2017, Q-Chem Inc. Pleasanton 
 -------------------------------------------------------
 -------------------------------------------------------
 OpenMP BLAS3 based DFT computing Module                
 Release: version 1.0, May 2013, Q-Chem Inc. Pittsburgh 
 -------------------------------------------------------
 A restricted SCF calculation will be
 performed using DIIS
 SCF converges when DIIS error is below 1.0e-08
 ---------------------------------------
  Cycle       Energy         DIIS error
 ---------------------------------------
    1    -617.7797841019      2.30e-05  
    2    -617.7797998775      2.54e-06  
    3    -617.7797999415      2.71e-06  
    4    -617.7798000518      7.22e-07  
    5    -617.7798000581      3.05e-07  
    6    -617.7798000595      1.03e-07  
    7    -617.7798000596      4.06e-08  
    8    -617.7798000597      4.67e-09  Convergence criterion met
 ---------------------------------------
 SCF time:   CPU 376.39s  wall 97.00s 
 SCF   energy in the final basis set =     -617.7798000597
 Total energy in the final basis set =     -617.7798000597

 --------------------------------------------------------------

                    Orbital Energies (a.u.)
 --------------------------------------------------------------

 Alpha MOs
 -- Occupied --
-19.180 -19.135 -19.120 -10.314 -10.234 -10.211 -10.196 -10.180
-10.177 -10.170 -10.168 -10.156 -10.155  -1.116  -1.037  -1.037
 -0.855  -0.808  -0.753  -0.746  -0.683  -0.664  -0.633  -0.623
 -0.597  -0.554  -0.534  -0.513  -0.497  -0.473  -0.464  -0.455
 -0.453  -0.439  -0.422  -0.417  -0.406  -0.399  -0.393  -0.381
 -0.374  -0.365  -0.354  -0.353  -0.344  -0.334  -0.322  -0.313
 -0.310  -0.287  -0.285
 -- Virtual --
 -0.031  -0.017  -0.008  -0.005   0.006   0.013   0.020   0.028
  0.030   0.039   0.041   0.046   0.053   0.056   0.063   0.065
  0.069   0.077   0.080   0.083   0.090   0.091   0.097   0.099
  0.102   0.112   0.113   0.116   0.120   0.126   0.129   0.130
  0.134   0.137   0.140   0.142   0.144   0.147   0.149   0.154
  0.154   0.157   0.158   0.160   0.163   0.169   0.171   0.179
  0.181   0.190   0.191   0.194   0.200   0.203   0.204   0.210
  0.212   0.216   0.224   0.229   0.231   0.235   0.238   0.243
  0.248   0.252   0.258   0.260   0.266   0.278   0.280   0.282
  0.285   0.291   0.291   0.297   0.301   0.305   0.311   0.315
  0.319   0.326   0.332   0.338   0.339   0.346   0.348   0.357
  0.358   0.362   0.370   0.375   0.385   0.391   0.394   0.403
  0.412   0.422   0.432   0.441   0.458   0.470   0.475   0.489
  0.494   0.497   0.509   0.529   0.541   0.549   0.557   0.568
  0.577   0.580   0.587   0.599   0.609   0.619   0.624   0.631
  0.645   0.649   0.652   0.666   0.674   0.682   0.691   0.696
  0.708   0.716   0.723   0.734   0.737   0.745   0.752   0.756
  0.761   0.773   0.775   0.778   0.786   0.796   0.803   0.805
  0.822   0.826   0.843   0.857   0.897   0.915   0.926   0.948
  0.967   0.987   0.997   1.022   1.038   1.052   1.071   1.089
  1.098   1.115   1.136   1.152   1.170   1.180   1.197   1.205
  1.208   1.222   1.228   1.240   1.248   1.280   1.297   1.308
  1.322   1.333   1.353   1.386   1.431   1.436   1.445   1.469
  1.474   1.485   1.492   1.494   1.523   1.544   1.556   1.559
  1.570   1.576   1.587   1.594   1.602   1.608   1.612   1.619
  1.627   1.632   1.643   1.647   1.662   1.670   1.679   1.699
  1.705   1.707   1.709   1.724   1.728   1.744   1.757   1.769
  1.795   1.800   1.807   1.823   1.826   1.841   1.857   1.868
  1.881   1.891   1.931   1.944   1.957   1.968   1.974   1.990
  2.022   2.057   2.058   2.083   2.088   2.091   2.117   2.124
  2.147   2.157   2.172   2.188   2.212   2.216   2.241   2.249
  2.276   2.302   2.333   2.347   2.363   2.371   2.388   2.394
  2.421   2.437   2.469   2.486   2.517   2.523   2.540   2.541
  2.552   2.576   2.582   2.591   2.604   2.622   2.644   2.659
  2.662   2.675   2.686   2.701   2.724   2.732   2.748   2.757
  2.761   2.786   2.796   2.821   2.822   2.842   2.867   2.886
  2.921   2.926   2.931   2.963   2.967   2.980   3.000   3.021
  3.026   3.046   3.063   3.078   3.092   3.108   3.135   3.175
  3.182   3.196   3.203   3.233   3.271   3.305   3.327   3.385
  3.414   3.432   3.488   3.534   3.574   3.681   3.782   3.796
  3.804   3.817   3.832   3.844   3.862   3.892   3.907   3.941
  3.979   4.004   4.055   4.109   4.140   4.217   4.255   4.284
  4.303   4.352   4.397   5.007   5.093   5.134   5.197   5.381
  5.424   5.593   5.669   5.878  23.772  23.829  23.836  23.855
 23.906  23.932  23.945  23.971  23.987  24.008  49.878  49.955
 50.022
 --------------------------------------------------------------

          Ground-State Mulliken Net Atomic Charges

     Atom                 Charge (a.u.)
  ----------------------------------------
      1 C                     0.368515
      2 H                     0.221386
      3 C                    -0.532923
      4 H                     0.212584
      5 O                    -0.186612
      6 H                     0.243951
      7 C                    -0.696503
      8 H                     0.195853
      9 H                     0.134703
     10 C                     0.633967
     11 C                    -0.366970
     12 O                    -0.212848
     13 C                    -0.779948
     14 H                     0.215503
     15 H                     0.141369
     16 C                    -0.316166
     17 H                     0.150912
     18 H                     0.187028
     19 C                     0.160531
     20 C                    -0.672140
     21 H                     0.148843
     22 H                     0.125468
     23 H                     0.145663
     24 C                    -0.601701
     25 H                     0.139060
     26 H                     0.153508
     27 H                     0.156480
     28 O                    -0.103557
     29 H                     0.245226
     30 H                     0.261986
     31 H                     0.226833
  ----------------------------------------
  Sum of atomic charges =     0.000000

 -----------------------------------------------------------------
                    Cartesian Multipole Moments
 -----------------------------------------------------------------
    Charge (ESU x 10^10)
                -0.0000
    Dipole Moment (Debye)
         X       0.3900      Y       1.9865      Z      -2.8642
       Tot       3.5074
    Quadrupole Moments (Debye-Ang)
        XX     -85.6265     XY       9.0130     YY     -79.6730
        XZ     -11.4972     YZ       4.8590     ZZ     -86.1938
    Octopole Moments (Debye-Ang^2)
       XXX      10.9777    XXY      16.0977    XYY      17.0056
       YYY      25.9533    XXZ     -27.7010    XYZ       0.9384
       YYZ       4.2121    XZZ      -4.3776    YZZ       3.5178
       ZZZ      -4.9518
    Hexadecapole Moments (Debye-Ang^3)
      XXXX   -2363.0291   XXXY      22.9056   XXYY    -518.7135
      XYYY      19.3548   YYYY    -663.6457   XXXZ    -105.7604
      XXYZ      11.3323   XYYZ     -17.5197   YYYZ      40.6343
      XXZZ    -518.6142   XYZZ       2.3821   YYZZ    -231.6300
      XZZZ      -8.6348   YZZZ      25.6751   ZZZZ    -556.7709
 -----------------------------------------------------------------
 Calculating analytic gradient of the SCF energy
 Gradient of SCF Energy
            1           2           3           4           5           6
    1  -0.0000049  -0.0000229   0.0000033   0.0000003  -0.0000112   0.0000025
    2  -0.0000252  -0.0000053  -0.0000096   0.0000107  -0.0000081   0.0000146
    3  -0.0000099   0.0000078  -0.0000202  -0.0000104   0.0000262  -0.0000308
            7           8           9          10          11          12
    1  -0.0000035  -0.0000191   0.0000038  -0.0000046   0.0000333   0.0000268
    2   0.0000075  -0.0000051   0.0000048   0.0000249  -0.0000051   0.0000322
    3  -0.0000049  -0.0000123  -0.0000232  -0.0000163  -0.0000239  -0.0000076
           13          14          15          16          17          18
    1  -0.0000090   0.0000073  -0.0000091  -0.0000157   0.0000105   0.0000051
    2  -0.0000239  -0.0000013  -0.0000017   0.0000054   0.0000073  -0.0000037
    3   0.0000040  -0.0000121   0.0000030  -0.0000019   0.0000222   0.0000014
           19          20          21          22          23          24
    1  -0.0000428   0.0000072   0.0000027  -0.0000035   0.0000016   0.0000316
    2   0.0000472  -0.0000435  -0.0000066  -0.0000068   0.0000015  -0.0000219
    3  -0.0000012   0.0000275   0.0000327   0.0000324   0.0000341  -0.0000007
           25          26          27          28          29          30
    1   0.0000041   0.0000134   0.0000122  -0.0000022  -0.0000129  -0.0000137
    2   0.0000061  -0.0000039   0.0000114   0.0000208   0.0000162   0.0000117
    3   0.0000078   0.0000101   0.0000151  -0.0000262  -0.0000363  -0.0000143
           31
    1   0.0000093
    2  -0.0000504
    3   0.0000279
 Max gradient component =       5.044E-05
 RMS gradient           =       1.828E-05
 Gradient time:  CPU 146.21 s  wall 36.83 s
 Geometry Optimization Parameters
   NAtoms,    NIC,     NZ,  NCons,   NDum,   NFix, NCnnct, MaxDiis
       31     244       0       0       0       0       0       0

 Cartesian Hessian Update
 Hessian Updated using BFGS Update


** GEOMETRY OPTIMIZATION IN DELOCALIZED INTERNAL COORDINATES **
   Searching for a Minimum

   Optimization Cycle:   9

                       Coordinates (Angstroms)
     ATOM                X               Y               Z
      1  C        -1.1639414826    0.0020405777   -0.5178551403
      2  H        -1.3827583490    0.0945859578   -1.5919776944
      3  C        -0.2201091300    1.1666007234   -0.1842386381
      4  H         0.0289017689    1.1326218721    0.8857091057
      5  O        -0.9056486682    2.3926882168   -0.4713150067
      6  H        -0.4079720931    3.1265048254   -0.0976453948
      7  C         1.0720807735    1.0865670800   -1.0113039291
      8  H         0.8011574850    1.1867701138   -2.0673848659
      9  H         1.7049128781    1.9523661079   -0.7775221447
     10  C         1.8298826887   -0.2483267085   -0.8228239660
     11  C         2.5126166564   -0.3577608782    0.5446157373
     12  O         2.3288705621   -1.2307394393    1.3460380272
     13  C         0.8826489315   -1.4282142613   -1.0928081138
     14  H         1.3914285223   -2.3672507947   -0.8638666436
     15  H         0.6576777503   -1.4353261209   -2.1656056997
     16  C        -0.4259912212   -1.3326292574   -0.2958111508
     17  H        -1.0744677248   -2.1635516560   -0.5864439340
     18  H        -0.2017841236   -1.4697055169    0.7651589323
     19  C        -2.5303164191    0.1019279091    0.2136672033
     20  C        -3.5534284402   -0.8827499485   -0.3725932547
     21  H        -4.5449726292   -0.7032205829    0.0533285962
     22  H        -3.6359004373   -0.7756615916   -1.4587752254
     23  H        -3.2920543814   -1.9229209827   -0.1549513290
     24  C        -2.4395545625   -0.0630262546    1.7390320735
     25  H        -1.7443485687    0.6481680805    2.1933419045
     26  H        -2.1218183200   -1.0703806585    2.0228362509
     27  H        -3.4191878993    0.1094494629    2.1946374031
     28  O         3.4180965026    0.6242115689    0.8277136863
     29  H         3.4845289355    1.2481306832    0.0947496733
     30  H         2.6468369487   -0.2748367226   -1.5568949261
     31  H        -2.8976119275    1.1121327660    0.0131510565
   Point Group: c1    Number of degrees of freedom:    87


   Energy is   -617.779800060

 Hessian Updated using BFGS Update

 87 Hessian modes will be used to form the next step
  Hessian Eigenvalues:
     0.001217    0.003515    0.004584    0.005158    0.005513    0.007049
     0.007162    0.009031    0.019090    0.019933    0.021033    0.034900
     0.037114    0.037550    0.042214    0.043517    0.044884    0.045915
     0.047220    0.048193    0.049369    0.049688    0.052386    0.053198
     0.054728    0.054889    0.056230    0.057206    0.058017    0.058971
     0.061800    0.067090    0.079940    0.083656    0.084112    0.084768
     0.088977    0.101130    0.129097    0.149623    0.150860    0.157402
     0.159055    0.159822    0.160001    0.160296    0.160587    0.161071
     0.164672    0.169845    0.172502    0.176508    0.189191    0.205177
     0.249414    0.258469    0.267043    0.268797    0.276979    0.279962
     0.282850    0.289296    0.290921    0.291579    0.293783    0.305223
     0.337620    0.338672    0.339238    0.340253    0.341007    0.341600
     0.343015    0.344155    0.344470    0.345021    0.345571    0.345644
     0.345968    0.346593    0.348853    0.366410    0.391699    0.517906
     0.544660    0.549147    1.052470

 Minimum Search - Taking Simple RFO Step
 Searching for Lamda that Minimizes Along All modes
 Value Taken    Lamda =   0.00000000
 Step Taken.  Stepsize is  0.005274

                             Maximum     Tolerance    Cnvgd?
         Gradient           0.000062      0.000300     YES
         Displacement       0.001545      0.001200      NO
         Energy change     -0.000000      0.000001     YES

 Final energy is   -617.77980005972529     


 ******************************
 **  OPTIMIZATION CONVERGED  **
 ******************************

                       Coordinates (Angstroms)
     ATOM                X               Y               Z
      1  C        -1.1639414826    0.0020405777   -0.5178551403
      2  H        -1.3827583490    0.0945859578   -1.5919776944
      3  C        -0.2201091300    1.1666007234   -0.1842386381
      4  H         0.0289017689    1.1326218721    0.8857091057
      5  O        -0.9056486682    2.3926882168   -0.4713150067
      6  H        -0.4079720931    3.1265048254   -0.0976453948
      7  C         1.0720807735    1.0865670800   -1.0113039291
      8  H         0.8011574850    1.1867701138   -2.0673848659
      9  H         1.7049128781    1.9523661079   -0.7775221447
     10  C         1.8298826887   -0.2483267085   -0.8228239660
     11  C         2.5126166564   -0.3577608782    0.5446157373
     12  O         2.3288705621   -1.2307394393    1.3460380272
     13  C         0.8826489315   -1.4282142613   -1.0928081138
     14  H         1.3914285223   -2.3672507947   -0.8638666436
     15  H         0.6576777503   -1.4353261209   -2.1656056997
     16  C        -0.4259912212   -1.3326292574   -0.2958111508
     17  H        -1.0744677248   -2.1635516560   -0.5864439340
     18  H        -0.2017841236   -1.4697055169    0.7651589323
     19  C        -2.5303164191    0.1019279091    0.2136672033
     20  C        -3.5534284402   -0.8827499485   -0.3725932547
     21  H        -4.5449726292   -0.7032205829    0.0533285962
     22  H        -3.6359004373   -0.7756615916   -1.4587752254
     23  H        -3.2920543814   -1.9229209827   -0.1549513290
     24  C        -2.4395545625   -0.0630262546    1.7390320735
     25  H        -1.7443485687    0.6481680805    2.1933419045
     26  H        -2.1218183200   -1.0703806585    2.0228362509
     27  H        -3.4191878993    0.1094494629    2.1946374031
     28  O         3.4180965026    0.6242115689    0.8277136863
     29  H         3.4845289355    1.2481306832    0.0947496733
     30  H         2.6468369487   -0.2748367226   -1.5568949261
     31  H        -2.8976119275    1.1121327660    0.0131510565

Z-matrix Print:
$molecule
0 1
O 
H  1 0.962184
C  1 1.433760 2 109.094034
H  3 1.099067 1 109.249939 2 49.489881 0
C  3 1.535682 1 108.127312 2 168.116705 0
H  5 1.100084 3 105.698238 1 60.772822 0
C  3 1.536293 1 109.811467 2 -70.476261 0
H  7 1.094873 3 107.841158 1 -56.557282 0
H  7 1.097606 3 109.219570 1 58.225318 0
C  5 1.541174 3 109.337922 1 176.783814 0
H  10 1.093031 5 110.283920 3 66.237448 0
H  10 1.093353 5 109.624492 3 -176.784143 0
C  10 1.535213 5 112.785383 3 -55.547885 0
H  13 1.092273 10 109.984639 5 177.169568 0
H  13 1.096156 10 109.483703 5 -65.326514 0
C  13 1.536970 10 112.727822 5 54.482074 0
H  16 1.098625 13 108.807785 10 -169.218960 0
C  16 1.532316 13 112.118925 10 74.766681 0
O  18 1.199221 16 125.457455 13 -1.632280 0
O  18 1.365397 16 115.413142 13 177.031383 0
H  20 0.964844 18 110.684097 16 -0.112597 0
C  5 1.553088 3 112.930674 1 -54.956962 0
H  22 1.093447 5 105.579090 3 50.945126 0
C  22 1.536245 5 111.404298 3 167.183598 0
H  24 1.093984 22 110.478635 5 -171.976603 0
H  24 1.094367 22 111.978999 5 68.660770 0
H  24 1.094560 22 111.479485 5 -52.412767 0
C  22 1.536940 5 114.117370 3 -66.905943 0
H  28 1.093392 22 112.340694 5 55.582321 0
H  28 1.093739 22 111.933581 5 -65.936058 0
H  28 1.094077 22 110.090049 5 174.822415 0
$end


 --------------------------------------------------------------

                    Orbital Energies (a.u.)
 --------------------------------------------------------------

 Alpha MOs
 -- Occupied --
-19.180 -19.135 -19.120 -10.314 -10.234 -10.211 -10.196 -10.180
-10.177 -10.170 -10.168 -10.156 -10.155  -1.116  -1.037  -1.037
 -0.855  -0.808  -0.753  -0.746  -0.683  -0.664  -0.633  -0.623
 -0.597  -0.554  -0.534  -0.513  -0.497  -0.473  -0.464  -0.455
 -0.453  -0.439  -0.422  -0.417  -0.406  -0.399  -0.393  -0.381
 -0.374  -0.365  -0.354  -0.353  -0.344  -0.334  -0.322  -0.313
 -0.310  -0.287  -0.285
 -- Virtual --
 -0.031  -0.017  -0.008  -0.005   0.006   0.013   0.020   0.028
  0.030   0.039   0.041   0.046   0.053   0.056   0.063   0.065
  0.069   0.077   0.080   0.083   0.090   0.091   0.097   0.099
  0.102   0.112   0.113   0.116   0.120   0.126   0.129   0.130
  0.134   0.137   0.140   0.142   0.144   0.147   0.149   0.154
  0.154   0.157   0.158   0.160   0.163   0.169   0.171   0.179
  0.181   0.190   0.191   0.194   0.200   0.203   0.204   0.210
  0.212   0.216   0.224   0.229   0.231   0.235   0.238   0.243
  0.248   0.252   0.258   0.260   0.266   0.278   0.280   0.282
  0.285   0.291   0.291   0.297   0.301   0.305   0.311   0.315
  0.319   0.326   0.332   0.338   0.339   0.346   0.348   0.357
  0.358   0.362   0.370   0.375   0.385   0.391   0.394   0.403
  0.412   0.422   0.432   0.441   0.458   0.470   0.475   0.489
  0.494   0.497   0.509   0.529   0.541   0.549   0.557   0.568
  0.577   0.580   0.587   0.599   0.609   0.619   0.624   0.631
  0.645   0.649   0.652   0.666   0.674   0.682   0.691   0.696
  0.708   0.716   0.723   0.734   0.737   0.745   0.752   0.756
  0.761   0.773   0.775   0.778   0.786   0.796   0.803   0.805
  0.822   0.826   0.843   0.857   0.897   0.915   0.926   0.948
  0.967   0.987   0.997   1.022   1.038   1.052   1.071   1.089
  1.098   1.115   1.136   1.152   1.170   1.180   1.197   1.205
  1.208   1.222   1.228   1.240   1.248   1.280   1.297   1.308
  1.322   1.333   1.353   1.386   1.431   1.436   1.445   1.469
  1.474   1.485   1.492   1.494   1.523   1.544   1.556   1.559
  1.570   1.576   1.587   1.594   1.602   1.608   1.612   1.619
  1.627   1.632   1.643   1.647   1.662   1.670   1.679   1.699
  1.705   1.707   1.709   1.724   1.728   1.744   1.757   1.769
  1.795   1.800   1.807   1.823   1.826   1.841   1.857   1.868
  1.881   1.891   1.931   1.944   1.957   1.968   1.974   1.990
  2.022   2.057   2.058   2.083   2.088   2.091   2.117   2.124
  2.147   2.157   2.172   2.188   2.212   2.216   2.241   2.249
  2.276   2.302   2.333   2.347   2.363   2.371   2.388   2.394
  2.421   2.437   2.469   2.486   2.517   2.523   2.540   2.541
  2.552   2.576   2.582   2.591   2.604   2.622   2.644   2.659
  2.662   2.675   2.686   2.701   2.724   2.732   2.748   2.757
  2.761   2.786   2.796   2.821   2.822   2.842   2.867   2.886
  2.921   2.926   2.931   2.963   2.967   2.980   3.000   3.021
  3.026   3.046   3.063   3.078   3.092   3.108   3.135   3.175
  3.182   3.196   3.203   3.233   3.271   3.305   3.327   3.385
  3.414   3.432   3.488   3.534   3.574   3.681   3.782   3.796
  3.804   3.817   3.832   3.844   3.862   3.892   3.907   3.941
  3.979   4.004   4.055   4.109   4.140   4.217   4.255   4.284
  4.303   4.352   4.397   5.007   5.093   5.134   5.197   5.381
  5.424   5.593   5.669   5.878  23.772  23.829  23.836  23.855
 23.906  23.932  23.945  23.971  23.987  24.008  49.878  49.955
 50.022
 --------------------------------------------------------------

          Ground-State Mulliken Net Atomic Charges

     Atom                 Charge (a.u.)
  ----------------------------------------
      1 C                     0.368515
      2 H                     0.221386
      3 C                    -0.532923
      4 H                     0.212584
      5 O                    -0.186612
      6 H                     0.243951
      7 C                    -0.696503
      8 H                     0.195853
      9 H                     0.134703
     10 C                     0.633967
     11 C                    -0.366970
     12 O                    -0.212848
     13 C                    -0.779948
     14 H                     0.215503
     15 H                     0.141369
     16 C                    -0.316166
     17 H                     0.150912
     18 H                     0.187028
     19 C                     0.160531
     20 C                    -0.672140
     21 H                     0.148843
     22 H                     0.125468
     23 H                     0.145663
     24 C                    -0.601701
     25 H                     0.139060
     26 H                     0.153508
     27 H                     0.156480
     28 O                    -0.103557
     29 H                     0.245226
     30 H                     0.261986
     31 H                     0.226833
  ----------------------------------------
  Sum of atomic charges =     0.000000

 -----------------------------------------------------------------
                    Cartesian Multipole Moments
 -----------------------------------------------------------------
    Charge (ESU x 10^10)
                -0.0000
    Dipole Moment (Debye)
         X       0.3900      Y       1.9865      Z      -2.8642
       Tot       3.5074
    Quadrupole Moments (Debye-Ang)
        XX     -85.6265     XY       9.0130     YY     -79.6730
        XZ     -11.4972     YZ       4.8590     ZZ     -86.1938
    Octopole Moments (Debye-Ang^2)
       XXX      10.9777    XXY      16.0977    XYY      17.0056
       YYY      25.9533    XXZ     -27.7010    XYZ       0.9384
       YYZ       4.2121    XZZ      -4.3776    YZZ       3.5178
       ZZZ      -4.9518
    Hexadecapole Moments (Debye-Ang^3)
      XXXX   -2363.0291   XXXY      22.9056   XXYY    -518.7135
      XYYY      19.3548   YYYY    -663.6457   XXXZ    -105.7604
      XXYZ      11.3323   XYYZ     -17.5197   YYYZ      40.6343
      XXZZ    -518.6142   XYZZ       2.3821   YYZZ    -231.6300
      XZZZ      -8.6348   YZZZ      25.6751   ZZZZ    -556.7709
 -----------------------------------------------------------------
Archival summary:
1\1\garfield\OPT\ProcedureUnspecified\BasisUnspecified\31018\taweetha\SunMar320:35:072019SunMar320:35:072019\0\\#,OPT,ProcedureUnspecified,BasisUnspecified,\\0,1\O\H,1,0.962184\C,1,1.43376,2,109.094\H,3,1.09907,1,109.25,2,49.4899,0\C,3,1.53568,1,108.127,2,168.117,0\H,5,1.10008,3,105.698,1,60.7728,0\C,3,1.53629,1,109.811,2,-70.4763,0\H,7,1.09487,3,107.841,1,-56.5573,0\H,7,1.09761,3,109.22,1,58.2253,0\C,5,1.54117,3,109.338,1,176.784,0\H,10,1.09303,5,110.284,3,66.2374,0\H,10,1.09335,5,109.624,3,-176.784,0\C,10,1.53521,5,112.785,3,-55.5479,0\H,13,1.09227,10,109.985,5,177.17,0\H,13,1.09616,10,109.484,5,-65.3265,0\C,13,1.53697,10,112.728,5,54.4821,0\H,16,1.09863,13,108.808,10,-169.219,0\C,16,1.53232,13,112.119,10,74.7667,0\O,18,1.19922,16,125.457,13,-1.63228,0\O,18,1.3654,16,115.413,13,177.031,0\H,20,0.964844,18,110.684,16,-0.112597,0\C,5,1.55309,3,112.931,1,-54.957,0\H,22,1.09345,5,105.579,3,50.9451,0\C,22,1.53625,5,111.404,3,167.184,0\H,24,1.09398,22,110.479,5,-171.977,0\H,24,1.09437,22,111.979,5,68.6608,0\H,24,1.09456,22,111.479,5,-52.4128,0\C,22,1.53694,5,114.117,3,-66.9059,0\H,28,1.09339,22,112.341,5,55.5823,0\H,28,1.09374,22,111.934,5,-65.9361,0\H,28,1.09408,22,110.09,5,174.822,0\\\@

 Total job time:  1466.99s(wall), 5718.71s(cpu) 
 Sun Mar  3 20:35:07 2019

        *************************************************************
        *                                                           *
        *  Thank you very much for using Q-Chem.  Have a nice day.  *
        *                                                           *
        *************************************************************


 
User input: 2 of 2 
 
Q-Chem Developer Version!
                  Welcome to Q-Chem
     A Quantum Leap Into The Future Of Chemistry


 Q-Chem 5.1, Q-Chem, Inc., Pleasanton, CA (2018)

 Yihan Shao,  Zhengting Gan,  E. Epifanovsky,  A. T. B. Gilbert,  M. Wormit,  
 J. Kussmann,  A. W. Lange,  A. Behn,  Jia Deng,  Xintian Feng,  D. Ghosh,  
 M. Goldey,  P. R. Horn,  L. D. Jacobson,  I. Kaliman,  T. Kus,  A. Landau,  
 Jie Liu,  E. I. Proynov,  R. M. Richard,  R. P. Steele,  E. J. Sundstrom,  
 H. L. Woodcock III,  P. M. Zimmerman,  D. Zuev,  B. Albrecht,  E. Alguire,  
 S. A. Baeppler,  D. Barton,  Z. Benda,  Y. A. Bernard,  E. J. Berquist,  
 K. B. Bravaya,  H. Burton,  D. Casanova,  Chun-Min Chang,  Yunqing Chen,  
 A. Chien,  K. D. Closser,  M. P. Coons,  S. Coriani,  S. Dasgupta,  
 A. L. Dempwolff,  M. Diedenhofen,  Hainam Do,  R. G. Edgar,  Po-Tung Fang,  
 S. Faraji,  S. Fatehi,  Qingguo Feng,  K. D. Fenk,  J. Fosso-Tande,  
 Qinghui Ge,  A. Ghysels,  G. Gidofalvi,  J. Gomes,  J. Gonthier,  A. Gunina,  
 D. Hait,  M. W. D. Hanson-Heine,  P. H. P. Harbach,  A. W. Hauser,  
 J. E. Herr,  E. G. Hohenstein,  Z. C. Holden,  Kerwin Hui,  B. C. Huynh,  
 T.-C. Jagau,  Hyunjun Ji,  B. Kaduk,  K. Khistyaev,  Jaehoon Kim,  
 P. Klunzinger,  K. Koh,  D. Kosenkov,  L. Koulias,  T. Kowalczyk,  
 C. M. Krauter,  A. Kunitsa,  Ka Un Lao,  A. Laurent,  K. V. Lawler,  
 Joonho Lee,  D. Lefrancois,  S. Lehtola,  D. S. Levine,  Yi-Pei Li,  
 You-Sheng Lin,  Fenglai Liu,  E. Livshits,  A. Luenser,  P. Manohar,  
 E. Mansoor,  S. F. Manzer,  Shan-Ping Mao,  Yuezhi Mao,  N. Mardirossian,  
 A. V. Marenich,  T. Markovich,  L. A. Martinez-Martinez,  S. A. Maurer,  
 N. J. Mayhall,  S. C. McKenzie,  J.-M. Mewes,  A. F. Morrison,  
 J. W. Mullinax,  K. Nanda,  T. S. Nguyen-Beck,  R. Olivares-Amaya,  
 J. A. Parkhill,  T. M. Perrine,  F. Plasser,  P. Pokhilko,  S. Prager,  
 A. Prociuk,  E. Ramos,  D. R. Rehn,  F. Rob,  M. Schneider,  N. Sergueev,  
 S. M. Sharada,  S. Sharma,  D. W. Small,  T. Stauch,  T. Stein,  
 Yu-Chuan Su,  A. J. W. Thom,  A. Tkatchenko,  T. Tsuchimochi,  N. M. Tubman,  
 L. Vogt,  M. L. Vidal,  O. Vydrov,  M. A. Watson,  J. Wenzel,  
 M. de Wergifosse,  T. A. Wesolowski,  A. White,  J. Witte,  A. Yamada,  
 Jun Yang,  K. Yao,  S. Yeganeh,  S. R. Yost,  Zhi-Qiang You,  A. Zech,  
 Igor Ying Zhang,  Xing Zhang,  Yan Zhao,  Ying Zhu,  B. R. Brooks,  
 G. K. L. Chan,  C. J. Cramer,  M. S. Gordon,  W. J. Hehre,  A. Klamt,  
 M. W. Schmidt,  C. D. Sherrill,  D. G. Truhlar,  A. Aspuru-Guzik,  R. Baer,  
 A. T. Bell,  N. A. Besley,  Jeng-Da Chai,  A. E. DePrince, III,  
 R. A. DiStasio Jr.,  A. Dreuw,  B. D. Dunietz,  T. R. Furlani,  
 Chao-Ping Hsu,  Yousung Jung,  Jing Kong,  D. S. Lambrecht,  WanZhen Liang,  
 C. Ochsenfeld,  V. A. Rassolov,  L. V. Slipchenko,  J. E. Subotnik,  
 T. Van Voorhis,  J. M. Herbert,  A. I. Krylov,  P. M. W. Gill,  M. Head-Gordon

 Contributors to earlier versions of Q-Chem not listed above: 
 R. D. Adamson,  B. Austin,  J. Baker,  G. J. O. Beran,  K. Brandhorst,  
 S. T. Brown,  E. F. C. Byrd,  A. K. Chakraborty,  C.-L. Cheng,  
 Siu Hung Chien,  D. M. Chipman,  D. L. Crittenden,  H. Dachsel,  
 R. J. Doerksen,  A. D. Dutoi,  L. Fusti-Molnar,  W. A. Goddard III,  
 A. Golubeva-Zadorozhnaya,  S. R. Gwaltney,  G. Hawkins,  A. Heyden,  
 S. Hirata,  G. Kedziora,  F. J. Keil,  C. Kelley,  Jihan Kim,  R. A. King,  
 R. Z. Khaliullin,  P. P. Korambath,  W. Kurlancheek,  A. M. Lee,  M. S. Lee,  
 S. V. Levchenko,  Ching Yeh Lin,  D. Liotard,  R. C. Lochan,  I. Lotan,  
 P. E. Maslen,  N. Nair,  D. P. O'Neill,  D. Neuhauser,  E. Neuscamman,  
 C. M. Oana,  R. Olson,  B. Peters,  R. Peverati,  P. A. Pieniazek,  
 Y. M. Rhee,  J. Ritchie,  M. A. Rohrdanz,  E. Rosta,  N. J. Russ,  
 H. F. Schaefer III,  N. E. Schultz,  N. Shenvi,  A. C. Simmonett,  A. Sodt,  
 D. Stuck,  K. S. Thanthiriwatte,  V. Vanovschi,  Tao Wang,  A. Warshel,  
 C. F. Williams,  Q. Wu,  X. Xu,  W. Zhang

 Please cite Q-Chem as follows:
 Y. Shao et al., Mol. Phys. 113, 184-215 (2015)
 DOI: 10.1080/00268976.2014.952696

 Q-Chem 5.1.2 for Intel X86 EM64T Linux

 Parts of Q-Chem use Armadillo 8.300.2 (Tropical Shenanigans).
 http://arma.sourceforge.net/

 Q-Chem begins on Sun Mar  3 20:35:07 2019  

Host: 
0

     Scratch files written to /scratch/taweetham/qchem6556//
The previous job contains 0 fragments, simply inherited here
Input Ideriv = 2
Curr. Ideriv = -1
Max.  Ideriv = 2

Checking the input file for inconsistencies... 	...done.

--------------------------------------------------------------
User input:
--------------------------------------------------------------

$molecule
read
$end

$rem
   mem_total = 32000
   BASIS  =  6-311++G**
   JOB_TYPE  =  Frequency
   METHOD  =  B3LYP
   THRESH = 14
$end
--------------------------------------------------------------
 ----------------------------------------------------------------
             Standard Nuclear Orientation (Angstroms)
    I     Atom           X                Y                Z
 ----------------------------------------------------------------
    1      C      -1.1757048737     0.0931208657    -0.4907052702
    2      H      -1.4080439283     0.3804780559    -1.5268660390
    3      C      -0.2175030507     1.1720198057     0.0347908350
    4      H       0.0454750038     0.9428299977     1.0770306055
    5      O      -0.8962278616     2.4339744734    -0.0149172047
    6      H      -0.3873012777     3.0847231914     0.4783551397
    7      C       1.0627869953     1.2356744041    -0.8119692355
    8      H       0.7786550534     1.5276010914    -1.8282343929
    9      H       1.7061205632     2.0407914375    -0.4342830764
   10      C       1.8115107435    -0.1158107649    -0.8800166639
   11      C       2.5114806504    -0.4758386886     0.4346752672
   12      O       2.3309417752    -1.4786936218     1.0669881482
   13      C       0.8506258412    -1.2213152241    -1.3456752983
   14      H       1.3543094381    -2.1893711900    -1.2984422493
   15      H       0.6112924100    -1.0321602761    -2.3985272278
   16      C      -0.4463800263    -1.2641182586    -0.5254171796
   17      H      -1.1058149196    -2.0245219823    -0.9524453068
   18      H      -0.2092107286    -1.5929098062     0.4896508394
   19      C      -2.5312757150     0.0667859295     0.2668018590
   20      C      -3.5705720998    -0.7888720553    -0.4733078985
   21      H      -4.5547553527    -0.6836689395    -0.0073511152
   22      H      -3.6666193001    -0.4858487480    -1.5206916060
   23      H      -3.3152849742    -1.8528318453    -0.4519014597
   24      C      -2.4215720266    -0.3729329083     1.7354059658
   25      H      -1.7142587503     0.2397336524     2.3009621461
   26      H      -2.1087633933    -1.4169760740     1.8269955561
   27      H      -3.3935102150    -0.2801277238     2.2290950580
   28      O       3.4290870589     0.4329155049     0.8779273198
   29      H       3.4910958700     1.1791349127     0.2694570440
   30      H       2.6183284080    -0.0135344188    -1.6186383692
   31      H      -2.8925003158     1.0988091807     0.2583540614
 ----------------------------------------------------------------
 Molecular Point Group                 C1    NOp =  1
 Largest Abelian Subgroup              C1    NOp =  1
 Nuclear Repulsion Energy =   887.7844844164 hartrees
 There are       51 alpha and       51 beta electrons
 Requested basis set is 6-311++G(d,p)
 There are 168 shells and 412 basis functions

 Total QAlloc Memory Limit  32000 MB
 Mega-Array Size       188 MB
 MEM_STATIC part       192 MB
 A cutoff of  1.0D-14 yielded  12760 shell pairs
 There are     76921 function pairs (     81745 Cartesian)

 -------------------------------------------------------
 OpenMP Integral Computing Module                       
 Release: version 1.0, May 2013, Q-Chem Inc. Pittsburgh 
 -------------------------------------------------------
 Integral Job Info:
 Integral job number is                      11
 Integral operator is                         1
 short-range coefficients                     0
 long-range coefficients              100000000
 Omega coefficients                           0
 if combine SR and LR in K                    0
 Integral screening is                        0
 Integral computing path is                   2
 max size of driver memory is            800000
 size of driver memory is                593474
 size of scratch memory is              2361544
 max col of scratch BK array               1296
 max len of scratch array in speh3          155
 max len of scratch index in speh4           18
 max int batch size is                      520
 min int batch size is                       52
 fixed nKL is                                52
 max L of basis functions is                  2
 order of int derivative is                   0
 number of shells is                        168
 number of basis is                         425
 number of cartesian basis is               425
 number of contracted shell pairs         12760
 number of primitive shell pairs          28305
 maxK2 (contraction) of shell pair           36
 max number of K2 of shell pair               1
 max number of CS2 of shell pair           2203
 max number of PS2 of shell pair           4116
 mem total for path MDJ                  608732
 -------------------------------------------------------
 Smallest overlap matrix eigenvalue = 2.55E-06
 Guess from superposition of atomic densities
 Warning:  Energy on first SCF cycle will be non-variational
 SAD guess density has 102.000000 electrons

 -----------------------------------------------------------------------
  General SCF calculation program by
  Eric Jon Sundstrom, Paul Horn, Yuezhi Mao, Dmitri Zuev, Alec White,
  David Stuck, Shaama M.S., Shane Yost, Joonho Lee, David Small,
  Daniel Levine, Susi Lehtola, Hugh Burton, Evgeny Epifanovsky
 -----------------------------------------------------------------------
 Exchange:     0.2000 Hartree-Fock + 0.0800 Slater + 0.7200 B88
 Correlation:  0.1900 VWN1RPA + 0.8100 LYP
 Using SG-1 standard quadrature grid
 using 4 threads for integral computing
 -------------------------------------------------------
 OpenMP Integral computing Module                
 Release: version 2.0, May 2017, Q-Chem Inc. Pleasanton 
 -------------------------------------------------------
 -------------------------------------------------------
 OpenMP BLAS3 based DFT computing Module                
 Release: version 1.0, May 2013, Q-Chem Inc. Pittsburgh 
 -------------------------------------------------------
 A restricted SCF calculation will be
 performed using DIIS
 SCF converges when DIIS error is below 1.0e-08
 ---------------------------------------
  Cycle       Energy         DIIS error
 ---------------------------------------
    1    -620.2314858830      3.01e-02  
    2    -617.4212702348      4.32e-03  
    3    -616.9977623312      6.65e-03  
    4    -617.7458246963      1.43e-03  
    5    -617.7773086695      3.86e-04  
    6    -617.7793225692      1.31e-04  
    7    -617.7795725912      4.48e-05  
    8    -617.7796063245      9.17e-06  
    9    -617.7796077170      2.82e-06  
   10    -617.7796078673      6.51e-07  
   11    -617.7796078747      2.06e-07  
   12    -617.7796078754      5.90e-08  
   13    -617.7796078754      2.39e-08  
   14    -617.7796078755      6.91e-09  Convergence criterion met
 ---------------------------------------
 SCF time:   CPU 630.03s  wall 162.00s 
 SCF   energy in the final basis set =     -617.7796078755
 Total energy in the final basis set =     -617.7796078755

 --------------------------------------------------------------

                    Orbital Energies (a.u.)
 --------------------------------------------------------------

 Alpha MOs
 -- Occupied --
-19.180 -19.135 -19.121 -10.314 -10.234 -10.211 -10.196 -10.180
-10.177 -10.170 -10.168 -10.156 -10.155  -1.116  -1.037  -1.037
 -0.855  -0.808  -0.753  -0.746  -0.683  -0.664  -0.633  -0.623
 -0.597  -0.554  -0.534  -0.513  -0.497  -0.473  -0.464  -0.455
 -0.453  -0.439  -0.422  -0.417  -0.406  -0.399  -0.393  -0.381
 -0.374  -0.365  -0.354  -0.353  -0.344  -0.334  -0.322  -0.313
 -0.310  -0.287  -0.285
 -- Virtual --
 -0.031  -0.017  -0.008  -0.005   0.006   0.013   0.020   0.028
  0.030   0.039   0.041   0.046   0.053   0.056   0.063   0.065
  0.069   0.077   0.080   0.083   0.091   0.091   0.097   0.099
  0.102   0.112   0.113   0.116   0.120   0.126   0.129   0.130
  0.135   0.137   0.140   0.142   0.144   0.147   0.149   0.154
  0.155   0.157   0.158   0.160   0.163   0.169   0.171   0.179
  0.181   0.190   0.191   0.194   0.200   0.203   0.204   0.210
  0.212   0.216   0.224   0.229   0.231   0.235   0.238   0.243
  0.248   0.252   0.258   0.260   0.266   0.278   0.280   0.282
  0.285   0.291   0.291   0.297   0.301   0.305   0.311   0.315
  0.319   0.326   0.332   0.338   0.339   0.346   0.348   0.357
  0.358   0.362   0.371   0.375   0.385   0.391   0.394   0.403
  0.412   0.422   0.432   0.441   0.458   0.470   0.475   0.489
  0.494   0.498   0.509   0.529   0.541   0.549   0.557   0.568
  0.577   0.580   0.587   0.599   0.609   0.619   0.624   0.631
  0.645   0.649   0.652   0.666   0.674   0.682   0.691   0.696
  0.708   0.716   0.723   0.734   0.737   0.745   0.751   0.756
  0.761   0.773   0.775   0.778   0.786   0.796   0.803   0.805
  0.822   0.826   0.843   0.857   0.897   0.915   0.926   0.948
  0.967   0.987   0.997   1.022   1.038   1.052   1.071   1.089
  1.098   1.115   1.136   1.152   1.170   1.180   1.197   1.205
  1.208   1.222   1.228   1.240   1.248   1.280   1.297   1.308
  1.322   1.334   1.353   1.387   1.432   1.436   1.445   1.469
  1.474   1.485   1.492   1.494   1.523   1.544   1.556   1.559
  1.570   1.576   1.587   1.594   1.602   1.609   1.612   1.619
  1.627   1.632   1.643   1.647   1.662   1.670   1.679   1.699
  1.705   1.707   1.709   1.724   1.728   1.744   1.757   1.769
  1.795   1.800   1.807   1.823   1.826   1.841   1.857   1.868
  1.881   1.891   1.931   1.944   1.957   1.968   1.974   1.990
  2.022   2.057   2.058   2.083   2.088   2.091   2.117   2.124
  2.147   2.157   2.172   2.188   2.212   2.216   2.241   2.249
  2.276   2.302   2.333   2.347   2.363   2.371   2.388   2.394
  2.421   2.437   2.469   2.486   2.517   2.523   2.540   2.541
  2.552   2.576   2.582   2.591   2.604   2.622   2.644   2.659
  2.662   2.675   2.686   2.701   2.724   2.732   2.748   2.757
  2.761   2.786   2.796   2.821   2.822   2.842   2.867   2.886
  2.920   2.926   2.931   2.963   2.967   2.980   3.000   3.021
  3.026   3.046   3.063   3.078   3.092   3.108   3.135   3.175
  3.182   3.196   3.203   3.233   3.271   3.305   3.327   3.385
  3.414   3.432   3.488   3.534   3.574   3.681   3.782   3.796
  3.804   3.817   3.832   3.844   3.862   3.892   3.907   3.941
  3.979   4.004   4.055   4.109   4.140   4.217   4.255   4.284
  4.303   4.352   4.397   5.007   5.093   5.134   5.197   5.381
  5.424   5.593   5.669   5.878  23.772  23.830  23.837  23.855
 23.906  23.932  23.945  23.971  23.987  24.008  49.878  49.955
 50.022
 --------------------------------------------------------------

          Ground-State Mulliken Net Atomic Charges

     Atom                 Charge (a.u.)
  ----------------------------------------
      1 C                     0.371996
      2 H                     0.221356
      3 C                    -0.534144
      4 H                     0.212937
      5 O                    -0.186273
      6 H                     0.243958
      7 C                    -0.695252
      8 H                     0.195732
      9 H                     0.134396
     10 C                     0.630785
     11 C                    -0.367466
     12 O                    -0.211770
     13 C                    -0.778697
     14 H                     0.215376
     15 H                     0.141207
     16 C                    -0.316008
     17 H                     0.150734
     18 H                     0.187389
     19 C                     0.157282
     20 C                    -0.671808
     21 H                     0.148866
     22 H                     0.125614
     23 H                     0.145762
     24 C                    -0.602337
     25 H                     0.139084
     26 H                     0.154047
     27 H                     0.156742
     28 O                    -0.103609
     29 H                     0.245200
     30 H                     0.262053
     31 H                     0.226846
  ----------------------------------------
  Sum of atomic charges =    -0.000000

 -----------------------------------------------------------------
                    Cartesian Multipole Moments
 -----------------------------------------------------------------
    Charge (ESU x 10^10)
                 0.0000
    Dipole Moment (Debye)
         X       0.3678      Y       2.4708      Z      -2.4605
       Tot       3.5063
    Quadrupole Moments (Debye-Ang)
        XX     -85.7754     XY      11.0418     YY     -81.8078
        XZ      -9.6018     YZ       5.6265     ZZ     -83.9636
    Octopole Moments (Debye-Ang^2)
       XXX      11.5541    XXY      21.8593    XYY      16.1400
       YYY      24.9795    XXZ     -24.4859    XYZ       4.7405
       YYZ       6.4342    XZZ      -2.2216    YZZ       7.0077
       ZZZ      -2.4097
    Hexadecapole Moments (Debye-Ang^3)
      XXXX   -2367.6048   XXXY      46.5603   XXYY    -523.8261
      XYYY      33.2091   YYYY    -695.9129   XXXZ     -87.1738
      XXYZ      10.5317   XYYZ      -8.7769   YYYZ      40.6891
      XXZZ    -511.8622   XYZZ      -0.3126   YYZZ    -221.0252
      XZZZ       6.0500   YZZZ       1.8355   ZZZZ    -546.9327
 -----------------------------------------------------------------
 Calculating MO derivatives via CPSCF
 D1JvT checksum  = 8893776 146588.7340897152
 D1KAT checksum  = 19686984 11676.1551231116
   1         3          93      0.247285    0.022507
   2         3          93      0.028179    0.002695
   3         3          93      0.001699    0.000144
   4        66          30      0.000064    0.000008
   5        96           0      0.000000    0.000000    Roots Converged
 Time for AOints: 1582.0 s (CPU) 401.1 s (wall)
 ------------------------------------------------------------------------------
                     AOints        : Timing summary (seconds)
 ------------------------------------------------------------------------------
     job step          cpu (% of tot)      sys (% of tot)     wall (% of tot)
 ------------------------------------------------------------------------------
  cpscf_lag         0.4213E+04 (24.1)   0.1140E-03 (13.7)   0.1064E+04 (23.9)
  iterzp            0.1168E+05 (66.8)   0.6720E-03 (80.7)   0.2974E+04 (66.9)
  make_fx           0.0000E+00 ( 0.0)   0.0000E+00 ( 0.0)   0.0000E+00 ( 0.0)
  AOints            0.1582E+04 ( 9.0)   0.3100E-04 ( 3.7)   0.4011E+03 ( 9.0)
 ------------------------------------------------------------------------------
   Grand Totals     0.1748E+05          0.8330E-03          0.4447E+04
 ------------------------------------------------------------------------------
 Calculating analytic Hessian of the SCF energy
 Polarizability Matrix (a.u.)
            1           2           3
    1-138.3430043  -5.5476982   0.7861400
    2  -5.5476982-124.1061210   0.9655831
    3   0.7861400   0.9655831-115.4329982

 Direct stationary perturbation theory relativistic correction:

 rels  =       0.177509082238
 relv  =      -0.932289459735
 rel2e =       0.459137464238
 E_rel =      -0.295642913259

 Hessian of the SCF Energy
            1           2           3           4           5           6
    1   0.4676382  -0.0076221   0.0301457  -0.0572692   0.0133844  -0.0486078
    2  -0.0076221   0.4690910  -0.0293436   0.0129991  -0.0624635   0.0575037
    3   0.0301457  -0.0293436   0.5555783  -0.0482659   0.0586759  -0.2608510
    4  -0.0572692   0.0129991  -0.0482659   0.0704711  -0.0132889   0.0531446
    5   0.0133844  -0.0624635   0.0586759  -0.0132889   0.0719146  -0.0626191
    6  -0.0486078   0.0575037  -0.2608510   0.0531446  -0.0626191   0.2871657
    7  -0.1190868  -0.0331530  -0.0231178  -0.0081943  -0.0080170  -0.0058687
    8  -0.0456874  -0.1062573  -0.0248993   0.0036237   0.0033019   0.0027554
    9  -0.0218937  -0.0162209  -0.0968681  -0.0223578  -0.0239418  -0.0166322
   10  -0.0047609   0.0025156  -0.0215349  -0.0021214  -0.0027734  -0.0015476
   11  -0.0054691   0.0046019  -0.0222401  -0.0031003  -0.0029873  -0.0019767
   12  -0.0042599   0.0009474  -0.0126415  -0.0012005  -0.0017573   0.0000808
   13   0.0123770  -0.0158391   0.0014857   0.0010338   0.0004214   0.0006839
   14   0.0147552  -0.0392462  -0.0004970   0.0006432   0.0017178  -0.0000841
   15   0.0075865  -0.0155083   0.0020270   0.0015560   0.0009123   0.0012872
   16  -0.0017908   0.0016804   0.0002215  -0.0000078   0.0000510   0.0002643
   17   0.0052901  -0.0058271   0.0017927   0.0002911   0.0004977   0.0000411
   18   0.0002319   0.0006507   0.0001197   0.0002041   0.0002366   0.0003726
   19  -0.0233925  -0.0080177   0.0105589   0.0006764   0.0006287   0.0013905
   20  -0.0213856   0.0006370   0.0138032   0.0005809   0.0006734   0.0004793
   21  -0.0081761   0.0022783   0.0077665  -0.0018165  -0.0006231   0.0003452
   22   0.0020318   0.0003230   0.0011611  -0.0001738  -0.0000463  -0.0004655
   23   0.0007205   0.0000807   0.0008759  -0.0006306  -0.0000973  -0.0001922
   24  -0.0018850  -0.0010322   0.0004254   0.0008323   0.0004218   0.0009996
   25  -0.0040083   0.0017173   0.0049494   0.0003299   0.0003269   0.0001591
   26   0.0004664   0.0009164   0.0011971  -0.0000068   0.0000189  -0.0001109
   27   0.0023115  -0.0010448  -0.0019858   0.0003493   0.0000984   0.0003826
   28   0.0017880  -0.0008460  -0.0013815  -0.0001535   0.0000993  -0.0001309
   29   0.0007112   0.0009083  -0.0001585  -0.0000231  -0.0001195  -0.0000319
   30  -0.0010551   0.0004500   0.0006629   0.0001775  -0.0001714   0.0002097
   31  -0.0009195   0.0004970   0.0000426   0.0002012  -0.0001880   0.0002968
   32  -0.0003533   0.0010319   0.0009227   0.0001986  -0.0007889   0.0000848
   33  -0.0002463   0.0000511  -0.0011337  -0.0003302   0.0001714  -0.0002803
   34   0.0003120  -0.0003661  -0.0007185  -0.0002023   0.0003892  -0.0001326
   35  -0.0000198  -0.0006276  -0.0006866  -0.0001731   0.0003539  -0.0000470
   36  -0.0001732   0.0001532   0.0006048   0.0002161  -0.0001368   0.0002152
   37  -0.0181525   0.0057207   0.0099936   0.0004671  -0.0010625   0.0000341
   38   0.0278346   0.0015967  -0.0182702   0.0001141   0.0010959  -0.0001243
   39   0.0017924  -0.0030502  -0.0006672  -0.0011613   0.0009302   0.0005125
   40  -0.0040918  -0.0024429   0.0036474   0.0002255  -0.0004329  -0.0000729
   41  -0.0004120   0.0009499   0.0002990  -0.0000599   0.0000034  -0.0000095
   42   0.0026224   0.0013412  -0.0019721   0.0001781  -0.0002317   0.0003062
   43   0.0016344  -0.0011507   0.0004792   0.0000539   0.0005750  -0.0005933
   44  -0.0001601   0.0003782  -0.0008607  -0.0001745   0.0001784   0.0000621
   45  -0.0012559   0.0006505   0.0000998   0.0007346  -0.0012664   0.0005026
   46  -0.0937798   0.0314009  -0.0051445  -0.0039756   0.0082430   0.0002201
   47   0.0292436  -0.1507178   0.0051150   0.0046908  -0.0103860   0.0002672
   48  -0.0024271   0.0030995  -0.0809359  -0.0140875   0.0292823   0.0005467
   49   0.0102853   0.0108831   0.0067825   0.0005491  -0.0007012  -0.0000802
   50  -0.0175678  -0.0221965  -0.0129059  -0.0003569   0.0007658   0.0006543
   51   0.0005825   0.0008036  -0.0007865   0.0005071   0.0000225   0.0004683
   52  -0.0041822   0.0044814  -0.0140272  -0.0007232   0.0028623   0.0006121
   53   0.0068231  -0.0096541   0.0279942   0.0026277  -0.0049168  -0.0003636
   54  -0.0005786   0.0007012   0.0023364   0.0005360  -0.0006363   0.0011019
   55  -0.1289020  -0.0009214   0.0335457   0.0023470   0.0000476  -0.0017458
   56   0.0012942  -0.0803292  -0.0004200  -0.0080040  -0.0002263   0.0049686
   57   0.0281104  -0.0011051  -0.0955004   0.0274554   0.0008056  -0.0187518
   58  -0.0274693  -0.0184833  -0.0117108   0.0010715   0.0000771  -0.0014369
   59  -0.0030517   0.0003387   0.0024072  -0.0004001  -0.0002210  -0.0002554
   60   0.0077616   0.0086400   0.0080454   0.0016751   0.0008383   0.0005563
   61  -0.0014335  -0.0029870  -0.0035908   0.0002856   0.0000201  -0.0000474
   62  -0.0024009  -0.0022751  -0.0026128   0.0002312  -0.0000221  -0.0003213
   63  -0.0015341  -0.0013303  -0.0018873  -0.0001392  -0.0002583   0.0004271
   64   0.0009812   0.0008808  -0.0016918  -0.0006830  -0.0003440   0.0006407
   65   0.0004627   0.0006692  -0.0004028   0.0000247   0.0000923   0.0003208
   66   0.0014432   0.0007798   0.0000857  -0.0006135  -0.0002860   0.0009813
   67   0.0012108  -0.0001099   0.0004525  -0.0001150   0.0000152   0.0000257
   68   0.0011911  -0.0001907  -0.0004046   0.0000237   0.0000533  -0.0000663
   69   0.0002450   0.0006935   0.0000114  -0.0001093   0.0000206   0.0000825
   70   0.0033440  -0.0080288   0.0279895  -0.0052162  -0.0004107   0.0035973
   71  -0.0018145   0.0000619   0.0002954   0.0003285   0.0006442  -0.0009669
   72   0.0053762   0.0043943  -0.0188863   0.0014881  -0.0001050   0.0004738
   73  -0.0001138   0.0001089  -0.0001330   0.0001047  -0.0000424  -0.0001266
   74  -0.0005008   0.0001555  -0.0005594   0.0002386  -0.0000448  -0.0000793
   75  -0.0007309  -0.0007339   0.0012360  -0.0001071   0.0001095   0.0001981
   76   0.0002503  -0.0010328   0.0001404  -0.0000069   0.0001569  -0.0000814
   77   0.0011203  -0.0003247  -0.0003941  -0.0001609   0.0000902   0.0001104
   78  -0.0006942   0.0005030   0.0010642  -0.0000686  -0.0002397   0.0001319
   79   0.0009111  -0.0001456  -0.0011447   0.0000950   0.0000344   0.0000467
   80   0.0006946  -0.0004464   0.0019435  -0.0004947   0.0000947   0.0004010
   81  -0.0028205   0.0017753  -0.0053198   0.0016968   0.0001595  -0.0011117
   82   0.0001490  -0.0003389  -0.0000440  -0.0000163   0.0000512  -0.0000580
   83   0.0005272  -0.0006996  -0.0003794  -0.0000519   0.0002790  -0.0000791
   84   0.0001275  -0.0004513   0.0003240   0.0001147   0.0000553   0.0000676
   85   0.0002804  -0.0002720  -0.0003532  -0.0000190   0.0000251  -0.0000113
   86  -0.0001949   0.0002300   0.0001530   0.0000006   0.0000282   0.0000247
   87   0.0001196   0.0000092  -0.0002435  -0.0000493  -0.0000240  -0.0000363
   88   0.0008550  -0.0001857  -0.0001287  -0.0000968   0.0000434  -0.0000878
   89   0.0000353  -0.0004084  -0.0001565   0.0000290   0.0000950   0.0000461
   90   0.0000515  -0.0001574  -0.0000286   0.0000097   0.0000173  -0.0000335
   91  -0.0146953   0.0287353   0.0013928   0.0010626  -0.0001450  -0.0000212
   92   0.0020858   0.0000163  -0.0002832   0.0002799   0.0003748  -0.0003921
   93   0.0078304  -0.0154473  -0.0006800  -0.0005688  -0.0004606   0.0002814
            7           8           9          10          11          12
    1  -0.1190868  -0.0456874  -0.0218937  -0.0047609  -0.0054691  -0.0042599
    2  -0.0331530  -0.1062573  -0.0162209   0.0025156   0.0046019   0.0009474
    3  -0.0231178  -0.0248993  -0.0968681  -0.0215349  -0.0222401  -0.0126415
    4  -0.0081943   0.0036237  -0.0223578  -0.0021214  -0.0031003  -0.0012005
    5  -0.0080170   0.0033019  -0.0239418  -0.0027734  -0.0029873  -0.0017573
    6  -0.0058687   0.0027554  -0.0166322  -0.0015476  -0.0019767   0.0000808
    7   0.4653560   0.0117476   0.0387745  -0.0622757   0.0059419  -0.0517572
    8   0.0117476   0.4605673  -0.0182605   0.0070857  -0.0545079   0.0406395
    9   0.0387745  -0.0182605   0.5808367  -0.0489212   0.0366326  -0.2710366
   10  -0.0622757   0.0070857  -0.0489212   0.0735410  -0.0145811   0.0553276
   11   0.0059419  -0.0545079   0.0366326  -0.0145811   0.0704133  -0.0483465
   12  -0.0517572   0.0406395  -0.2710366   0.0553276  -0.0483465   0.2938177
   13  -0.1121350   0.0321023  -0.0256470  -0.0069978   0.0178018  -0.0009781
   14   0.0690849  -0.1635459   0.0150923   0.0136418  -0.0236046   0.0039538
   15  -0.0150644  -0.0081335  -0.0740990  -0.0164640   0.0299042   0.0053910
   16   0.0076637   0.0183124   0.0117688   0.0002573   0.0006787  -0.0002908
   17  -0.0222942  -0.0256361  -0.0198264  -0.0010794   0.0017217   0.0010130
   18  -0.0002130   0.0063497  -0.0003310   0.0004795   0.0012965   0.0010325
   19  -0.1318596  -0.0132615   0.0400904   0.0045017  -0.0010668  -0.0030540
   20  -0.0245463  -0.0741828   0.0120757  -0.0050527   0.0015743   0.0024462
   21   0.0426236   0.0070702  -0.1163919   0.0287095   0.0025823  -0.0180785
   22   0.0046300  -0.0075924   0.0286734  -0.0043600   0.0001032   0.0029132
   23   0.0006629  -0.0013773   0.0031533  -0.0002150   0.0004560   0.0002555
   24  -0.0035243   0.0067651  -0.0223662   0.0037498  -0.0000427  -0.0007907
   25  -0.0187189  -0.0215752  -0.0113889   0.0010987   0.0004842   0.0002828
   26  -0.0013528  -0.0039896  -0.0016386  -0.0001171   0.0001587   0.0004167
   27   0.0137671   0.0141944   0.0063057  -0.0007567   0.0002848   0.0009329
   28  -0.0106207   0.0248761  -0.0022763   0.0013732  -0.0007497  -0.0003091
   29   0.0080984  -0.0010542  -0.0038595  -0.0006493   0.0006027   0.0002684
   30   0.0065940  -0.0151870   0.0004234  -0.0010684   0.0004941   0.0003694
   31  -0.0014991   0.0011093  -0.0025090   0.0000874   0.0002409   0.0008058
   32   0.0009300   0.0006964  -0.0009820   0.0005246   0.0006560  -0.0002439
   33  -0.0031119  -0.0029109   0.0060186   0.0004576   0.0001344  -0.0014479
   34  -0.0000151  -0.0007853   0.0013735  -0.0003632   0.0001307  -0.0004510
   35  -0.0015469  -0.0004137   0.0010003   0.0002769  -0.0003050  -0.0001375
   36   0.0017068   0.0006701  -0.0028681  -0.0002156   0.0000472   0.0009809
   37   0.0017787   0.0001696  -0.0001257  -0.0001151   0.0000520   0.0002142
   38  -0.0001648   0.0010631  -0.0007751  -0.0000632  -0.0000789  -0.0001244
   39  -0.0002261  -0.0007809  -0.0007165   0.0000835  -0.0000119   0.0000611
   40  -0.0007845  -0.0006573   0.0000101   0.0000803   0.0000607   0.0000213
   41  -0.0005809   0.0003698   0.0004256   0.0000544  -0.0000069  -0.0000783
   42   0.0000416   0.0004272   0.0002321  -0.0000039  -0.0000347  -0.0000547
   43  -0.0001934  -0.0000551   0.0001045  -0.0001024  -0.0000650  -0.0000680
   44  -0.0000529  -0.0002220  -0.0001094  -0.0000261  -0.0000061   0.0001226
   45   0.0001230   0.0000718   0.0000875  -0.0000230   0.0001340   0.0001608
   46   0.0141505  -0.0106907   0.0025454   0.0002897  -0.0000936  -0.0002330
   47   0.0098083  -0.0287020  -0.0015869   0.0010471   0.0017816   0.0008934
   48   0.0059809  -0.0116022  -0.0005887   0.0003921  -0.0001915   0.0000636
   49  -0.0021567   0.0020681   0.0000079  -0.0000080  -0.0000509   0.0000898
   50   0.0052090  -0.0018802   0.0015824   0.0000169   0.0001722  -0.0001634
   51   0.0002628   0.0001407   0.0004205   0.0003061   0.0002537   0.0003294
   52   0.0002529  -0.0009697   0.0000287   0.0002108   0.0000450   0.0003567
   53   0.0008012   0.0009461   0.0020960  -0.0004337  -0.0009629  -0.0008330
   54  -0.0001169  -0.0003668   0.0002614   0.0004940   0.0002185   0.0003121
   55  -0.0219758  -0.0088479   0.0071338   0.0010142   0.0007137   0.0008309
   56  -0.0200933   0.0009349   0.0131821   0.0009716   0.0004768   0.0000771
   57  -0.0095678   0.0043431   0.0087683  -0.0005731   0.0001962  -0.0003613
   58  -0.0039619   0.0025723   0.0030730  -0.0000288   0.0000016  -0.0001430
   59   0.0015117  -0.0008403  -0.0007062  -0.0000843   0.0000086   0.0000221
   60   0.0034432  -0.0005395  -0.0026060   0.0001471  -0.0000780   0.0000369
   61  -0.0009310   0.0009026   0.0011322  -0.0000771  -0.0000380  -0.0000980
   62  -0.0010840   0.0005549   0.0005825  -0.0000250  -0.0000137  -0.0000454
   63  -0.0006068  -0.0000953   0.0008383   0.0000691   0.0001260   0.0000337
   64   0.0002576  -0.0002536   0.0001068   0.0001474   0.0001187   0.0000585
   65   0.0001854   0.0000525  -0.0001112   0.0000458   0.0000019  -0.0000016
   66   0.0000160  -0.0002087   0.0003106   0.0002124   0.0001353   0.0001661
   67   0.0001182  -0.0003239  -0.0002002   0.0000145   0.0000298   0.0000038
   68   0.0000670  -0.0002618  -0.0000262  -0.0000259   0.0000096  -0.0000415
   69   0.0002140  -0.0001608   0.0000146  -0.0000089   0.0000092  -0.0000104
   70   0.0003591   0.0009121   0.0013302  -0.0007724  -0.0004154   0.0004132
   71   0.0005771  -0.0004339   0.0010062  -0.0007076  -0.0000988  -0.0000156
   72   0.0008607  -0.0003039   0.0012660  -0.0003383   0.0003973  -0.0004911
   73  -0.0003887  -0.0008047   0.0005665  -0.0007583  -0.0003111   0.0011128
   74  -0.0010525   0.0002652  -0.0000590  -0.0001018   0.0001676   0.0005705
   75   0.0000284   0.0003479  -0.0013204   0.0012141   0.0001339   0.0003009
   76  -0.0001345  -0.0002123  -0.0000750   0.0001079  -0.0000569   0.0000121
   77   0.0001194  -0.0003218  -0.0000025   0.0000689  -0.0000842   0.0000008
   78  -0.0001327   0.0001254  -0.0001436   0.0000946  -0.0000059   0.0000425
   79  -0.0002139   0.0004901  -0.0003642   0.0003063   0.0000749   0.0002482
   80  -0.0000180   0.0003454  -0.0000803   0.0002626   0.0000124   0.0000760
   81  -0.0007123  -0.0005039  -0.0005650   0.0002105   0.0000542   0.0003044
   82   0.0006384  -0.0005056  -0.0001597  -0.0001155   0.0000314  -0.0001624
   83   0.0001710   0.0003625   0.0003407  -0.0003341  -0.0002995   0.0001580
   84   0.0005398   0.0000960  -0.0015475  -0.0002953  -0.0001788   0.0004327
   85  -0.0004994   0.0007508   0.0009369  -0.0001267  -0.0000847   0.0000394
   86  -0.0002940  -0.0004366  -0.0002480  -0.0000082   0.0000208   0.0000385
   87   0.0000118   0.0002762   0.0008033   0.0001543   0.0000948  -0.0002383
   88   0.0013117   0.0028640  -0.0014696   0.0000932  -0.0001266   0.0001846
   89  -0.0006704  -0.0044133   0.0017190  -0.0002613   0.0001378  -0.0001092
   90  -0.0005464  -0.0002567   0.0009208  -0.0002918  -0.0000486   0.0002723
   91  -0.0008724   0.0026354  -0.0002685  -0.0001404  -0.0003003   0.0000901
   92   0.0000045  -0.0009831  -0.0004540   0.0000273  -0.0000179  -0.0000019
   93  -0.0004220  -0.0000627   0.0005732  -0.0000589   0.0000260   0.0000293
           13          14          15          16          17          18
    1   0.0123770   0.0147552   0.0075865  -0.0017908   0.0052901   0.0002319
    2  -0.0158391  -0.0392462  -0.0155083   0.0016804  -0.0058271   0.0006507
    3   0.0014857  -0.0004970   0.0020270   0.0002215   0.0017927   0.0001197
    4   0.0010338   0.0006432   0.0015560  -0.0000078   0.0002911   0.0002041
    5   0.0004214   0.0017178   0.0009123   0.0000510   0.0004977   0.0002366
    6   0.0006839  -0.0000841   0.0012872   0.0002643   0.0000411   0.0003726
    7  -0.1121350   0.0690849  -0.0150644   0.0076637  -0.0222942  -0.0002130
    8   0.0321023  -0.1635459  -0.0081335   0.0183124  -0.0256361   0.0063497
    9  -0.0256470   0.0150923  -0.0740990   0.0117688  -0.0198264  -0.0003310
   10  -0.0069978   0.0136418  -0.0164640   0.0002573  -0.0010794   0.0004795
   11   0.0178018  -0.0236046   0.0299042   0.0006787   0.0017217   0.0012965
   12  -0.0009781   0.0039538   0.0053910  -0.0002908   0.0010130   0.0010325
   13   0.3070339   0.0793410   0.1703710  -0.1736022  -0.1456131  -0.1480004
   14   0.0793410   0.4873948   0.1753869  -0.1861924  -0.2442893  -0.1867825
   15   0.1703710   0.1753869   0.2034418  -0.1590172  -0.1592882  -0.1445416
   16  -0.1736022  -0.1861924  -0.1590172   0.1669133   0.1641574   0.1469743
   17  -0.1456131  -0.2442893  -0.1592882   0.1641574   0.2725916   0.1773383
   18  -0.1480004  -0.1867825  -0.1445416   0.1469743   0.1773383   0.1427846
   19  -0.0224535   0.0124053   0.0109706   0.0018261   0.0000449  -0.0007678
   20   0.0400829  -0.0173593  -0.0194650   0.0024921   0.0013712  -0.0000379
   21   0.0001212  -0.0032554   0.0038596   0.0005725  -0.0003910  -0.0004135
   22   0.0019345  -0.0011599  -0.0018611  -0.0001084   0.0000194  -0.0000199
   23  -0.0002072   0.0004097  -0.0008034  -0.0001156   0.0000361  -0.0003075
   24  -0.0008604  -0.0009685   0.0029763  -0.0000174   0.0002082  -0.0003712
   25   0.0029128   0.0004308  -0.0006886  -0.0013564   0.0006956   0.0008822
   26   0.0008405   0.0024233   0.0006620  -0.0006172   0.0003050  -0.0000216
   27  -0.0016695   0.0018586   0.0002888  -0.0002932  -0.0005126   0.0002170
   28  -0.0060758   0.0030221   0.0039349  -0.0008120  -0.0002495   0.0001240
   29  -0.0025664   0.0028857   0.0003575  -0.0002555  -0.0000629   0.0001818
   30   0.0041111  -0.0013742  -0.0005273  -0.0001496   0.0002989   0.0001731
   31   0.0012903  -0.0022330   0.0002932   0.0002925   0.0002630   0.0001162
   32  -0.0012899  -0.0004082   0.0000656   0.0005289  -0.0002942  -0.0001458
   33   0.0034579  -0.0014487  -0.0028573  -0.0001867   0.0002721   0.0007807
   34  -0.0000031   0.0008392  -0.0003367  -0.0001162  -0.0000562   0.0000415
   35   0.0012517  -0.0001412  -0.0006197  -0.0002846   0.0002124   0.0002239
   36  -0.0014562   0.0003378   0.0014635   0.0002331  -0.0001210  -0.0004329
   37  -0.0007778  -0.0008884  -0.0000548   0.0004355  -0.0001627  -0.0001910
   38  -0.0005052   0.0006924   0.0004737  -0.0002101   0.0000622   0.0000899
   39  -0.0002785   0.0007408   0.0002222  -0.0000123   0.0000190  -0.0000877
   40   0.0004312   0.0002518  -0.0000813  -0.0000885   0.0000776   0.0000843
   41   0.0002998   0.0000000  -0.0000893  -0.0001013   0.0000837   0.0000974
   42  -0.0000242  -0.0000318   0.0000390  -0.0000331  -0.0000148   0.0000220
   43   0.0001373   0.0000030  -0.0000521  -0.0000166   0.0000320   0.0000122
   44   0.0000303   0.0000507   0.0000279   0.0000202  -0.0000062  -0.0000030
   45   0.0000209  -0.0002249   0.0000313   0.0000286  -0.0000102  -0.0000321
   46  -0.0028231  -0.0065219  -0.0026140   0.0003605  -0.0020468  -0.0000872
   47  -0.0030618  -0.0027111  -0.0019376   0.0006026  -0.0007300   0.0003226
   48  -0.0015245  -0.0025487  -0.0009027   0.0002429  -0.0008968   0.0007112
   49   0.0006690   0.0011490   0.0003702  -0.0001052   0.0004046   0.0000125
   50  -0.0010469  -0.0021982  -0.0009906   0.0001576  -0.0006033   0.0001663
   51  -0.0001060  -0.0004185   0.0002036   0.0000375   0.0000107   0.0000630
   52  -0.0001697  -0.0000631   0.0001813   0.0000408  -0.0000149   0.0000320
   53  -0.0001417   0.0002696  -0.0005464  -0.0000605  -0.0000318  -0.0001553
   54   0.0000499  -0.0001606   0.0002119   0.0000287   0.0000777  -0.0000595
   55  -0.0025280   0.0010185   0.0008938  -0.0001262   0.0006738   0.0001109
   56   0.0005805  -0.0003544  -0.0000698  -0.0001886   0.0001431   0.0003521
   57   0.0008848  -0.0002310   0.0004149  -0.0001838  -0.0002121   0.0002631
   58   0.0011567   0.0002161  -0.0002355   0.0000809  -0.0000498   0.0000272
   59  -0.0010763   0.0000921   0.0002322  -0.0000607   0.0000406   0.0000356
   60  -0.0000764   0.0001934   0.0000505   0.0000968  -0.0000038  -0.0001390
   61   0.0001708  -0.0002576  -0.0000827  -0.0000404   0.0000091   0.0000431
   62   0.0001804  -0.0000295  -0.0000081  -0.0000168   0.0000198   0.0000158
   63   0.0000539   0.0000929  -0.0000385   0.0000029  -0.0000220   0.0000128
   64  -0.0000773   0.0000928   0.0000817   0.0000256  -0.0000017  -0.0000287
   65   0.0000642  -0.0000529   0.0000213   0.0000198  -0.0000083  -0.0000033
   66  -0.0000871  -0.0001065   0.0001381   0.0000251   0.0000208  -0.0000318
   67  -0.0003135   0.0001037   0.0001410  -0.0000330   0.0000516  -0.0000056
   68  -0.0004426   0.0000712   0.0001240  -0.0000609   0.0000634   0.0000033
   69  -0.0002286  -0.0001179   0.0000566  -0.0000308   0.0000143   0.0000249
   70   0.0004389  -0.0004944  -0.0006263  -0.0001145  -0.0001850   0.0002339
   71  -0.0002797   0.0000960  -0.0005673  -0.0002146  -0.0000859   0.0001022
   72  -0.0005315   0.0000167  -0.0003460  -0.0001777  -0.0001295   0.0001777
   73  -0.0001746   0.0004900   0.0001533   0.0001332   0.0000191  -0.0001358
   74   0.0003415  -0.0000920  -0.0001145  -0.0000409  -0.0000193   0.0000137
   75   0.0000132  -0.0001878   0.0006303   0.0001365   0.0002057  -0.0001259
   76  -0.0000607   0.0002321   0.0001115   0.0000578   0.0000388  -0.0000636
   77  -0.0003464   0.0002527   0.0001688   0.0000344   0.0000795  -0.0000879
   78   0.0001561  -0.0000132   0.0001086   0.0001320  -0.0000093  -0.0000525
   79   0.0001412  -0.0003608   0.0001104  -0.0000298   0.0000755   0.0000025
   80   0.0001066  -0.0001295   0.0000335  -0.0000227   0.0000374   0.0000090
   81  -0.0000066   0.0001277   0.0002160   0.0000456   0.0000471  -0.0000507
   82  -0.0006829   0.0012302   0.0002502  -0.0000547  -0.0002095  -0.0000668
   83  -0.0002020   0.0008781   0.0002416  -0.0003564   0.0000724  -0.0000552
   84  -0.0007059   0.0007549   0.0007103  -0.0000873  -0.0000135  -0.0002643
   85   0.0004957  -0.0003349  -0.0001498  -0.0002076   0.0002129   0.0001180
   86   0.0002369  -0.0003818  -0.0000652   0.0001417   0.0000392  -0.0000274
   87   0.0001739  -0.0001587  -0.0002543   0.0000354  -0.0000195   0.0001483
   88  -0.0013680   0.0008622   0.0006073  -0.0000212  -0.0001118  -0.0000899
   89   0.0023868  -0.0012914  -0.0007364   0.0000702   0.0002007   0.0000961
   90   0.0003275  -0.0000058   0.0000317   0.0000022   0.0000769   0.0000074
   91   0.0000198  -0.0013069  -0.0002847   0.0005443  -0.0002820  -0.0000607
   92  -0.0034501  -0.0013984   0.0003317  -0.0001488   0.0000168   0.0000457
   93   0.0002701   0.0000599  -0.0002334  -0.0003689   0.0000343   0.0000231
           19          20          21          22          23          24
    1  -0.0233925  -0.0213856  -0.0081761   0.0020318   0.0007205  -0.0018850
    2  -0.0080177   0.0006370   0.0022783   0.0003230   0.0000807  -0.0010322
    3   0.0105589   0.0138032   0.0077665   0.0011611   0.0008759   0.0004254
    4   0.0006764   0.0005809  -0.0018165  -0.0001738  -0.0006306   0.0008323
    5   0.0006287   0.0006734  -0.0006231  -0.0000463  -0.0000973   0.0004218
    6   0.0013905   0.0004793   0.0003452  -0.0004655  -0.0001922   0.0009996
    7  -0.1318596  -0.0245463   0.0426236   0.0046300   0.0006629  -0.0035243
    8  -0.0132615  -0.0741828   0.0070702  -0.0075924  -0.0013773   0.0067651
    9   0.0400904   0.0120757  -0.1163919   0.0286734   0.0031533  -0.0223662
   10   0.0045017  -0.0050527   0.0287095  -0.0043600  -0.0002150   0.0037498
   11  -0.0010668   0.0015743   0.0025823   0.0001032   0.0004560  -0.0000427
   12  -0.0030540   0.0024462  -0.0180785   0.0029132   0.0002555  -0.0007907
   13  -0.0224535   0.0400829   0.0001212   0.0019345  -0.0002072  -0.0008604
   14   0.0124053  -0.0173593  -0.0032554  -0.0011599   0.0004097  -0.0009685
   15   0.0109706  -0.0194650   0.0038596  -0.0018611  -0.0008034   0.0029763
   16   0.0018261   0.0024921   0.0005725  -0.0001084  -0.0001156  -0.0000174
   17   0.0000449   0.0013712  -0.0003910   0.0000194   0.0000361   0.0002082
   18  -0.0007678  -0.0000379  -0.0004135  -0.0000199  -0.0003075  -0.0003712
   19   0.4749426   0.0505542   0.0592375  -0.0633181   0.0153148  -0.0634851
   20   0.0505542   0.5039757   0.0017240   0.0168272  -0.0624332   0.0610351
   21   0.0592375   0.0017240   0.5505497  -0.0640219   0.0612553  -0.2689408
   22  -0.0633181   0.0168272  -0.0640219   0.0717472  -0.0203663   0.0664519
   23   0.0153148  -0.0624332   0.0612553  -0.0203663   0.0694791  -0.0663299
   24  -0.0634851   0.0610351  -0.2689408   0.0664519  -0.0663299   0.2928675
   25  -0.1313117  -0.1031892  -0.0519870  -0.0057387  -0.0067498  -0.0034421
   26  -0.1046229  -0.1757110  -0.0639351   0.0042478   0.0057922   0.0021952
   27  -0.0528061  -0.0654934  -0.0783405  -0.0177158  -0.0222864  -0.0108103
   28  -0.0966508   0.0312955  -0.0041713  -0.0070882   0.0111913   0.0010926
   29   0.0329096  -0.1353210  -0.0001412   0.0054234  -0.0105023  -0.0011079
   30   0.0025914  -0.0100595  -0.0751806  -0.0149236   0.0259925   0.0028052
   31  -0.0084418   0.0111072  -0.0137497  -0.0008485   0.0001374   0.0001943
   32   0.0138576  -0.0083831   0.0293898   0.0019734  -0.0053053  -0.0018214
   33  -0.0002799   0.0157117   0.0071633   0.0023235  -0.0047387   0.0005020
   34  -0.0001485   0.0002273   0.0007812   0.0002184   0.0000481   0.0000869
   35  -0.0008975   0.0015448   0.0005223   0.0011752  -0.0004463   0.0001694
   36  -0.0005062  -0.0026948  -0.0082771  -0.0018477   0.0027011   0.0005763
   37   0.0123844   0.0083392   0.0043095   0.0004982   0.0000722   0.0002408
   38  -0.0165154  -0.0311641  -0.0108569  -0.0011728   0.0013373  -0.0003819
   39  -0.0005218  -0.0042010   0.0010620   0.0000337   0.0010851   0.0000237
   40  -0.0028746  -0.0025940  -0.0019106  -0.0001661   0.0001441   0.0000593
   41  -0.0042955  -0.0019590  -0.0015570  -0.0001186   0.0003428   0.0000743
   42  -0.0016055  -0.0011387  -0.0008144   0.0001129  -0.0002584   0.0002146
   43   0.0002747   0.0010399   0.0001849   0.0004855  -0.0001451   0.0002343
   44  -0.0001325   0.0013235  -0.0005617   0.0002228  -0.0002439   0.0002943
   45   0.0001066   0.0008558  -0.0002149   0.0003311  -0.0005589   0.0004051
   46   0.0012838   0.0012432   0.0008263  -0.0001823  -0.0001375   0.0001656
   47  -0.0002396   0.0015653   0.0012257   0.0000996  -0.0002665   0.0001880
   48   0.0003384   0.0009480   0.0002364  -0.0000027  -0.0001755   0.0000602
   49   0.0000265   0.0006036  -0.0000062   0.0000579  -0.0000671  -0.0000242
   50   0.0004525   0.0003580  -0.0000601  -0.0000669  -0.0000352   0.0000660
   51   0.0000577  -0.0002548  -0.0001510  -0.0000120   0.0000273   0.0000017
   52  -0.0001678  -0.0001040   0.0000162  -0.0001108   0.0001096   0.0000118
   53  -0.0000626  -0.0002772  -0.0000691   0.0000984   0.0000865  -0.0002047
   54   0.0001239   0.0000608   0.0000591  -0.0000088  -0.0001244   0.0000193
   55  -0.0001261  -0.0012864  -0.0017300  -0.0000189  -0.0001360   0.0002163
   56  -0.0022820  -0.0038460  -0.0023953   0.0002293   0.0000632  -0.0001786
   57  -0.0016778  -0.0026327  -0.0019819  -0.0000194  -0.0001473   0.0002577
   58  -0.0005077  -0.0011479  -0.0007066  -0.0000025   0.0000027   0.0000464
   59   0.0000920   0.0004097   0.0001077  -0.0000107  -0.0000208   0.0000049
   60   0.0005355   0.0009555   0.0008107  -0.0000388   0.0000012  -0.0000187
   61  -0.0001885  -0.0004084  -0.0003506   0.0000203   0.0000196   0.0000072
   62  -0.0000971  -0.0003614  -0.0001973   0.0000045   0.0000035   0.0000080
   63  -0.0001342  -0.0002311  -0.0001198  -0.0000049  -0.0000138   0.0000056
   64  -0.0000127   0.0000378   0.0000511  -0.0000257  -0.0000220   0.0000183
   65   0.0000214   0.0000471   0.0000520  -0.0000123   0.0000055   0.0000065
   66  -0.0000137  -0.0000634  -0.0000129  -0.0000255  -0.0000131   0.0000324
   67   0.0000136  -0.0000007   0.0000284  -0.0000026  -0.0000070  -0.0000013
   68  -0.0000100  -0.0001047  -0.0000367   0.0000048  -0.0000029  -0.0000087
   69  -0.0000104   0.0000224  -0.0000291   0.0000007   0.0000029  -0.0000002
   70   0.0000515  -0.0001999   0.0000416   0.0000026   0.0000711  -0.0002011
   71  -0.0001803   0.0002023  -0.0001664   0.0000671  -0.0000036  -0.0001184
   72  -0.0004963  -0.0003204  -0.0005420   0.0001593   0.0000138  -0.0001225
   73   0.0000608   0.0001041   0.0001695  -0.0000560  -0.0000135   0.0000437
   74   0.0001707   0.0000294   0.0001664  -0.0000598  -0.0000096   0.0000923
   75   0.0003489  -0.0000628   0.0004942  -0.0002049  -0.0000349   0.0001513
   76   0.0000107  -0.0000440   0.0000698  -0.0000257  -0.0000065   0.0000100
   77   0.0000343  -0.0001068   0.0000618  -0.0000345   0.0000002   0.0000072
   78   0.0000494   0.0000386   0.0000462  -0.0000154   0.0000064   0.0000199
   79   0.0001185  -0.0000478   0.0001352  -0.0000736  -0.0000007   0.0000623
   80   0.0001097  -0.0000822   0.0001362  -0.0000723  -0.0000032   0.0000190
   81   0.0001349   0.0001422   0.0001766  -0.0000622  -0.0000411   0.0000962
   82   0.0001888  -0.0026343  -0.0000740  -0.0003523   0.0002390   0.0000078
   83  -0.0015465  -0.0053275  -0.0021551   0.0004167   0.0017284   0.0004105
   84  -0.0009528  -0.0029151  -0.0013773  -0.0003202   0.0008898   0.0002566
   85  -0.0017159  -0.0022853  -0.0008014   0.0007936   0.0006463   0.0003435
   86   0.0011716   0.0031360   0.0010227  -0.0000753  -0.0004474  -0.0000615
   87  -0.0007165  -0.0002071  -0.0011246  -0.0001501  -0.0000496  -0.0001660
   88  -0.0134549   0.0004068   0.0115096   0.0002404  -0.0006016  -0.0004599
   89   0.0253845  -0.0002994  -0.0213299  -0.0004477   0.0013925   0.0002871
   90   0.0005498  -0.0003809  -0.0005361  -0.0004654  -0.0001735   0.0009167
   91   0.0002645  -0.0000154   0.0001143  -0.0000081   0.0000418   0.0000259
   92   0.0000764   0.0000713   0.0001365  -0.0000002  -0.0000188   0.0000036
   93  -0.0000562  -0.0001401  -0.0000425   0.0000252  -0.0000116  -0.0000266
           25          26          27          28          29          30
    1  -0.0040083   0.0004664   0.0023115   0.0017880   0.0007112  -0.0010551
    2   0.0017173   0.0009164  -0.0010448  -0.0008460   0.0009083   0.0004500
    3   0.0049494   0.0011971  -0.0019858  -0.0013815  -0.0001585   0.0006629
    4   0.0003299  -0.0000068   0.0003493  -0.0001535  -0.0000231   0.0001775
    5   0.0003269   0.0000189   0.0000984   0.0000993  -0.0001195  -0.0001714
    6   0.0001591  -0.0001109   0.0003826  -0.0001309  -0.0000319   0.0002097
    7  -0.0187189  -0.0013528   0.0137671  -0.0106207   0.0080984   0.0065940
    8  -0.0215752  -0.0039896   0.0141944   0.0248761  -0.0010542  -0.0151870
    9  -0.0113889  -0.0016386   0.0063057  -0.0022763  -0.0038595   0.0004234
   10   0.0010987  -0.0001171  -0.0007567   0.0013732  -0.0006493  -0.0010684
   11   0.0004842   0.0001587   0.0002848  -0.0007497   0.0006027   0.0004941
   12   0.0002828   0.0004167   0.0009329  -0.0003091   0.0002684   0.0003694
   13   0.0029128   0.0008405  -0.0016695  -0.0060758  -0.0025664   0.0041111
   14   0.0004308   0.0024233   0.0018586   0.0030221   0.0028857  -0.0013742
   15  -0.0006886   0.0006620   0.0002888   0.0039349   0.0003575  -0.0005273
   16  -0.0013564  -0.0006172  -0.0002932  -0.0008120  -0.0002555  -0.0001496
   17   0.0006956   0.0003050  -0.0005126  -0.0002495  -0.0000629   0.0002989
   18   0.0008822  -0.0000216   0.0002170   0.0001240   0.0001818   0.0001731
   19  -0.1313117  -0.1046229  -0.0528061  -0.0966508   0.0329096   0.0025914
   20  -0.1031892  -0.1757110  -0.0654934   0.0312955  -0.1353210  -0.0100595
   21  -0.0519870  -0.0639351  -0.0783405  -0.0041713  -0.0001412  -0.0751806
   22  -0.0057387   0.0042478  -0.0177158  -0.0070882   0.0054234  -0.0149236
   23  -0.0067498   0.0057922  -0.0222864   0.0111913  -0.0105023   0.0259925
   24  -0.0034421   0.0021952  -0.0108103   0.0010926  -0.0011079   0.0028052
   25   0.1475113   0.1126126   0.0569767   0.0109081   0.0121382   0.0065168
   26   0.1126126   0.1931219   0.0711408  -0.0166450  -0.0200266  -0.0085667
   27   0.0569767   0.0711408   0.0829284  -0.0008620   0.0004987  -0.0015828
   28   0.0109081  -0.0166450  -0.0008620   0.5132277   0.0355735  -0.0437131
   29   0.0121382  -0.0200266   0.0004987   0.0355735   0.4440457  -0.0077027
   30   0.0065168  -0.0085667  -0.0015828  -0.0437131  -0.0077027   0.4847088
   31  -0.0002714  -0.0043514  -0.0003364  -0.1065709   0.0089545  -0.0299606
   32  -0.0013497  -0.0029256   0.0002393   0.0066144  -0.0816558   0.0025721
   33  -0.0009149  -0.0024390  -0.0003628  -0.0205027   0.0026270  -0.1349039
   34   0.0002932   0.0009961   0.0001426   0.0207612   0.0042253  -0.0119859
   35   0.0004880   0.0011465   0.0000823  -0.0074010  -0.0127821   0.0241103
   36   0.0001838   0.0002252   0.0002965  -0.0044089   0.0400006  -0.0144796
   37  -0.0016292   0.0052545   0.0008686  -0.1147144  -0.0421714  -0.0153565
   38   0.0029094  -0.0038662  -0.0005554  -0.0415004  -0.1286126  -0.0170330
   39  -0.0004461   0.0007957   0.0003888  -0.0171956  -0.0185947  -0.0881567
   40   0.0006951  -0.0013210  -0.0003194   0.0099005  -0.0198598   0.0010080
   41   0.0007708  -0.0012954  -0.0002993   0.0095933  -0.0215636   0.0002909
   42   0.0002792  -0.0006342   0.0002540   0.0047366  -0.0099776  -0.0008101
   43  -0.0000774   0.0000457   0.0002570  -0.0072723   0.0033166  -0.0205273
   44  -0.0000243   0.0002381   0.0003634  -0.0073740   0.0023808  -0.0248026
   45   0.0000479  -0.0001272   0.0003748  -0.0031269   0.0021060  -0.0102611
   46  -0.0001383   0.0003063   0.0000104  -0.0221753  -0.0065321   0.0094176
   47   0.0006556   0.0004250  -0.0001132  -0.0218206  -0.0018780   0.0134512
   48   0.0000904  -0.0002095  -0.0001247  -0.0073011   0.0028218   0.0082887
   49   0.0000818  -0.0000455  -0.0000431  -0.0038116   0.0012891   0.0041161
   50  -0.0001401  -0.0000173   0.0000068   0.0000652   0.0009100   0.0003681
   51  -0.0000807   0.0000303   0.0000126   0.0033847  -0.0000629  -0.0016915
   52   0.0000346  -0.0000711  -0.0000377   0.0016858   0.0004028  -0.0008988
   53  -0.0000938  -0.0000262   0.0000226   0.0007052   0.0002995   0.0002223
   54   0.0000043   0.0000843   0.0000347  -0.0005009  -0.0004483   0.0005143
   55  -0.0001106   0.0002317   0.0005817  -0.0000778  -0.0001352   0.0000088
   56  -0.0017597  -0.0001080   0.0006086  -0.0001958  -0.0004572  -0.0000960
   57  -0.0011720  -0.0004134   0.0008264   0.0001290  -0.0000369  -0.0000170
   58  -0.0004903  -0.0000992   0.0002511  -0.0000012  -0.0000860  -0.0000013
   59   0.0001959   0.0000605  -0.0000275  -0.0001521   0.0000734   0.0001589
   60   0.0005331   0.0001281  -0.0002420  -0.0000225   0.0000540  -0.0000456
   61  -0.0002260  -0.0000580   0.0000873   0.0000267  -0.0000223  -0.0000075
   62  -0.0001602  -0.0000224   0.0000769   0.0001168  -0.0000432  -0.0000988
   63  -0.0000872  -0.0000145   0.0000482   0.0000183  -0.0000374  -0.0000104
   64   0.0000436   0.0000174  -0.0000044  -0.0000031  -0.0000100   0.0000128
   65   0.0000254  -0.0000032  -0.0000197   0.0000119   0.0000118  -0.0000157
   66  -0.0000237  -0.0000027   0.0000029  -0.0000022  -0.0000135   0.0000240
   67   0.0000186   0.0000307   0.0000091   0.0000507  -0.0000345  -0.0000535
   68  -0.0000555   0.0000189   0.0000287   0.0001411  -0.0000651  -0.0001442
   69  -0.0000031  -0.0000115   0.0000009  -0.0000093   0.0000319   0.0000194
   70  -0.0002255  -0.0000669  -0.0000856   0.0001442   0.0000555  -0.0000601
   71   0.0000575  -0.0000189  -0.0000092  -0.0000282   0.0000978   0.0001017
   72  -0.0000961  -0.0000331   0.0001173   0.0000158   0.0000497   0.0000202
   73   0.0000624   0.0000244  -0.0000149  -0.0000135  -0.0000261   0.0000023
   74   0.0000211   0.0000081  -0.0000230   0.0000241  -0.0000513  -0.0000496
   75   0.0000185   0.0000177  -0.0000345  -0.0000023  -0.0000820  -0.0000668
   76   0.0000158   0.0000139   0.0000076  -0.0000099  -0.0000082   0.0000102
   77  -0.0000338   0.0000133   0.0000147  -0.0000103  -0.0000486  -0.0000288
   78   0.0000165  -0.0000170  -0.0000143  -0.0000283   0.0000505   0.0000351
   79  -0.0000360  -0.0000184  -0.0000128   0.0000119  -0.0000094  -0.0000291
   80  -0.0000342   0.0000070  -0.0000110   0.0000136  -0.0000466  -0.0000309
   81   0.0001242   0.0000314   0.0000062  -0.0000532  -0.0000240   0.0000047
   82  -0.0007899   0.0008586  -0.0002583  -0.0107735  -0.0216845  -0.0125680
   83   0.0022247   0.0031970   0.0011329  -0.0076497   0.0034966   0.0000513
   84  -0.0001964   0.0010145  -0.0002799  -0.0289325  -0.0206688  -0.0057873
   85   0.0003239   0.0032507  -0.0004192   0.0000624  -0.0005639  -0.0020207
   86   0.0002475  -0.0007337   0.0000340   0.0007766   0.0017329   0.0000836
   87  -0.0005950   0.0004627   0.0005750  -0.0024902  -0.0011537  -0.0002023
   88   0.0007764   0.0002921   0.0000612  -0.1733926  -0.0186151   0.1198314
   89  -0.0009126   0.0008261  -0.0002984  -0.0195502  -0.0430938   0.0167679
   90   0.0000915  -0.0002748  -0.0002304   0.1240426   0.0151210  -0.1645116
   91   0.0000226  -0.0000960  -0.0000461   0.0002771   0.0001545  -0.0000188
   92   0.0000766   0.0000672   0.0000080   0.0000522  -0.0000609  -0.0000529
   93  -0.0000346   0.0000483   0.0000145  -0.0000577  -0.0000673  -0.0000244
           31          32          33          34          35          36
    1  -0.0009195  -0.0003533  -0.0002463   0.0003120  -0.0000198  -0.0001732
    2   0.0004970   0.0010319   0.0000511  -0.0003661  -0.0006276   0.0001532
    3   0.0000426   0.0009227  -0.0011337  -0.0007185  -0.0006866   0.0006048
    4   0.0002012   0.0001986  -0.0003302  -0.0002023  -0.0001731   0.0002161
    5  -0.0001880  -0.0007889   0.0001714   0.0003892   0.0003539  -0.0001368
    6   0.0002968   0.0000848  -0.0002803  -0.0001326  -0.0000470   0.0002152
    7  -0.0014991   0.0009300  -0.0031119  -0.0000151  -0.0015469   0.0017068
    8   0.0011093   0.0006964  -0.0029109  -0.0007853  -0.0004137   0.0006701
    9  -0.0025090  -0.0009820   0.0060186   0.0013735   0.0010003  -0.0028681
   10   0.0000874   0.0005246   0.0004576  -0.0003632   0.0002769  -0.0002156
   11   0.0002409   0.0006560   0.0001344   0.0001307  -0.0003050   0.0000472
   12   0.0008058  -0.0002439  -0.0014479  -0.0004510  -0.0001375   0.0009809
   13   0.0012903  -0.0012899   0.0034579  -0.0000031   0.0012517  -0.0014562
   14  -0.0022330  -0.0004082  -0.0014487   0.0008392  -0.0001412   0.0003378
   15   0.0002932   0.0000656  -0.0028573  -0.0003367  -0.0006197   0.0014635
   16   0.0002925   0.0005289  -0.0001867  -0.0001162  -0.0002846   0.0002331
   17   0.0002630  -0.0002942   0.0002721  -0.0000562   0.0002124  -0.0001210
   18   0.0001162  -0.0001458   0.0007807   0.0000415   0.0002239  -0.0004329
   19  -0.0084418   0.0138576  -0.0002799  -0.0001485  -0.0008975  -0.0005062
   20   0.0111072  -0.0083831   0.0157117   0.0002273   0.0015448  -0.0026948
   21  -0.0137497   0.0293898   0.0071633   0.0007812   0.0005223  -0.0082771
   22  -0.0008485   0.0019734   0.0023235   0.0002184   0.0011752  -0.0018477
   23   0.0001374  -0.0053053  -0.0047387   0.0000481  -0.0004463   0.0027011
   24   0.0001943  -0.0018214   0.0005020   0.0000869   0.0001694   0.0005763
   25  -0.0002714  -0.0013497  -0.0009149   0.0002932   0.0004880   0.0001838
   26  -0.0043514  -0.0029256  -0.0024390   0.0009961   0.0011465   0.0002252
   27  -0.0003364   0.0002393  -0.0003628   0.0001426   0.0000823   0.0002965
   28  -0.1065709   0.0066144  -0.0205027   0.0207612  -0.0074010  -0.0044089
   29   0.0089545  -0.0816558   0.0026270   0.0042253  -0.0127821   0.0400006
   30  -0.0299606   0.0025721  -0.1349039  -0.0119859   0.0241103  -0.0144796
   31   0.3620119   0.1368034   0.0657959  -0.0965521  -0.0660421   0.0280263
   32   0.1368034   0.7825446  -0.2972594  -0.0742267  -0.5345623   0.2981255
   33   0.0657959  -0.2972594   0.5789229   0.0341012   0.3108710  -0.2978005
   34  -0.0965521  -0.0742267   0.0341012   0.0885023   0.1272705  -0.0329823
   35  -0.0660421  -0.5345623   0.3108710   0.1272705   0.6285961  -0.3504187
   36   0.0280263   0.2981255  -0.2978005  -0.0329823  -0.3504187   0.2908242
   37  -0.0122931  -0.0089929  -0.0099572   0.0001133  -0.0012954   0.0027226
   38   0.0008104   0.0097570  -0.0087947   0.0004868  -0.0032691   0.0025008
   39  -0.0198557  -0.0234516  -0.0129500   0.0008317  -0.0019848   0.0010003
   40   0.0007411  -0.0003445  -0.0003930  -0.0005608  -0.0001482  -0.0005440
   41   0.0001990  -0.0022987   0.0019898   0.0005581   0.0023938   0.0002333
   42  -0.0003900  -0.0023708   0.0005201  -0.0003113   0.0009564  -0.0004300
   43  -0.0009615  -0.0034970  -0.0002118  -0.0001154  -0.0001466  -0.0003393
   44  -0.0018736  -0.0055723   0.0010675   0.0006343   0.0015579   0.0000707
   45  -0.0001764  -0.0008162   0.0013049  -0.0001642  -0.0003943   0.0001459
   46  -0.0006145   0.0007891   0.0000799  -0.0016124   0.0000108   0.0001722
   47   0.0008484   0.0008219   0.0005994  -0.0012864   0.0005458   0.0001899
   48  -0.0012952  -0.0024226   0.0028125   0.0014967   0.0010056  -0.0015443
   49   0.0006446   0.0000905   0.0010015  -0.0003806   0.0002394  -0.0003405
   50  -0.0000493  -0.0004825   0.0002935   0.0002745   0.0002385  -0.0001613
   51   0.0005147   0.0013748  -0.0009585  -0.0009006  -0.0005275   0.0005000
   52  -0.0015032  -0.0027120   0.0009148  -0.0002577   0.0010545  -0.0011848
   53  -0.0004883  -0.0003098   0.0000987   0.0004788  -0.0000849  -0.0001707
   54   0.0001597   0.0022530  -0.0008019  -0.0022066  -0.0011364   0.0004905
   55  -0.0003083  -0.0001681  -0.0001058   0.0002291   0.0000398   0.0000933
   56  -0.0003086  -0.0004473  -0.0000020   0.0001092   0.0003264  -0.0000405
   57   0.0001044  -0.0003336   0.0005031  -0.0000013   0.0002589  -0.0003668
   58   0.0000523  -0.0001598   0.0002129  -0.0000079   0.0001299  -0.0001425
   59   0.0000786   0.0001405   0.0000335  -0.0000490  -0.0000956   0.0000049
   60  -0.0001247   0.0001342  -0.0003226   0.0000351  -0.0001205   0.0002056
   61   0.0001505  -0.0000324   0.0002039  -0.0000732   0.0000584  -0.0001196
   62  -0.0000381  -0.0000793   0.0000181   0.0000365   0.0000524  -0.0000236
   63  -0.0000557  -0.0000503  -0.0000056   0.0000367   0.0000252  -0.0000066
   64  -0.0000562   0.0000204  -0.0000980   0.0000243  -0.0000196   0.0000675
   65  -0.0000034  -0.0000029  -0.0000094   0.0000008  -0.0000031   0.0000036
   66   0.0000371   0.0000796  -0.0000664  -0.0000315  -0.0000379   0.0000660
   67  -0.0000866  -0.0000527  -0.0000541   0.0000631   0.0000212   0.0000225
   68  -0.0000949  -0.0001520  -0.0000012   0.0000690   0.0000998  -0.0000242
   69   0.0000318  -0.0000291   0.0000748  -0.0000065   0.0000210  -0.0000513
   70   0.0001718   0.0000076   0.0002817  -0.0000791   0.0000402  -0.0001866
   71   0.0001465   0.0004086  -0.0000023  -0.0001204  -0.0002763   0.0000570
   72  -0.0000598  -0.0000035   0.0000879   0.0000490  -0.0000230  -0.0000381
   73  -0.0000979  -0.0000940  -0.0000108   0.0000511   0.0000391  -0.0000043
   74   0.0000829   0.0002103  -0.0002321  -0.0000815  -0.0000767   0.0002192
   75   0.0001245  -0.0000209   0.0000228  -0.0000542   0.0000651   0.0000013
   76  -0.0001398  -0.0002367   0.0000647   0.0001228   0.0001054  -0.0001091
   77  -0.0001746  -0.0004039   0.0001837   0.0001482   0.0002198  -0.0001996
   78   0.0000763   0.0000117   0.0000705  -0.0000500  -0.0000012  -0.0000611
   79   0.0002146   0.0001343   0.0000381  -0.0001351  -0.0000230   0.0000177
   80  -0.0000529  -0.0001474   0.0000449   0.0000605   0.0000866  -0.0000529
   81  -0.0000460   0.0000644  -0.0001673   0.0000126  -0.0000469   0.0001196
   82  -0.1451152  -0.0488600  -0.0890081  -0.0065043  -0.0488754   0.0161415
   83  -0.0809560  -0.1231797  -0.0455290  -0.0552321  -0.0827524   0.0101352
   84  -0.0583126   0.0006677  -0.1297329   0.0217246   0.0183836   0.0270464
   85  -0.0011060  -0.0187715   0.0261574  -0.0014711  -0.0084058  -0.0042112
   86   0.0021643  -0.0268105   0.0217907  -0.0071067  -0.0007325  -0.0026635
   87   0.0040111  -0.0107530   0.0080015  -0.0050036  -0.0041565   0.0039018
   88   0.0113095  -0.0016124  -0.0096802  -0.0019585   0.0032571  -0.0008563
   89  -0.0065077  -0.0019941   0.0074481   0.0022814  -0.0008305   0.0010232
   90   0.0263262   0.0046898  -0.0228697  -0.0054018   0.0026568  -0.0021789
   91   0.0002177   0.0002807   0.0000005  -0.0001343  -0.0001790   0.0000250
   92  -0.0000811  -0.0000632  -0.0000392   0.0000460   0.0000244   0.0000092
   93  -0.0000849   0.0000289  -0.0001245   0.0000252  -0.0000133   0.0000965
           37          38          39          40          41          42
    1  -0.0181525   0.0278346   0.0017924  -0.0040918  -0.0004120   0.0026224
    2   0.0057207   0.0015967  -0.0030502  -0.0024429   0.0009499   0.0013412
    3   0.0099936  -0.0182702  -0.0006672   0.0036474   0.0002990  -0.0019721
    4   0.0004671   0.0001141  -0.0011613   0.0002255  -0.0000599   0.0001781
    5  -0.0010625   0.0010959   0.0009302  -0.0004329   0.0000034  -0.0002317
    6   0.0000341  -0.0001243   0.0005125  -0.0000729  -0.0000095   0.0003062
    7   0.0017787  -0.0001648  -0.0002261  -0.0007845  -0.0005809   0.0000416
    8   0.0001696   0.0010631  -0.0007809  -0.0006573   0.0003698   0.0004272
    9  -0.0001257  -0.0007751  -0.0007165   0.0000101   0.0004256   0.0002321
   10  -0.0001151  -0.0000632   0.0000835   0.0000803   0.0000544  -0.0000039
   11   0.0000520  -0.0000789  -0.0000119   0.0000607  -0.0000069  -0.0000347
   12   0.0002142  -0.0001244   0.0000611   0.0000213  -0.0000783  -0.0000547
   13  -0.0007778  -0.0005052  -0.0002785   0.0004312   0.0002998  -0.0000242
   14  -0.0008884   0.0006924   0.0007408   0.0002518   0.0000000  -0.0000318
   15  -0.0000548   0.0004737   0.0002222  -0.0000813  -0.0000893   0.0000390
   16   0.0004355  -0.0002101  -0.0000123  -0.0000885  -0.0001013  -0.0000331
   17  -0.0001627   0.0000622   0.0000190   0.0000776   0.0000837  -0.0000148
   18  -0.0001910   0.0000899  -0.0000877   0.0000843   0.0000974   0.0000220
   19   0.0123844  -0.0165154  -0.0005218  -0.0028746  -0.0042955  -0.0016055
   20   0.0083392  -0.0311641  -0.0042010  -0.0025940  -0.0019590  -0.0011387
   21   0.0043095  -0.0108569   0.0010620  -0.0019106  -0.0015570  -0.0008144
   22   0.0004982  -0.0011728   0.0000337  -0.0001661  -0.0001186   0.0001129
   23   0.0000722   0.0013373   0.0010851   0.0001441   0.0003428  -0.0002584
   24   0.0002408  -0.0003819   0.0000237   0.0000593   0.0000743   0.0002146
   25  -0.0016292   0.0029094  -0.0004461   0.0006951   0.0007708   0.0002792
   26   0.0052545  -0.0038662   0.0007957  -0.0013210  -0.0012954  -0.0006342
   27   0.0008686  -0.0005554   0.0003888  -0.0003194  -0.0002993   0.0002540
   28  -0.1147144  -0.0415004  -0.0171956   0.0099005   0.0095933   0.0047366
   29  -0.0421714  -0.1286126  -0.0185947  -0.0198598  -0.0215636  -0.0099776
   30  -0.0153565  -0.0170330  -0.0881567   0.0010080   0.0002909  -0.0008101
   31  -0.0122931   0.0008104  -0.0198557   0.0007411   0.0001990  -0.0003900
   32  -0.0089929   0.0097570  -0.0234516  -0.0003445  -0.0022987  -0.0023708
   33  -0.0099572  -0.0087947  -0.0129500  -0.0003930   0.0019898   0.0005201
   34   0.0001133   0.0004868   0.0008317  -0.0005608   0.0005581  -0.0003113
   35  -0.0012954  -0.0032691  -0.0019848  -0.0001482   0.0023938   0.0009564
   36   0.0027226   0.0025008   0.0010003  -0.0005440   0.0002333  -0.0004300
   37   0.4689107  -0.0630577   0.0243476  -0.1038740   0.1064776  -0.0072362
   38  -0.0630577   0.5495076  -0.0268651   0.1085924  -0.2531154   0.0140401
   39   0.0243476  -0.0268651   0.5454086  -0.0058238   0.0108037  -0.0481204
   40  -0.1038740   0.1085924  -0.0058238   0.1155606  -0.1141453   0.0062270
   41   0.1064776  -0.2531154   0.0108037  -0.1141453   0.2757448  -0.0129889
   42  -0.0072362   0.0140401  -0.0481204   0.0062270  -0.0129889   0.0500505
   43  -0.0589834   0.0102728  -0.0534832  -0.0036218   0.0019867  -0.0139462
   44   0.0118500  -0.0565156   0.0433626   0.0057974  -0.0040341   0.0278143
   45  -0.0547364   0.0417171  -0.2777166  -0.0006098   0.0010707  -0.0011952
   46  -0.1452931  -0.0036924   0.0464747  -0.0134276  -0.0010363   0.0090769
   47  -0.0027407  -0.0788764   0.0022792   0.0248144   0.0026917  -0.0168768
   48   0.0446249   0.0023601  -0.1108220  -0.0015129  -0.0002432   0.0001031
   49  -0.0184934  -0.0194690  -0.0111074   0.0003619   0.0004404  -0.0006455
   50  -0.0006189  -0.0006051   0.0001384  -0.0001520   0.0004977   0.0002891
   51   0.0129748   0.0140702   0.0067129  -0.0007912  -0.0001926   0.0005714
   52   0.0047881  -0.0080148   0.0293379   0.0011288   0.0002227  -0.0004254
   53  -0.0004943  -0.0007344   0.0009190  -0.0001582   0.0003280  -0.0004960
   54  -0.0018305   0.0044464  -0.0183064  -0.0001395  -0.0002884   0.0004942
   55   0.0005611   0.0010062  -0.0008651   0.0000500  -0.0002119   0.0003176
   56   0.0020350  -0.0066040   0.0010316   0.0019211   0.0000270  -0.0011252
   57  -0.0005939   0.0004996  -0.0002802  -0.0001029   0.0001254   0.0003465
   58   0.0002752  -0.0005307  -0.0001676   0.0001065   0.0000239  -0.0000535
   59   0.0000680  -0.0005671  -0.0002247   0.0001300  -0.0000032  -0.0000483
   60   0.0000778  -0.0000756   0.0003956   0.0000795  -0.0000403  -0.0000753
   61   0.0000124   0.0000407  -0.0001003  -0.0000565   0.0000258   0.0000287
   62   0.0000014   0.0003146   0.0001958  -0.0000432   0.0000074   0.0000195
   63   0.0000009   0.0000664  -0.0000060  -0.0000016   0.0000023   0.0000123
   64  -0.0000435   0.0000172   0.0000139   0.0000108  -0.0000060   0.0000045
   65   0.0000103   0.0000317   0.0000510  -0.0000029  -0.0000082   0.0000017
   66  -0.0000132   0.0000348  -0.0000498  -0.0000199   0.0000055   0.0000113
   67   0.0000057   0.0001243   0.0001527   0.0000192  -0.0000083  -0.0000141
   68  -0.0000399   0.0005706   0.0003125  -0.0000801   0.0000064   0.0000370
   69  -0.0000501   0.0000102  -0.0000887  -0.0000122   0.0000019   0.0000191
   70   0.0003021   0.0000178   0.0003521  -0.0001200   0.0000483  -0.0000576
   71   0.0003460  -0.0003858   0.0001751   0.0000635  -0.0000113  -0.0000347
   72  -0.0002678   0.0006307  -0.0001253  -0.0001296  -0.0000203   0.0001145
   73  -0.0000606  -0.0000277  -0.0000137   0.0000258  -0.0000002  -0.0000053
   74   0.0000331   0.0000178   0.0000479   0.0000064  -0.0000063  -0.0000135
   75   0.0000215  -0.0000579   0.0000178   0.0000286   0.0000188  -0.0000158
   76  -0.0000980  -0.0001141  -0.0000626   0.0000407  -0.0000014  -0.0000089
   77  -0.0003878   0.0003727  -0.0003904  -0.0000669   0.0000103   0.0000649
   78   0.0001343  -0.0001792   0.0001231   0.0000216   0.0000051  -0.0000210
   79   0.0001021  -0.0000347   0.0000880  -0.0000135   0.0000123  -0.0000024
   80  -0.0002316   0.0001885  -0.0002335  -0.0000421   0.0000068   0.0000252
   81   0.0000626  -0.0001601   0.0000150   0.0000885  -0.0000163  -0.0000051
   82   0.0009024   0.0033694  -0.0054541   0.0001208   0.0001470   0.0006428
   83  -0.0000056   0.0012943   0.0002925   0.0001477   0.0007032   0.0008328
   84  -0.0016064   0.0054777  -0.0046149   0.0002650  -0.0000904   0.0001777
   85  -0.0003155  -0.0001238   0.0004048   0.0001185   0.0003251   0.0001170
   86   0.0006792  -0.0010810   0.0002877  -0.0000664  -0.0000622   0.0000103
   87   0.0001586  -0.0000166  -0.0007337   0.0000783   0.0000642   0.0000801
   88  -0.0162934  -0.0023326   0.0131193   0.0006978  -0.0001892   0.0000166
   89  -0.0188907  -0.0023994   0.0161857   0.0005329   0.0001608   0.0004053
   90  -0.0091147  -0.0012244   0.0072077   0.0005317   0.0004181   0.0001505
   91  -0.0004004   0.0019336  -0.0002570  -0.0006355  -0.0000185   0.0003611
   92  -0.0000685  -0.0000276   0.0001353   0.0000177   0.0000367   0.0000112
   93   0.0003480  -0.0009231   0.0002906   0.0003139  -0.0000123  -0.0002049
           43          44          45          46          47          48
    1   0.0016344  -0.0001601  -0.0012559  -0.0937798   0.0292436  -0.0024271
    2  -0.0011507   0.0003782   0.0006505   0.0314009  -0.1507178   0.0030995
    3   0.0004792  -0.0008607   0.0000998  -0.0051445   0.0051150  -0.0809359
    4   0.0000539  -0.0001745   0.0007346  -0.0039756   0.0046908  -0.0140875
    5   0.0005750   0.0001784  -0.0012664   0.0082430  -0.0103860   0.0292823
    6  -0.0005933   0.0000621   0.0005026   0.0002201   0.0002672   0.0005467
    7  -0.0001934  -0.0000529   0.0001230   0.0141505   0.0098083   0.0059809
    8  -0.0000551  -0.0002220   0.0000718  -0.0106907  -0.0287020  -0.0116022
    9   0.0001045  -0.0001094   0.0000875   0.0025454  -0.0015869  -0.0005887
   10  -0.0001024  -0.0000261  -0.0000230   0.0002897   0.0010471   0.0003921
   11  -0.0000650  -0.0000061   0.0001340  -0.0000936   0.0017816  -0.0001915
   12  -0.0000680   0.0001226   0.0001608  -0.0002330   0.0008934   0.0000636
   13   0.0001373   0.0000303   0.0000209  -0.0028231  -0.0030618  -0.0015245
   14   0.0000030   0.0000507  -0.0002249  -0.0065219  -0.0027111  -0.0025487
   15  -0.0000521   0.0000279   0.0000313  -0.0026140  -0.0019376  -0.0009027
   16  -0.0000166   0.0000202   0.0000286   0.0003605   0.0006026   0.0002429
   17   0.0000320  -0.0000062  -0.0000102  -0.0020468  -0.0007300  -0.0008968
   18   0.0000122  -0.0000030  -0.0000321  -0.0000872   0.0003226   0.0007112
   19   0.0002747  -0.0001325   0.0001066   0.0012838  -0.0002396   0.0003384
   20   0.0010399   0.0013235   0.0008558   0.0012432   0.0015653   0.0009480
   21   0.0001849  -0.0005617  -0.0002149   0.0008263   0.0012257   0.0002364
   22   0.0004855   0.0002228   0.0003311  -0.0001823   0.0000996  -0.0000027
   23  -0.0001451  -0.0002439  -0.0005589  -0.0001375  -0.0002665  -0.0001755
   24   0.0002343   0.0002943   0.0004051   0.0001656   0.0001880   0.0000602
   25  -0.0000774  -0.0000243   0.0000479  -0.0001383   0.0006556   0.0000904
   26   0.0000457   0.0002381  -0.0001272   0.0003063   0.0004250  -0.0002095
   27   0.0002570   0.0003634   0.0003748   0.0000104  -0.0001132  -0.0001247
   28  -0.0072723  -0.0073740  -0.0031269  -0.0221753  -0.0218206  -0.0073011
   29   0.0033166   0.0023808   0.0021060  -0.0065321  -0.0018780   0.0028218
   30  -0.0205273  -0.0248026  -0.0102611   0.0094176   0.0134512   0.0082887
   31  -0.0009615  -0.0018736  -0.0001764  -0.0006145   0.0008484  -0.0012952
   32  -0.0034970  -0.0055723  -0.0008162   0.0007891   0.0008219  -0.0024226
   33  -0.0002118   0.0010675   0.0013049   0.0000799   0.0005994   0.0028125
   34  -0.0001154   0.0006343  -0.0001642  -0.0016124  -0.0012864   0.0014967
   35  -0.0001466   0.0015579  -0.0003943   0.0000108   0.0005458   0.0010056
   36  -0.0003393   0.0000707   0.0001459   0.0001722   0.0001899  -0.0015443
   37  -0.0589834   0.0118500  -0.0547364  -0.1452931  -0.0027407   0.0446249
   38   0.0102728  -0.0565156   0.0417171  -0.0036924  -0.0788764   0.0023601
   39  -0.0534832   0.0433626  -0.2777166   0.0464747   0.0022792  -0.1108220
   40  -0.0036218   0.0057974  -0.0006098  -0.0134276   0.0248144  -0.0015129
   41   0.0019867  -0.0040341   0.0010707  -0.0010363   0.0026917  -0.0002432
   42  -0.0139462   0.0278143  -0.0011952   0.0090769  -0.0168768   0.0001031
   43   0.0682308  -0.0071397   0.0584011   0.0053303  -0.0056835   0.0290067
   44  -0.0071397   0.0586984  -0.0471034  -0.0000328  -0.0006019   0.0012156
   45   0.0584011  -0.0471034   0.3034061  -0.0028475   0.0042378  -0.0181063
   46   0.0053303  -0.0000328  -0.0028475   0.4825950   0.0551829   0.0566286
   47  -0.0056835  -0.0006019   0.0042378   0.0551829   0.5069211  -0.0014357
   48   0.0290067   0.0012156  -0.0181063   0.0566286  -0.0014357   0.5634893
   49   0.0013348  -0.0001331   0.0001125  -0.1391989  -0.1072725  -0.0634365
   50  -0.0001041  -0.0000072   0.0002112  -0.1065937  -0.1687607  -0.0712045
   51  -0.0006455   0.0004078   0.0009763  -0.0644088  -0.0724102  -0.0905970
   52  -0.0047099  -0.0004773   0.0037131  -0.0596703   0.0162890  -0.0562601
   53   0.0003105   0.0009145  -0.0000541   0.0152338  -0.0721876   0.0697708
   54   0.0033081   0.0001271  -0.0005083  -0.0534258   0.0691605  -0.2715535
   55  -0.0000726   0.0000634   0.0002211  -0.0158025   0.0060292   0.0080228
   56  -0.0002561   0.0000346  -0.0000684   0.0259300   0.0034099  -0.0162203
   57  -0.0001104   0.0000235   0.0002985   0.0015736  -0.0034714   0.0000687
   58   0.0000109  -0.0000026   0.0000097   0.0000966   0.0002234  -0.0001740
   59  -0.0000435   0.0000056   0.0000827   0.0004764   0.0015138   0.0007051
   60   0.0000197   0.0000268  -0.0000730   0.0002123   0.0001519  -0.0001904
   61   0.0000048  -0.0000181   0.0000068   0.0004015  -0.0003504   0.0000483
   62   0.0000008  -0.0000072  -0.0000209   0.0000721  -0.0006333  -0.0003568
   63  -0.0000240  -0.0000065   0.0000258  -0.0000748  -0.0002066   0.0000451
   64  -0.0000415  -0.0000012   0.0000438  -0.0001146   0.0000253   0.0002035
   65   0.0000251   0.0000246  -0.0000350   0.0000784   0.0000287  -0.0000091
   66  -0.0000395  -0.0000137   0.0000595  -0.0002735   0.0000424   0.0001086
   67   0.0000089   0.0000058  -0.0000295  -0.0006931  -0.0001158  -0.0001054
   68   0.0000127  -0.0000130  -0.0000456   0.0001135  -0.0008441  -0.0005308
   69   0.0000330   0.0000197  -0.0000251   0.0001244   0.0002117   0.0003237
   70  -0.0001214  -0.0000117  -0.0000827  -0.0001168  -0.0006230   0.0001926
   71  -0.0001483  -0.0000736   0.0002083  -0.0009176   0.0006391  -0.0015406
   72   0.0000907  -0.0000064  -0.0000187  -0.0000802  -0.0002343   0.0007258
   73   0.0000163   0.0000036  -0.0000059   0.0000993   0.0000430   0.0000034
   74  -0.0000081  -0.0000075   0.0000185  -0.0000410   0.0000958  -0.0002194
   75  -0.0000189  -0.0000094   0.0000183   0.0002367   0.0000146  -0.0001623
   76   0.0000384   0.0000193  -0.0000393  -0.0000734   0.0001350   0.0003973
   77   0.0001908   0.0000306  -0.0001707   0.0009301  -0.0002874   0.0005499
   78  -0.0001095   0.0000092   0.0000598   0.0005012  -0.0001887  -0.0000402
   79  -0.0000604  -0.0000250   0.0000513  -0.0000414   0.0000012  -0.0003320
   80   0.0001282   0.0000087  -0.0001030   0.0005330  -0.0001667   0.0003006
   81  -0.0000172   0.0000003   0.0000700  -0.0005273   0.0006522  -0.0000131
   82  -0.0015615  -0.0016092  -0.0006986   0.0004901   0.0000390   0.0001499
   83  -0.0004403   0.0000561  -0.0004819  -0.0000423  -0.0003847   0.0006359
   84  -0.0015970  -0.0016947  -0.0008204   0.0001014  -0.0005152  -0.0007057
   85   0.0001402   0.0001341   0.0000407   0.0000306  -0.0000662   0.0001631
   86   0.0002713   0.0003127   0.0001709  -0.0000028   0.0003000   0.0002937
   87  -0.0000662  -0.0001076  -0.0000224   0.0000265   0.0001905   0.0002518
   88   0.0001975   0.0005200  -0.0002546  -0.0010212  -0.0038014  -0.0029491
   89   0.0006566   0.0011163  -0.0000332  -0.0016008  -0.0034292  -0.0027035
   90  -0.0002346   0.0002623   0.0009712  -0.0011313  -0.0015329  -0.0002586
   91   0.0000128  -0.0000325   0.0000580  -0.0043733  -0.0027161   0.0034252
   92   0.0000154   0.0000008  -0.0000208  -0.0005608   0.0008237  -0.0004783
   93  -0.0000476   0.0000012  -0.0000043   0.0024542   0.0013162  -0.0012901
           49          50          51          52          53          54
    1   0.0102853  -0.0175678   0.0005825  -0.0041822   0.0068231  -0.0005786
    2   0.0108831  -0.0221965   0.0008036   0.0044814  -0.0096541   0.0007012
    3   0.0067825  -0.0129059  -0.0007865  -0.0140272   0.0279942   0.0023364
    4   0.0005491  -0.0003569   0.0005071  -0.0007232   0.0026277   0.0005360
    5  -0.0007012   0.0007658   0.0000225   0.0028623  -0.0049168  -0.0006363
    6  -0.0000802   0.0006543   0.0004683   0.0006121  -0.0003636   0.0011019
    7  -0.0021567   0.0052090   0.0002628   0.0002529   0.0008012  -0.0001169
    8   0.0020681  -0.0018802   0.0001407  -0.0009697   0.0009461  -0.0003668
    9   0.0000079   0.0015824   0.0004205   0.0000287   0.0020960   0.0002614
   10  -0.0000080   0.0000169   0.0003061   0.0002108  -0.0004337   0.0004940
   11  -0.0000509   0.0001722   0.0002537   0.0000450  -0.0009629   0.0002185
   12   0.0000898  -0.0001634   0.0003294   0.0003567  -0.0008330   0.0003121
   13   0.0006690  -0.0010469  -0.0001060  -0.0001697  -0.0001417   0.0000499
   14   0.0011490  -0.0021982  -0.0004185  -0.0000631   0.0002696  -0.0001606
   15   0.0003702  -0.0009906   0.0002036   0.0001813  -0.0005464   0.0002119
   16  -0.0001052   0.0001576   0.0000375   0.0000408  -0.0000605   0.0000287
   17   0.0004046  -0.0006033   0.0000107  -0.0000149  -0.0000318   0.0000777
   18   0.0000125   0.0001663   0.0000630   0.0000320  -0.0001553  -0.0000595
   19   0.0000265   0.0004525   0.0000577  -0.0001678  -0.0000626   0.0001239
   20   0.0006036   0.0003580  -0.0002548  -0.0001040  -0.0002772   0.0000608
   21  -0.0000062  -0.0000601  -0.0001510   0.0000162  -0.0000691   0.0000591
   22   0.0000579  -0.0000669  -0.0000120  -0.0001108   0.0000984  -0.0000088
   23  -0.0000671  -0.0000352   0.0000273   0.0001096   0.0000865  -0.0001244
   24  -0.0000242   0.0000660   0.0000017   0.0000118  -0.0002047   0.0000193
   25   0.0000818  -0.0001401  -0.0000807   0.0000346  -0.0000938   0.0000043
   26  -0.0000455  -0.0000173   0.0000303  -0.0000711  -0.0000262   0.0000843
   27  -0.0000431   0.0000068   0.0000126  -0.0000377   0.0000226   0.0000347
   28  -0.0038116   0.0000652   0.0033847   0.0016858   0.0007052  -0.0005009
   29   0.0012891   0.0009100  -0.0000629   0.0004028   0.0002995  -0.0004483
   30   0.0041161   0.0003681  -0.0016915  -0.0008988   0.0002223   0.0005143
   31   0.0006446  -0.0000493   0.0005147  -0.0015032  -0.0004883   0.0001597
   32   0.0000905  -0.0004825   0.0013748  -0.0027120  -0.0003098   0.0022530
   33   0.0010015   0.0002935  -0.0009585   0.0009148   0.0000987  -0.0008019
   34  -0.0003806   0.0002745  -0.0009006  -0.0002577   0.0004788  -0.0022066
   35   0.0002394   0.0002385  -0.0005275   0.0010545  -0.0000849  -0.0011364
   36  -0.0003405  -0.0001613   0.0005000  -0.0011848  -0.0001707   0.0004905
   37  -0.0184934  -0.0006189   0.0129748   0.0047881  -0.0004943  -0.0018305
   38  -0.0194690  -0.0006051   0.0140702  -0.0080148  -0.0007344   0.0044464
   39  -0.0111074   0.0001384   0.0067129   0.0293379   0.0009190  -0.0183064
   40   0.0003619  -0.0001520  -0.0007912   0.0011288  -0.0001582  -0.0001395
   41   0.0004404   0.0004977  -0.0001926   0.0002227   0.0003280  -0.0002884
   42  -0.0006455   0.0002891   0.0005714  -0.0004254  -0.0004960   0.0004942
   43   0.0013348  -0.0001041  -0.0006455  -0.0047099   0.0003105   0.0033081
   44  -0.0001331  -0.0000072   0.0004078  -0.0004773   0.0009145   0.0001271
   45   0.0001125   0.0002112   0.0009763   0.0037131  -0.0000541  -0.0005083
   46  -0.1391989  -0.1065937  -0.0644088  -0.0596703   0.0152338  -0.0534258
   47  -0.1072725  -0.1687607  -0.0724102   0.0162890  -0.0721876   0.0691605
   48  -0.0634365  -0.0712045  -0.0905970  -0.0562601   0.0697708  -0.2715535
   49   0.1582386   0.1161870   0.0663002  -0.0045180  -0.0043362  -0.0028092
   50   0.1161870   0.1847118   0.0782598   0.0059922   0.0070277   0.0029067
   51   0.0663002   0.0782598   0.0950909  -0.0183550  -0.0218546  -0.0118639
   52  -0.0045180   0.0059922  -0.0183550   0.0674639  -0.0198865   0.0550294
   53  -0.0043362   0.0070277  -0.0218546  -0.0198865   0.0780306  -0.0763108
   54  -0.0028092   0.0029067  -0.0118639   0.0550294  -0.0763108   0.2989245
   55   0.0006199  -0.0015583  -0.0007599   0.0005305  -0.0005397  -0.0002079
   56  -0.0003368   0.0004671  -0.0005421  -0.0002097   0.0005331   0.0008417
   57   0.0002966   0.0001014   0.0000903  -0.0006585   0.0004405  -0.0003035
   58  -0.0013675  -0.0005239  -0.0001199  -0.0002716  -0.0000707  -0.0000820
   59   0.0002523  -0.0003752  -0.0007520  -0.0000210  -0.0000624   0.0000311
   60   0.0002883   0.0002963   0.0003608   0.0001547  -0.0000287   0.0000784
   61   0.0000894  -0.0000978  -0.0000631  -0.0000868   0.0000366  -0.0000425
   62   0.0000604   0.0005207   0.0003379   0.0000205   0.0000834   0.0000374
   63   0.0000122   0.0001641  -0.0000486   0.0000223   0.0000075   0.0000323
   64  -0.0000747   0.0001098  -0.0000592   0.0001948  -0.0000782   0.0000547
   65   0.0000410  -0.0001493   0.0001563  -0.0000754  -0.0001064  -0.0000670
   66  -0.0000941   0.0000549  -0.0001595   0.0001436  -0.0000755   0.0000544
   67  -0.0017011   0.0002125   0.0003871  -0.0000111   0.0000307  -0.0000311
   68   0.0002577   0.0013355   0.0006493   0.0000519   0.0000711   0.0000342
   69   0.0003465  -0.0000154   0.0002630  -0.0001245  -0.0000730  -0.0000815
   70   0.0000107   0.0002769   0.0001931   0.0001044  -0.0002104   0.0008325
   71  -0.0000770   0.0000357  -0.0002627   0.0005980   0.0004584   0.0005153
   72   0.0000537  -0.0001090  -0.0000127   0.0000928  -0.0001350  -0.0006355
   73  -0.0000142   0.0000156  -0.0000205  -0.0002133   0.0002628   0.0000990
   74   0.0000318   0.0000364   0.0002055   0.0000644  -0.0002349  -0.0000860
   75  -0.0000703   0.0001881   0.0001479   0.0002726  -0.0003495  -0.0001810
   76  -0.0000183  -0.0000168  -0.0000833  -0.0007499  -0.0000556   0.0013620
   77  -0.0000275  -0.0000173   0.0001063  -0.0002937   0.0001492  -0.0008251
   78  -0.0000356  -0.0000381  -0.0002949   0.0010475   0.0002492  -0.0010646
   79   0.0000174   0.0000402   0.0000804   0.0001868  -0.0002032   0.0001477
   80  -0.0000314   0.0000141   0.0000673  -0.0003776   0.0001570  -0.0003863
   81   0.0000203  -0.0000916  -0.0000146   0.0000026  -0.0001041   0.0001610
   82  -0.0002335  -0.0000022  -0.0000727   0.0004257   0.0001561  -0.0000117
   83  -0.0002477   0.0001281  -0.0002979   0.0008928   0.0001787  -0.0005733
   84  -0.0004736  -0.0000003   0.0002420  -0.0000213   0.0001497   0.0001357
   85   0.0000549   0.0000756  -0.0000232   0.0000202  -0.0000235  -0.0000802
   86   0.0001545  -0.0000106  -0.0001064   0.0000472  -0.0000315  -0.0000748
   87   0.0001038  -0.0000055  -0.0000689   0.0000500   0.0000147  -0.0000300
   88  -0.0011760  -0.0000970   0.0007748   0.0001111  -0.0000201   0.0000366
   89  -0.0012754   0.0000459   0.0006815   0.0002727  -0.0000093  -0.0000550
   90  -0.0004733  -0.0001538   0.0002394  -0.0002365  -0.0000849   0.0001067
   91   0.0002163  -0.0000931   0.0001379   0.0001666  -0.0002075  -0.0001944
   92  -0.0000810   0.0000735   0.0000766  -0.0001163   0.0000969   0.0000437
   93  -0.0002746   0.0001519  -0.0000463   0.0002097  -0.0000762   0.0000605
           55          56          57          58          59          60
    1  -0.1289020   0.0012942   0.0281104  -0.0274693  -0.0030517   0.0077616
    2  -0.0009214  -0.0803292  -0.0011051  -0.0184833   0.0003387   0.0086400
    3   0.0335457  -0.0004200  -0.0955004  -0.0117108   0.0024072   0.0080454
    4   0.0023470  -0.0080040   0.0274554   0.0010715  -0.0004001   0.0016751
    5   0.0000476  -0.0002263   0.0008056   0.0000771  -0.0002210   0.0008383
    6  -0.0017458   0.0049686  -0.0187518  -0.0014369  -0.0002554   0.0005563
    7  -0.0219758  -0.0200933  -0.0095678  -0.0039619   0.0015117   0.0034432
    8  -0.0088479   0.0009349   0.0043431   0.0025723  -0.0008403  -0.0005395
    9   0.0071338   0.0131821   0.0087683   0.0030730  -0.0007062  -0.0026060
   10   0.0010142   0.0009716  -0.0005731  -0.0000288  -0.0000843   0.0001471
   11   0.0007137   0.0004768   0.0001962   0.0000016   0.0000086  -0.0000780
   12   0.0008309   0.0000771  -0.0003613  -0.0001430   0.0000221   0.0000369
   13  -0.0025280   0.0005805   0.0008848   0.0011567  -0.0010763  -0.0000764
   14   0.0010185  -0.0003544  -0.0002310   0.0002161   0.0000921   0.0001934
   15   0.0008938  -0.0000698   0.0004149  -0.0002355   0.0002322   0.0000505
   16  -0.0001262  -0.0001886  -0.0001838   0.0000809  -0.0000607   0.0000968
   17   0.0006738   0.0001431  -0.0002121  -0.0000498   0.0000406  -0.0000038
   18   0.0001109   0.0003521   0.0002631   0.0000272   0.0000356  -0.0001390
   19  -0.0001261  -0.0022820  -0.0016778  -0.0005077   0.0000920   0.0005355
   20  -0.0012864  -0.0038460  -0.0026327  -0.0011479   0.0004097   0.0009555
   21  -0.0017300  -0.0023953  -0.0019819  -0.0007066   0.0001077   0.0008107
   22  -0.0000189   0.0002293  -0.0000194  -0.0000025  -0.0000107  -0.0000388
   23  -0.0001360   0.0000632  -0.0001473   0.0000027  -0.0000208   0.0000012
   24   0.0002163  -0.0001786   0.0002577   0.0000464   0.0000049  -0.0000187
   25  -0.0001106  -0.0017597  -0.0011720  -0.0004903   0.0001959   0.0005331
   26   0.0002317  -0.0001080  -0.0004134  -0.0000992   0.0000605   0.0001281
   27   0.0005817   0.0006086   0.0008264   0.0002511  -0.0000275  -0.0002420
   28  -0.0000778  -0.0001958   0.0001290  -0.0000012  -0.0001521  -0.0000225
   29  -0.0001352  -0.0004572  -0.0000369  -0.0000860   0.0000734   0.0000540
   30   0.0000088  -0.0000960  -0.0000170  -0.0000013   0.0001589  -0.0000456
   31  -0.0003083  -0.0003086   0.0001044   0.0000523   0.0000786  -0.0001247
   32  -0.0001681  -0.0004473  -0.0003336  -0.0001598   0.0001405   0.0001342
   33  -0.0001058  -0.0000020   0.0005031   0.0002129   0.0000335  -0.0003226
   34   0.0002291   0.0001092  -0.0000013  -0.0000079  -0.0000490   0.0000351
   35   0.0000398   0.0003264   0.0002589   0.0001299  -0.0000956  -0.0001205
   36   0.0000933  -0.0000405  -0.0003668  -0.0001425   0.0000049   0.0002056
   37   0.0005611   0.0020350  -0.0005939   0.0002752   0.0000680   0.0000778
   38   0.0010062  -0.0066040   0.0004996  -0.0005307  -0.0005671  -0.0000756
   39  -0.0008651   0.0010316  -0.0002802  -0.0001676  -0.0002247   0.0003956
   40   0.0000500   0.0019211  -0.0001029   0.0001065   0.0001300   0.0000795
   41  -0.0002119   0.0000270   0.0001254   0.0000239  -0.0000032  -0.0000403
   42   0.0003176  -0.0011252   0.0003465  -0.0000535  -0.0000483  -0.0000753
   43  -0.0000726  -0.0002561  -0.0001104   0.0000109  -0.0000435   0.0000197
   44   0.0000634   0.0000346   0.0000235  -0.0000026   0.0000056   0.0000268
   45   0.0002211  -0.0000684   0.0002985   0.0000097   0.0000827  -0.0000730
   46  -0.0158025   0.0259300   0.0015736   0.0000966   0.0004764   0.0002123
   47   0.0060292   0.0034099  -0.0034714   0.0002234   0.0015138   0.0001519
   48   0.0080228  -0.0162203   0.0000687  -0.0001740   0.0007051  -0.0001904
   49   0.0006199  -0.0003368   0.0002966  -0.0013675   0.0002523   0.0002883
   50  -0.0015583   0.0004671   0.0001014  -0.0005239  -0.0003752   0.0002963
   51  -0.0007599  -0.0005421   0.0000903  -0.0001199  -0.0007520   0.0003608
   52   0.0005305  -0.0002097  -0.0006585  -0.0002716  -0.0000210   0.0001547
   53  -0.0005397   0.0005331   0.0004405  -0.0000707  -0.0000624  -0.0000287
   54  -0.0002079   0.0008417  -0.0003035  -0.0000820   0.0000311   0.0000784
   55   0.4552174  -0.0333785   0.0075636  -0.1201831  -0.0364802  -0.0304362
   56  -0.0333785   0.5794483  -0.0030946  -0.0383310  -0.1122281  -0.0268312
   57   0.0075636  -0.0030946   0.4559748  -0.0312154  -0.0283116  -0.0982230
   58  -0.1201831  -0.0383310  -0.0312154   0.5121812  -0.0384122  -0.0373680
   59  -0.0364802  -0.1122281  -0.0283116  -0.0384122   0.5294613  -0.0299981
   60  -0.0304362  -0.0268312  -0.0982230  -0.0373680  -0.0299981   0.5436007
   61  -0.0200832   0.0025163   0.0099185  -0.2535677   0.0253810   0.1006402
   62  -0.0178930   0.0008418   0.0085429   0.0260935  -0.0491127  -0.0116975
   63  -0.0151227   0.0022766   0.0057088   0.1013833  -0.0114323  -0.0959931
   64  -0.0024983   0.0079562  -0.0208044  -0.0485303   0.0063669  -0.0186221
   65  -0.0008797   0.0054722  -0.0180745   0.0065549  -0.0691801   0.0712976
   66  -0.0001518   0.0052070  -0.0149367  -0.0194250   0.0706157  -0.2803944
   67   0.0067844  -0.0227396   0.0004519  -0.0616092   0.0615231  -0.0021771
   68   0.0043191  -0.0190746   0.0002799   0.0611179  -0.2870165   0.0072569
   69   0.0046667  -0.0159027  -0.0008398  -0.0017230   0.0074475  -0.0481840
   70  -0.0782033   0.0025403  -0.0064340  -0.0035584   0.0061074  -0.0247134
   71   0.0046798  -0.0893929   0.0296250  -0.0023290   0.0053937  -0.0192902
   72  -0.0104606   0.0280173  -0.1621769  -0.0076265   0.0027019  -0.0240730
   73  -0.0015040  -0.0000157  -0.0000675   0.0005441   0.0008472  -0.0008316
   74   0.0079334   0.0058598   0.0042884   0.0000619   0.0000094   0.0015427
   75  -0.0204298  -0.0193349  -0.0139466   0.0008513   0.0033890  -0.0060356
   76  -0.0015360   0.0017116  -0.0008555   0.0000466   0.0008589   0.0004029
   77   0.0019363  -0.0092638   0.0014182  -0.0005960   0.0009599  -0.0007467
   78  -0.0103154   0.0311103  -0.0020061   0.0007016   0.0012180   0.0020451
   79   0.0019155  -0.0006512  -0.0018732   0.0005884   0.0001165  -0.0006429
   80  -0.0096668  -0.0002866   0.0051884   0.0002002   0.0000397  -0.0005719
   81   0.0290883  -0.0031843  -0.0156545   0.0015905  -0.0001293   0.0012891
   82   0.0002030   0.0001700  -0.0000698  -0.0000464  -0.0000472   0.0000952
   83   0.0001129   0.0003503   0.0001168   0.0000537  -0.0000938  -0.0000223
   84   0.0001151   0.0001309  -0.0001330  -0.0000664  -0.0000470   0.0001083
   85  -0.0000630   0.0001966   0.0001729   0.0000849  -0.0000273  -0.0001059
   86  -0.0000096  -0.0001337  -0.0000550  -0.0000145   0.0000263   0.0000160
   87  -0.0000045   0.0000458   0.0000785   0.0000328   0.0000023  -0.0000428
   88   0.0000183   0.0000604  -0.0000405  -0.0000193  -0.0000562   0.0000677
   89   0.0000382   0.0001358   0.0000365   0.0000020  -0.0000651   0.0000006
   90  -0.0000158   0.0000507  -0.0000073  -0.0000066  -0.0000146   0.0000085
   91  -0.0753706   0.0805284  -0.0006400   0.0053275  -0.0240333  -0.0011064
   92   0.0832691  -0.2757715   0.0018288   0.0035056  -0.0186916  -0.0014893
   93  -0.0010591   0.0016054  -0.0481129   0.0042248  -0.0172532  -0.0009335
           61          62          63          64          65          66
    1  -0.0014335  -0.0024009  -0.0015341   0.0009812   0.0004627   0.0014432
    2  -0.0029870  -0.0022751  -0.0013303   0.0008808   0.0006692   0.0007798
    3  -0.0035908  -0.0026128  -0.0018873  -0.0016918  -0.0004028   0.0000857
    4   0.0002856   0.0002312  -0.0001392  -0.0006830   0.0000247  -0.0006135
    5   0.0000201  -0.0000221  -0.0002583  -0.0003440   0.0000923  -0.0002860
    6  -0.0000474  -0.0003213   0.0004271   0.0006407   0.0003208   0.0009813
    7  -0.0009310  -0.0010840  -0.0006068   0.0002576   0.0001854   0.0000160
    8   0.0009026   0.0005549  -0.0000953  -0.0002536   0.0000525  -0.0002087
    9   0.0011322   0.0005825   0.0008383   0.0001068  -0.0001112   0.0003106
   10  -0.0000771  -0.0000250   0.0000691   0.0001474   0.0000458   0.0002124
   11  -0.0000380  -0.0000137   0.0001260   0.0001187   0.0000019   0.0001353
   12  -0.0000980  -0.0000454   0.0000337   0.0000585  -0.0000016   0.0001661
   13   0.0001708   0.0001804   0.0000539  -0.0000773   0.0000642  -0.0000871
   14  -0.0002576  -0.0000295   0.0000929   0.0000928  -0.0000529  -0.0001065
   15  -0.0000827  -0.0000081  -0.0000385   0.0000817   0.0000213   0.0001381
   16  -0.0000404  -0.0000168   0.0000029   0.0000256   0.0000198   0.0000251
   17   0.0000091   0.0000198  -0.0000220  -0.0000017  -0.0000083   0.0000208
   18   0.0000431   0.0000158   0.0000128  -0.0000287  -0.0000033  -0.0000318
   19  -0.0001885  -0.0000971  -0.0001342  -0.0000127   0.0000214  -0.0000137
   20  -0.0004084  -0.0003614  -0.0002311   0.0000378   0.0000471  -0.0000634
   21  -0.0003506  -0.0001973  -0.0001198   0.0000511   0.0000520  -0.0000129
   22   0.0000203   0.0000045  -0.0000049  -0.0000257  -0.0000123  -0.0000255
   23   0.0000196   0.0000035  -0.0000138  -0.0000220   0.0000055  -0.0000131
   24   0.0000072   0.0000080   0.0000056   0.0000183   0.0000065   0.0000324
   25  -0.0002260  -0.0001602  -0.0000872   0.0000436   0.0000254  -0.0000237
   26  -0.0000580  -0.0000224  -0.0000145   0.0000174  -0.0000032  -0.0000027
   27   0.0000873   0.0000769   0.0000482  -0.0000044  -0.0000197   0.0000029
   28   0.0000267   0.0001168   0.0000183  -0.0000031   0.0000119  -0.0000022
   29  -0.0000223  -0.0000432  -0.0000374  -0.0000100   0.0000118  -0.0000135
   30  -0.0000075  -0.0000988  -0.0000104   0.0000128  -0.0000157   0.0000240
   31   0.0001505  -0.0000381  -0.0000557  -0.0000562  -0.0000034   0.0000371
   32  -0.0000324  -0.0000793  -0.0000503   0.0000204  -0.0000029   0.0000796
   33   0.0002039   0.0000181  -0.0000056  -0.0000980  -0.0000094  -0.0000664
   34  -0.0000732   0.0000365   0.0000367   0.0000243   0.0000008  -0.0000315
   35   0.0000584   0.0000524   0.0000252  -0.0000196  -0.0000031  -0.0000379
   36  -0.0001196  -0.0000236  -0.0000066   0.0000675   0.0000036   0.0000660
   37   0.0000124   0.0000014   0.0000009  -0.0000435   0.0000103  -0.0000132
   38   0.0000407   0.0003146   0.0000664   0.0000172   0.0000317   0.0000348
   39  -0.0001003   0.0001958  -0.0000060   0.0000139   0.0000510  -0.0000498
   40  -0.0000565  -0.0000432  -0.0000016   0.0000108  -0.0000029  -0.0000199
   41   0.0000258   0.0000074   0.0000023  -0.0000060  -0.0000082   0.0000055
   42   0.0000287   0.0000195   0.0000123   0.0000045   0.0000017   0.0000113
   43   0.0000048   0.0000008  -0.0000240  -0.0000415   0.0000251  -0.0000395
   44  -0.0000181  -0.0000072  -0.0000065  -0.0000012   0.0000246  -0.0000137
   45   0.0000068  -0.0000209   0.0000258   0.0000438  -0.0000350   0.0000595
   46   0.0004015   0.0000721  -0.0000748  -0.0001146   0.0000784  -0.0002735
   47  -0.0003504  -0.0006333  -0.0002066   0.0000253   0.0000287   0.0000424
   48   0.0000483  -0.0003568   0.0000451   0.0002035  -0.0000091   0.0001086
   49   0.0000894   0.0000604   0.0000122  -0.0000747   0.0000410  -0.0000941
   50  -0.0000978   0.0005207   0.0001641   0.0001098  -0.0001493   0.0000549
   51  -0.0000631   0.0003379  -0.0000486  -0.0000592   0.0001563  -0.0001595
   52  -0.0000868   0.0000205   0.0000223   0.0001948  -0.0000754   0.0001436
   53   0.0000366   0.0000834   0.0000075  -0.0000782  -0.0001064  -0.0000755
   54  -0.0000425   0.0000374   0.0000323   0.0000547  -0.0000670   0.0000544
   55  -0.0200832  -0.0178930  -0.0151227  -0.0024983  -0.0008797  -0.0001518
   56   0.0025163   0.0008418   0.0022766   0.0079562   0.0054722   0.0052070
   57   0.0099185   0.0085429   0.0057088  -0.0208044  -0.0180745  -0.0149367
   58  -0.2535677   0.0260935   0.1013833  -0.0485303   0.0065549  -0.0194250
   59   0.0253810  -0.0491127  -0.0114323   0.0063669  -0.0691801   0.0706157
   60   0.1006402  -0.0116975  -0.0959931  -0.0186221   0.0712976  -0.2803944
   61   0.2769683  -0.0253386  -0.1099593   0.0033017  -0.0006876  -0.0010806
   62  -0.0253386   0.0518066   0.0147147  -0.0091944   0.0002892   0.0039321
   63  -0.1099593   0.0147147   0.1024701   0.0276213  -0.0042993  -0.0128291
   64   0.0033017  -0.0091944   0.0276213   0.0506658  -0.0046736   0.0225819
   65  -0.0006876   0.0002892  -0.0042993  -0.0046736   0.0714582  -0.0770097
   66  -0.0010806   0.0039321  -0.0128291   0.0225819  -0.0770097   0.3067288
   67  -0.0070922   0.0284686  -0.0018598  -0.0015881   0.0012841   0.0001257
   68   0.0011571  -0.0029143   0.0000135   0.0019920  -0.0080267   0.0001954
   69   0.0031156  -0.0145211  -0.0000625  -0.0081713   0.0303626   0.0003710
   70   0.0003974   0.0003427  -0.0006117  -0.0031423  -0.0025563  -0.0029367
   71   0.0005075   0.0002399   0.0000998  -0.0031006  -0.0018392  -0.0034116
   72   0.0011159   0.0006883   0.0010495  -0.0013657  -0.0012483  -0.0004554
   73   0.0005228   0.0000880   0.0002172   0.0001454  -0.0004183  -0.0002140
   74  -0.0001059  -0.0001656   0.0000329   0.0001196   0.0005473   0.0004648
   75  -0.0001072   0.0001849   0.0002344  -0.0015429  -0.0010755  -0.0011524
   76  -0.0000477   0.0001572   0.0000047   0.0000117  -0.0002777   0.0000870
   77  -0.0000363  -0.0000256   0.0000016  -0.0001147   0.0002732   0.0000934
   78  -0.0000201  -0.0001079  -0.0000779   0.0003248  -0.0002480   0.0002369
   79   0.0004572   0.0000876   0.0000459   0.0003028  -0.0000261   0.0000735
   80  -0.0000275   0.0002704  -0.0002756  -0.0000988  -0.0001793   0.0000121
   81  -0.0008502  -0.0002518  -0.0005115  -0.0002339   0.0002213   0.0004746
   82  -0.0001179   0.0000211   0.0000419   0.0000479  -0.0000001  -0.0000246
   83  -0.0000271   0.0000534   0.0000400   0.0000156  -0.0000034  -0.0000215
   84  -0.0000851   0.0000246   0.0000182   0.0000428  -0.0000048   0.0000161
   85   0.0000755   0.0000263  -0.0000017  -0.0000230  -0.0000071   0.0000080
   86   0.0000049  -0.0000179  -0.0000125  -0.0000063   0.0000051  -0.0000003
   87   0.0000215   0.0000027   0.0000028  -0.0000104   0.0000003  -0.0000070
   88  -0.0000419   0.0000287   0.0000138   0.0000138   0.0000067  -0.0000106
   89  -0.0000030   0.0000474   0.0000140   0.0000054   0.0000005  -0.0000033
   90   0.0000013   0.0000123   0.0000000   0.0000004   0.0000018  -0.0000001
   91   0.0011789   0.0002531   0.0006734   0.0007396   0.0007583   0.0003273
   92  -0.0001837   0.0006179   0.0006083   0.0001489   0.0005518  -0.0004061
   93   0.0002344   0.0008689   0.0006318   0.0007033   0.0001381   0.0002270
           67          68          69          70          71          72
    1   0.0012108   0.0011911   0.0002450   0.0033440  -0.0018145   0.0053762
    2  -0.0001099  -0.0001907   0.0006935  -0.0080288   0.0000619   0.0043943
    3   0.0004525  -0.0004046   0.0000114   0.0279895   0.0002954  -0.0188863
    4  -0.0001150   0.0000237  -0.0001093  -0.0052162   0.0003285   0.0014881
    5   0.0000152   0.0000533   0.0000206  -0.0004107   0.0006442  -0.0001050
    6   0.0000257  -0.0000663   0.0000825   0.0035973  -0.0009669   0.0004738
    7   0.0001182   0.0000670   0.0002140   0.0003591   0.0005771   0.0008607
    8  -0.0003239  -0.0002618  -0.0001608   0.0009121  -0.0004339  -0.0003039
    9  -0.0002002  -0.0000262   0.0000146   0.0013302   0.0010062   0.0012660
   10   0.0000145  -0.0000259  -0.0000089  -0.0007724  -0.0007076  -0.0003383
   11   0.0000298   0.0000096   0.0000092  -0.0004154  -0.0000988   0.0003973
   12   0.0000038  -0.0000415  -0.0000104   0.0004132  -0.0000156  -0.0004911
   13  -0.0003135  -0.0004426  -0.0002286   0.0004389  -0.0002797  -0.0005315
   14   0.0001037   0.0000712  -0.0001179  -0.0004944   0.0000960   0.0000167
   15   0.0001410   0.0001240   0.0000566  -0.0006263  -0.0005673  -0.0003460
   16  -0.0000330  -0.0000609  -0.0000308  -0.0001145  -0.0002146  -0.0001777
   17   0.0000516   0.0000634   0.0000143  -0.0001850  -0.0000859  -0.0001295
   18  -0.0000056   0.0000033   0.0000249   0.0002339   0.0001022   0.0001777
   19   0.0000136  -0.0000100  -0.0000104   0.0000515  -0.0001803  -0.0004963
   20  -0.0000007  -0.0001047   0.0000224  -0.0001999   0.0002023  -0.0003204
   21   0.0000284  -0.0000367  -0.0000291   0.0000416  -0.0001664  -0.0005420
   22  -0.0000026   0.0000048   0.0000007   0.0000026   0.0000671   0.0001593
   23  -0.0000070  -0.0000029   0.0000029   0.0000711  -0.0000036   0.0000138
   24  -0.0000013  -0.0000087  -0.0000002  -0.0002011  -0.0001184  -0.0001225
   25   0.0000186  -0.0000555  -0.0000031  -0.0002255   0.0000575  -0.0000961
   26   0.0000307   0.0000189  -0.0000115  -0.0000669  -0.0000189  -0.0000331
   27   0.0000091   0.0000287   0.0000009  -0.0000856  -0.0000092   0.0001173
   28   0.0000507   0.0001411  -0.0000093   0.0001442  -0.0000282   0.0000158
   29  -0.0000345  -0.0000651   0.0000319   0.0000555   0.0000978   0.0000497
   30  -0.0000535  -0.0001442   0.0000194  -0.0000601   0.0001017   0.0000202
   31  -0.0000866  -0.0000949   0.0000318   0.0001718   0.0001465  -0.0000598
   32  -0.0000527  -0.0001520  -0.0000291   0.0000076   0.0004086  -0.0000035
   33  -0.0000541  -0.0000012   0.0000748   0.0002817  -0.0000023   0.0000879
   34   0.0000631   0.0000690  -0.0000065  -0.0000791  -0.0001204   0.0000490
   35   0.0000212   0.0000998   0.0000210   0.0000402  -0.0002763  -0.0000230
   36   0.0000225  -0.0000242  -0.0000513  -0.0001866   0.0000570  -0.0000381
   37   0.0000057  -0.0000399  -0.0000501   0.0003021   0.0003460  -0.0002678
   38   0.0001243   0.0005706   0.0000102   0.0000178  -0.0003858   0.0006307
   39   0.0001527   0.0003125  -0.0000887   0.0003521   0.0001751  -0.0001253
   40   0.0000192  -0.0000801  -0.0000122  -0.0001200   0.0000635  -0.0001296
   41  -0.0000083   0.0000064   0.0000019   0.0000483  -0.0000113  -0.0000203
   42  -0.0000141   0.0000370   0.0000191  -0.0000576  -0.0000347   0.0001145
   43   0.0000089   0.0000127   0.0000330  -0.0001214  -0.0001483   0.0000907
   44   0.0000058  -0.0000130   0.0000197  -0.0000117  -0.0000736  -0.0000064
   45  -0.0000295  -0.0000456  -0.0000251  -0.0000827   0.0002083  -0.0000187
   46  -0.0006931   0.0001135   0.0001244  -0.0001168  -0.0009176  -0.0000802
   47  -0.0001158  -0.0008441   0.0002117  -0.0006230   0.0006391  -0.0002343
   48  -0.0001054  -0.0005308   0.0003237   0.0001926  -0.0015406   0.0007258
   49  -0.0017011   0.0002577   0.0003465   0.0000107  -0.0000770   0.0000537
   50   0.0002125   0.0013355  -0.0000154   0.0002769   0.0000357  -0.0001090
   51   0.0003871   0.0006493   0.0002630   0.0001931  -0.0002627  -0.0000127
   52  -0.0000111   0.0000519  -0.0001245   0.0001044   0.0005980   0.0000928
   53   0.0000307   0.0000711  -0.0000730  -0.0002104   0.0004584  -0.0001350
   54  -0.0000311   0.0000342  -0.0000815   0.0008325   0.0005153  -0.0006355
   55   0.0067844   0.0043191   0.0046667  -0.0782033   0.0046798  -0.0104606
   56  -0.0227396  -0.0190746  -0.0159027   0.0025403  -0.0893929   0.0280173
   57   0.0004519   0.0002799  -0.0008398  -0.0064340   0.0296250  -0.1621769
   58  -0.0616092   0.0611179  -0.0017230  -0.0035584  -0.0023290  -0.0076265
   59   0.0615231  -0.2870165   0.0074475   0.0061074   0.0053937   0.0027019
   60  -0.0021771   0.0072569  -0.0481840  -0.0247134  -0.0192902  -0.0240730
   61  -0.0070922   0.0011571   0.0031156   0.0003974   0.0005075   0.0011159
   62   0.0284686  -0.0029143  -0.0145211   0.0003427   0.0002399   0.0006883
   63  -0.0018598   0.0000135  -0.0000625  -0.0006117   0.0000998   0.0010495
   64  -0.0015881   0.0019920  -0.0081713  -0.0031423  -0.0031006  -0.0013657
   65   0.0012841  -0.0080267   0.0303626  -0.0025563  -0.0018392  -0.0012483
   66   0.0001257   0.0001954   0.0003710  -0.0029367  -0.0034116  -0.0004554
   67   0.0665878  -0.0665328   0.0036773   0.0009937  -0.0000523   0.0012817
   68  -0.0665328   0.3145778  -0.0059124   0.0004706   0.0009995   0.0012827
   69   0.0036773  -0.0059124   0.0479902   0.0010322  -0.0010979   0.0012845
   70   0.0009937   0.0004706   0.0010322   0.5643445   0.0034047  -0.0011406
   71  -0.0000523   0.0009995  -0.0010979   0.0034047   0.5543829   0.0304194
   72   0.0012817   0.0012827   0.0012845  -0.0011406   0.0304194   0.4631269
   73  -0.0000445  -0.0001611   0.0000496  -0.1557850  -0.0954825  -0.0850122
   74   0.0000670   0.0003801   0.0003309  -0.0952687  -0.1311330  -0.0743482
   75   0.0002846   0.0000406   0.0001549  -0.0841673  -0.0736888  -0.1128135
   76   0.0000375  -0.0002508  -0.0004640  -0.0686600   0.0707395  -0.0048159
   77   0.0005040   0.0006592   0.0005446   0.0699081  -0.2824944   0.0171544
   78  -0.0000291  -0.0009836  -0.0000059  -0.0048035   0.0165362  -0.0492050
   79  -0.0000806  -0.0000329  -0.0000095  -0.2533950   0.0213361   0.1023089
   80   0.0001726  -0.0000228  -0.0000245   0.0212944  -0.0486800  -0.0108750
   81  -0.0000858  -0.0000231  -0.0000787   0.1008091  -0.0105655  -0.0940816
   82   0.0000637   0.0000633  -0.0000244  -0.0001209  -0.0001079   0.0000167
   83   0.0000523   0.0001035  -0.0000056  -0.0000729  -0.0002265  -0.0000241
   84   0.0000515   0.0000624  -0.0000296  -0.0001484  -0.0001020  -0.0000391
   85  -0.0000133   0.0000216   0.0000099   0.0000527  -0.0000416  -0.0000239
   86  -0.0000131  -0.0000295   0.0000055   0.0000116   0.0000226   0.0000039
   87  -0.0000084  -0.0000087   0.0000063   0.0000391   0.0000184   0.0000178
   88   0.0000369   0.0000495  -0.0000190  -0.0000303  -0.0000258  -0.0000046
   89   0.0000359   0.0000848  -0.0000079  -0.0000208  -0.0000587  -0.0000102
   90   0.0000111   0.0000205  -0.0000037  -0.0000075  -0.0000098  -0.0000173
   91  -0.0026435  -0.0033361  -0.0025420  -0.0010560   0.0027760  -0.0002826
   92  -0.0027424  -0.0003857  -0.0018706   0.0030554  -0.0084699   0.0021589
   93  -0.0024517  -0.0020831  -0.0012073  -0.0110753   0.0326896  -0.0043820
           73          74          75          76          77          78
    1  -0.0001138  -0.0005008  -0.0007309   0.0002503   0.0011203  -0.0006942
    2   0.0001089   0.0001555  -0.0007339  -0.0010328  -0.0003247   0.0005030
    3  -0.0001330  -0.0005594   0.0012360   0.0001404  -0.0003941   0.0010642
    4   0.0001047   0.0002386  -0.0001071  -0.0000069  -0.0001609  -0.0000686
    5  -0.0000424  -0.0000448   0.0001095   0.0001569   0.0000902  -0.0002397
    6  -0.0001266  -0.0000793   0.0001981  -0.0000814   0.0001104   0.0001319
    7  -0.0003887  -0.0010525   0.0000284  -0.0001345   0.0001194  -0.0001327
    8  -0.0008047   0.0002652   0.0003479  -0.0002123  -0.0003218   0.0001254
    9   0.0005665  -0.0000590  -0.0013204  -0.0000750  -0.0000025  -0.0001436
   10  -0.0007583  -0.0001018   0.0012141   0.0001079   0.0000689   0.0000946
   11  -0.0003111   0.0001676   0.0001339  -0.0000569  -0.0000842  -0.0000059
   12   0.0011128   0.0005705   0.0003009   0.0000121   0.0000008   0.0000425
   13  -0.0001746   0.0003415   0.0000132  -0.0000607  -0.0003464   0.0001561
   14   0.0004900  -0.0000920  -0.0001878   0.0002321   0.0002527  -0.0000132
   15   0.0001533  -0.0001145   0.0006303   0.0001115   0.0001688   0.0001086
   16   0.0001332  -0.0000409   0.0001365   0.0000578   0.0000344   0.0001320
   17   0.0000191  -0.0000193   0.0002057   0.0000388   0.0000795  -0.0000093
   18  -0.0001358   0.0000137  -0.0001259  -0.0000636  -0.0000879  -0.0000525
   19   0.0000608   0.0001707   0.0003489   0.0000107   0.0000343   0.0000494
   20   0.0001041   0.0000294  -0.0000628  -0.0000440  -0.0001068   0.0000386
   21   0.0001695   0.0001664   0.0004942   0.0000698   0.0000618   0.0000462
   22  -0.0000560  -0.0000598  -0.0002049  -0.0000257  -0.0000345  -0.0000154
   23  -0.0000135  -0.0000096  -0.0000349  -0.0000065   0.0000002   0.0000064
   24   0.0000437   0.0000923   0.0001513   0.0000100   0.0000072   0.0000199
   25   0.0000624   0.0000211   0.0000185   0.0000158  -0.0000338   0.0000165
   26   0.0000244   0.0000081   0.0000177   0.0000139   0.0000133  -0.0000170
   27  -0.0000149  -0.0000230  -0.0000345   0.0000076   0.0000147  -0.0000143
   28  -0.0000135   0.0000241  -0.0000023  -0.0000099  -0.0000103  -0.0000283
   29  -0.0000261  -0.0000513  -0.0000820  -0.0000082  -0.0000486   0.0000505
   30   0.0000023  -0.0000496  -0.0000668   0.0000102  -0.0000288   0.0000351
   31  -0.0000979   0.0000829   0.0001245  -0.0001398  -0.0001746   0.0000763
   32  -0.0000940   0.0002103  -0.0000209  -0.0002367  -0.0004039   0.0000117
   33  -0.0000108  -0.0002321   0.0000228   0.0000647   0.0001837   0.0000705
   34   0.0000511  -0.0000815  -0.0000542   0.0001228   0.0001482  -0.0000500
   35   0.0000391  -0.0000767   0.0000651   0.0001054   0.0002198  -0.0000012
   36  -0.0000043   0.0002192   0.0000013  -0.0001091  -0.0001996  -0.0000611
   37  -0.0000606   0.0000331   0.0000215  -0.0000980  -0.0003878   0.0001343
   38  -0.0000277   0.0000178  -0.0000579  -0.0001141   0.0003727  -0.0001792
   39  -0.0000137   0.0000479   0.0000178  -0.0000626  -0.0003904   0.0001231
   40   0.0000258   0.0000064   0.0000286   0.0000407  -0.0000669   0.0000216
   41  -0.0000002  -0.0000063   0.0000188  -0.0000014   0.0000103   0.0000051
   42  -0.0000053  -0.0000135  -0.0000158  -0.0000089   0.0000649  -0.0000210
   43   0.0000163  -0.0000081  -0.0000189   0.0000384   0.0001908  -0.0001095
   44   0.0000036  -0.0000075  -0.0000094   0.0000193   0.0000306   0.0000092
   45  -0.0000059   0.0000185   0.0000183  -0.0000393  -0.0001707   0.0000598
   46   0.0000993  -0.0000410   0.0002367  -0.0000734   0.0009301   0.0005012
   47   0.0000430   0.0000958   0.0000146   0.0001350  -0.0002874  -0.0001887
   48   0.0000034  -0.0002194  -0.0001623   0.0003973   0.0005499  -0.0000402
   49  -0.0000142   0.0000318  -0.0000703  -0.0000183  -0.0000275  -0.0000356
   50   0.0000156   0.0000364   0.0001881  -0.0000168  -0.0000173  -0.0000381
   51  -0.0000205   0.0002055   0.0001479  -0.0000833   0.0001063  -0.0002949
   52  -0.0002133   0.0000644   0.0002726  -0.0007499  -0.0002937   0.0010475
   53   0.0002628  -0.0002349  -0.0003495  -0.0000556   0.0001492   0.0002492
   54   0.0000990  -0.0000860  -0.0001810   0.0013620  -0.0008251  -0.0010646
   55  -0.0015040   0.0079334  -0.0204298  -0.0015360   0.0019363  -0.0103154
   56  -0.0000157   0.0058598  -0.0193349   0.0017116  -0.0092638   0.0311103
   57  -0.0000675   0.0042884  -0.0139466  -0.0008555   0.0014182  -0.0020061
   58   0.0005441   0.0000619   0.0008513   0.0000466  -0.0005960   0.0007016
   59   0.0008472   0.0000094   0.0033890   0.0008589   0.0009599   0.0012180
   60  -0.0008316   0.0015427  -0.0060356   0.0004029  -0.0007467   0.0020451
   61   0.0005228  -0.0001059  -0.0001072  -0.0000477  -0.0000363  -0.0000201
   62   0.0000880  -0.0001656   0.0001849   0.0001572  -0.0000256  -0.0001079
   63   0.0002172   0.0000329   0.0002344   0.0000047   0.0000016  -0.0000779
   64   0.0001454   0.0001196  -0.0015429   0.0000117  -0.0001147   0.0003248
   65  -0.0004183   0.0005473  -0.0010755  -0.0002777   0.0002732  -0.0002480
   66  -0.0002140   0.0004648  -0.0011524   0.0000870   0.0000934   0.0002369
   67  -0.0000445   0.0000670   0.0002846   0.0000375   0.0005040  -0.0000291
   68  -0.0001611   0.0003801   0.0000406  -0.0002508   0.0006592  -0.0009836
   69   0.0000496   0.0003309   0.0001549  -0.0004640   0.0005446  -0.0000059
   70  -0.1557850  -0.0952687  -0.0841673  -0.0686600   0.0699081  -0.0048035
   71  -0.0954825  -0.1311330  -0.0736888   0.0707395  -0.2824944   0.0165362
   72  -0.0850122  -0.0743482  -0.1128135  -0.0048159   0.0171544  -0.0492050
   73   0.1695624   0.1066682   0.0933875   0.0067994   0.0055659   0.0059488
   74   0.1066682   0.1389597   0.0807859  -0.0212711  -0.0169123  -0.0150568
   75   0.0933875   0.0807859   0.1232086   0.0020798   0.0009907   0.0006411
   76   0.0067994  -0.0212711   0.0020798   0.0712396  -0.0789272   0.0047332
   77   0.0055659  -0.0169123   0.0009907  -0.0789272   0.3079778  -0.0203021
   78   0.0059488  -0.0150568   0.0006411   0.0047332  -0.0203021   0.0545520
   79  -0.0187899   0.0023403   0.0087134  -0.0080236   0.0006720   0.0030688
   80  -0.0171312   0.0014316   0.0089730   0.0284578  -0.0020962  -0.0139151
   81  -0.0148738   0.0025559   0.0074335  -0.0022653  -0.0005224   0.0002093
   82   0.0000600  -0.0000405  -0.0000611   0.0000916   0.0001041  -0.0000417
   83   0.0000599  -0.0000631   0.0000162   0.0001152   0.0001918  -0.0000286
   84   0.0000441   0.0000453   0.0000091   0.0000365   0.0000370  -0.0000442
   85  -0.0000145   0.0000014   0.0000615  -0.0000090   0.0000289   0.0000075
   86  -0.0000118   0.0000051  -0.0000056  -0.0000105  -0.0000260   0.0000105
   87  -0.0000084  -0.0000182  -0.0000088  -0.0000005   0.0000006   0.0000044
   88   0.0000091   0.0000177  -0.0000132   0.0000093   0.0000055  -0.0000305
   89   0.0000139   0.0000117   0.0000412   0.0000140   0.0000451  -0.0000340
   90   0.0000011   0.0000162   0.0000168  -0.0000041  -0.0000012  -0.0000116
   91  -0.0001682   0.0003483  -0.0003118   0.0007132  -0.0001609  -0.0006395
   92   0.0001866   0.0006257   0.0001210  -0.0002330   0.0010875   0.0014943
   93  -0.0003206  -0.0005377   0.0009461  -0.0006012   0.0021625  -0.0063476
           79          80          81          82          83          84
    1   0.0009111   0.0006946  -0.0028205   0.0001490   0.0005272   0.0001275
    2  -0.0001456  -0.0004464   0.0017753  -0.0003389  -0.0006996  -0.0004513
    3  -0.0011447   0.0019435  -0.0053198  -0.0000440  -0.0003794   0.0003240
    4   0.0000950  -0.0004947   0.0016968  -0.0000163  -0.0000519   0.0001147
    5   0.0000344   0.0000947   0.0001595   0.0000512   0.0002790   0.0000553
    6   0.0000467   0.0004010  -0.0011117  -0.0000580  -0.0000791   0.0000676
    7  -0.0002139  -0.0000180  -0.0007123   0.0006384   0.0001710   0.0005398
    8   0.0004901   0.0003454  -0.0005039  -0.0005056   0.0003625   0.0000960
    9  -0.0003642  -0.0000803  -0.0005650  -0.0001597   0.0003407  -0.0015475
   10   0.0003063   0.0002626   0.0002105  -0.0001155  -0.0003341  -0.0002953
   11   0.0000749   0.0000124   0.0000542   0.0000314  -0.0002995  -0.0001788
   12   0.0002482   0.0000760   0.0003044  -0.0001624   0.0001580   0.0004327
   13   0.0001412   0.0001066  -0.0000066  -0.0006829  -0.0002020  -0.0007059
   14  -0.0003608  -0.0001295   0.0001277   0.0012302   0.0008781   0.0007549
   15   0.0001104   0.0000335   0.0002160   0.0002502   0.0002416   0.0007103
   16  -0.0000298  -0.0000227   0.0000456  -0.0000547  -0.0003564  -0.0000873
   17   0.0000755   0.0000374   0.0000471  -0.0002095   0.0000724  -0.0000135
   18   0.0000025   0.0000090  -0.0000507  -0.0000668  -0.0000552  -0.0002643
   19   0.0001185   0.0001097   0.0001349   0.0001888  -0.0015465  -0.0009528
   20  -0.0000478  -0.0000822   0.0001422  -0.0026343  -0.0053275  -0.0029151
   21   0.0001352   0.0001362   0.0001766  -0.0000740  -0.0021551  -0.0013773
   22  -0.0000736  -0.0000723  -0.0000622  -0.0003523   0.0004167  -0.0003202
   23  -0.0000007  -0.0000032  -0.0000411   0.0002390   0.0017284   0.0008898
   24   0.0000623   0.0000190   0.0000962   0.0000078   0.0004105   0.0002566
   25  -0.0000360  -0.0000342   0.0001242  -0.0007899   0.0022247  -0.0001964
   26  -0.0000184   0.0000070   0.0000314   0.0008586   0.0031970   0.0010145
   27  -0.0000128  -0.0000110   0.0000062  -0.0002583   0.0011329  -0.0002799
   28   0.0000119   0.0000136  -0.0000532  -0.0107735  -0.0076497  -0.0289325
   29  -0.0000094  -0.0000466  -0.0000240  -0.0216845   0.0034966  -0.0206688
   30  -0.0000291  -0.0000309   0.0000047  -0.0125680   0.0000513  -0.0057873
   31   0.0002146  -0.0000529  -0.0000460  -0.1451152  -0.0809560  -0.0583126
   32   0.0001343  -0.0001474   0.0000644  -0.0488600  -0.1231797   0.0006677
   33   0.0000381   0.0000449  -0.0001673  -0.0890081  -0.0455290  -0.1297329
   34  -0.0001351   0.0000605   0.0000126  -0.0065043  -0.0552321   0.0217246
   35  -0.0000230   0.0000866  -0.0000469  -0.0488754  -0.0827524   0.0183836
   36   0.0000177  -0.0000529   0.0001196   0.0161415   0.0101352   0.0270464
   37   0.0001021  -0.0002316   0.0000626   0.0009024  -0.0000056  -0.0016064
   38  -0.0000347   0.0001885  -0.0001601   0.0033694   0.0012943   0.0054777
   39   0.0000880  -0.0002335   0.0000150  -0.0054541   0.0002925  -0.0046149
   40  -0.0000135  -0.0000421   0.0000885   0.0001208   0.0001477   0.0002650
   41   0.0000123   0.0000068  -0.0000163   0.0001470   0.0007032  -0.0000904
   42  -0.0000024   0.0000252  -0.0000051   0.0006428   0.0008328   0.0001777
   43  -0.0000604   0.0001282  -0.0000172  -0.0015615  -0.0004403  -0.0015970
   44  -0.0000250   0.0000087   0.0000003  -0.0016092   0.0000561  -0.0016947
   45   0.0000513  -0.0001030   0.0000700  -0.0006986  -0.0004819  -0.0008204
   46  -0.0000414   0.0005330  -0.0005273   0.0004901  -0.0000423   0.0001014
   47   0.0000012  -0.0001667   0.0006522   0.0000390  -0.0003847  -0.0005152
   48  -0.0003320   0.0003006  -0.0000131   0.0001499   0.0006359  -0.0007057
   49   0.0000174  -0.0000314   0.0000203  -0.0002335  -0.0002477  -0.0004736
   50   0.0000402   0.0000141  -0.0000916  -0.0000022   0.0001281  -0.0000003
   51   0.0000804   0.0000673  -0.0000146  -0.0000727  -0.0002979   0.0002420
   52   0.0001868  -0.0003776   0.0000026   0.0004257   0.0008928  -0.0000213
   53  -0.0002032   0.0001570  -0.0001041   0.0001561   0.0001787   0.0001497
   54   0.0001477  -0.0003863   0.0001610  -0.0000117  -0.0005733   0.0001357
   55   0.0019155  -0.0096668   0.0290883   0.0002030   0.0001129   0.0001151
   56  -0.0006512  -0.0002866  -0.0031843   0.0001700   0.0003503   0.0001309
   57  -0.0018732   0.0051884  -0.0156545  -0.0000698   0.0001168  -0.0001330
   58   0.0005884   0.0002002   0.0015905  -0.0000464   0.0000537  -0.0000664
   59   0.0001165   0.0000397  -0.0001293  -0.0000472  -0.0000938  -0.0000470
   60  -0.0006429  -0.0005719   0.0012891   0.0000952  -0.0000223   0.0001083
   61   0.0004572  -0.0000275  -0.0008502  -0.0001179  -0.0000271  -0.0000851
   62   0.0000876   0.0002704  -0.0002518   0.0000211   0.0000534   0.0000246
   63   0.0000459  -0.0002756  -0.0005115   0.0000419   0.0000400   0.0000182
   64   0.0003028  -0.0000988  -0.0002339   0.0000479   0.0000156   0.0000428
   65  -0.0000261  -0.0001793   0.0002213  -0.0000001  -0.0000034  -0.0000048
   66   0.0000735   0.0000121   0.0004746  -0.0000246  -0.0000215   0.0000161
   67  -0.0000806   0.0001726  -0.0000858   0.0000637   0.0000523   0.0000515
   68  -0.0000329  -0.0000228  -0.0000231   0.0000633   0.0001035   0.0000624
   69  -0.0000095  -0.0000245  -0.0000787  -0.0000244  -0.0000056  -0.0000296
   70  -0.2533950   0.0212944   0.1008091  -0.0001209  -0.0000729  -0.0001484
   71   0.0213361  -0.0486800  -0.0105655  -0.0001079  -0.0002265  -0.0001020
   72   0.1023089  -0.0108750  -0.0940816   0.0000167  -0.0000241  -0.0000391
   73  -0.0187899  -0.0171312  -0.0148738   0.0000600   0.0000599   0.0000441
   74   0.0023403   0.0014316   0.0025559  -0.0000405  -0.0000631   0.0000453
   75   0.0087134   0.0089730   0.0074335  -0.0000611   0.0000162   0.0000091
   76  -0.0080236   0.0284578  -0.0022653   0.0000916   0.0001152   0.0000365
   77   0.0006720  -0.0020962  -0.0005224   0.0001041   0.0001918   0.0000370
   78   0.0030688  -0.0139151   0.0002093  -0.0000417  -0.0000286  -0.0000442
   79   0.2752047  -0.0232189  -0.1112143  -0.0001377  -0.0000862  -0.0000552
   80  -0.0232189   0.0492994   0.0096446   0.0000321   0.0000750   0.0000212
   81  -0.1112143   0.0096446   0.1055322   0.0000506   0.0000010   0.0000594
   82  -0.0001377   0.0000321   0.0000506   0.1918140   0.1582853   0.0838809
   83  -0.0000862   0.0000750   0.0000010   0.1582853   0.5017932  -0.2190358
   84  -0.0000552   0.0000212   0.0000594   0.0838809  -0.2190358   0.3436663
   85   0.0000526   0.0000177  -0.0000362  -0.0281602  -0.0158723  -0.0129426
   86   0.0000141  -0.0000068  -0.0000021  -0.0399854  -0.3016524   0.2189474
   87   0.0000057   0.0000007  -0.0000158   0.0110966   0.2543878  -0.2303490
   88  -0.0000310   0.0000083   0.0000208  -0.0002653   0.0002400  -0.0001241
   89  -0.0000035   0.0000243   0.0000068   0.0000434  -0.0003035  -0.0010772
   90   0.0000080   0.0000055   0.0000010  -0.0035751  -0.0001280   0.0023970
   91   0.0004353  -0.0005714  -0.0001532  -0.0001478  -0.0001920  -0.0001207
   92  -0.0005419   0.0001948   0.0001823   0.0000596   0.0000444   0.0000371
   93   0.0004278  -0.0003416   0.0014207   0.0000590   0.0000236   0.0000576
           85          86          87          88          89          90
    1   0.0002804  -0.0001949   0.0001196   0.0008550   0.0000353   0.0000515
    2  -0.0002720   0.0002300   0.0000092  -0.0001857  -0.0004084  -0.0001574
    3  -0.0003532   0.0001530  -0.0002435  -0.0001287  -0.0001565  -0.0000286
    4  -0.0000190   0.0000006  -0.0000493  -0.0000968   0.0000290   0.0000097
    5   0.0000251   0.0000282  -0.0000240   0.0000434   0.0000950   0.0000173
    6  -0.0000113   0.0000247  -0.0000363  -0.0000878   0.0000461  -0.0000335
    7  -0.0004994  -0.0002940   0.0000118   0.0013117  -0.0006704  -0.0005464
    8   0.0007508  -0.0004366   0.0002762   0.0028640  -0.0044133  -0.0002567
    9   0.0009369  -0.0002480   0.0008033  -0.0014696   0.0017190   0.0009208
   10  -0.0001267  -0.0000082   0.0001543   0.0000932  -0.0002613  -0.0002918
   11  -0.0000847   0.0000208   0.0000948  -0.0001266   0.0001378  -0.0000486
   12   0.0000394   0.0000385  -0.0002383   0.0001846  -0.0001092   0.0002723
   13   0.0004957   0.0002369   0.0001739  -0.0013680   0.0023868   0.0003275
   14  -0.0003349  -0.0003818  -0.0001587   0.0008622  -0.0012914  -0.0000058
   15  -0.0001498  -0.0000652  -0.0002543   0.0006073  -0.0007364   0.0000317
   16  -0.0002076   0.0001417   0.0000354  -0.0000212   0.0000702   0.0000022
   17   0.0002129   0.0000392  -0.0000195  -0.0001118   0.0002007   0.0000769
   18   0.0001180  -0.0000274   0.0001483  -0.0000899   0.0000961   0.0000074
   19  -0.0017159   0.0011716  -0.0007165  -0.0134549   0.0253845   0.0005498
   20  -0.0022853   0.0031360  -0.0002071   0.0004068  -0.0002994  -0.0003809
   21  -0.0008014   0.0010227  -0.0011246   0.0115096  -0.0213299  -0.0005361
   22   0.0007936  -0.0000753  -0.0001501   0.0002404  -0.0004477  -0.0004654
   23   0.0006463  -0.0004474  -0.0000496  -0.0006016   0.0013925  -0.0001735
   24   0.0003435  -0.0000615  -0.0001660  -0.0004599   0.0002871   0.0009167
   25   0.0003239   0.0002475  -0.0005950   0.0007764  -0.0009126   0.0000915
   26   0.0032507  -0.0007337   0.0004627   0.0002921   0.0008261  -0.0002748
   27  -0.0004192   0.0000340   0.0005750   0.0000612  -0.0002984  -0.0002304
   28   0.0000624   0.0007766  -0.0024902  -0.1733926  -0.0195502   0.1240426
   29  -0.0005639   0.0017329  -0.0011537  -0.0186151  -0.0430938   0.0151210
   30  -0.0020207   0.0000836  -0.0002023   0.1198314   0.0167679  -0.1645116
   31  -0.0011060   0.0021643   0.0040111   0.0113095  -0.0065077   0.0263262
   32  -0.0187715  -0.0268105  -0.0107530  -0.0016124  -0.0019941   0.0046898
   33   0.0261574   0.0217907   0.0080015  -0.0096802   0.0074481  -0.0228697
   34  -0.0014711  -0.0071067  -0.0050036  -0.0019585   0.0022814  -0.0054018
   35  -0.0084058  -0.0007325  -0.0041565   0.0032571  -0.0008305   0.0026568
   36  -0.0042112  -0.0026635   0.0039018  -0.0008563   0.0010232  -0.0021789
   37  -0.0003155   0.0006792   0.0001586  -0.0162934  -0.0188907  -0.0091147
   38  -0.0001238  -0.0010810  -0.0000166  -0.0023326  -0.0023994  -0.0012244
   39   0.0004048   0.0002877  -0.0007337   0.0131193   0.0161857   0.0072077
   40   0.0001185  -0.0000664   0.0000783   0.0006978   0.0005329   0.0005317
   41   0.0003251  -0.0000622   0.0000642  -0.0001892   0.0001608   0.0004181
   42   0.0001170   0.0000103   0.0000801   0.0000166   0.0004053   0.0001505
   43   0.0001402   0.0002713  -0.0000662   0.0001975   0.0006566  -0.0002346
   44   0.0001341   0.0003127  -0.0001076   0.0005200   0.0011163   0.0002623
   45   0.0000407   0.0001709  -0.0000224  -0.0002546  -0.0000332   0.0009712
   46   0.0000306  -0.0000028   0.0000265  -0.0010212  -0.0016008  -0.0011313
   47  -0.0000662   0.0003000   0.0001905  -0.0038014  -0.0034292  -0.0015329
   48   0.0001631   0.0002937   0.0002518  -0.0029491  -0.0027035  -0.0002586
   49   0.0000549   0.0001545   0.0001038  -0.0011760  -0.0012754  -0.0004733
   50   0.0000756  -0.0000106  -0.0000055  -0.0000970   0.0000459  -0.0001538
   51  -0.0000232  -0.0001064  -0.0000689   0.0007748   0.0006815   0.0002394
   52   0.0000202   0.0000472   0.0000500   0.0001111   0.0002727  -0.0002365
   53  -0.0000235  -0.0000315   0.0000147  -0.0000201  -0.0000093  -0.0000849
   54  -0.0000802  -0.0000748  -0.0000300   0.0000366  -0.0000550   0.0001067
   55  -0.0000630  -0.0000096  -0.0000045   0.0000183   0.0000382  -0.0000158
   56   0.0001966  -0.0001337   0.0000458   0.0000604   0.0001358   0.0000507
   57   0.0001729  -0.0000550   0.0000785  -0.0000405   0.0000365  -0.0000073
   58   0.0000849  -0.0000145   0.0000328  -0.0000193   0.0000020  -0.0000066
   59  -0.0000273   0.0000263   0.0000023  -0.0000562  -0.0000651  -0.0000146
   60  -0.0001059   0.0000160  -0.0000428   0.0000677   0.0000006   0.0000085
   61   0.0000755   0.0000049   0.0000215  -0.0000419  -0.0000030   0.0000013
   62   0.0000263  -0.0000179   0.0000027   0.0000287   0.0000474   0.0000123
   63  -0.0000017  -0.0000125   0.0000028   0.0000138   0.0000140   0.0000000
   64  -0.0000230  -0.0000063  -0.0000104   0.0000138   0.0000054   0.0000004
   65  -0.0000071   0.0000051   0.0000003   0.0000067   0.0000005   0.0000018
   66   0.0000080  -0.0000003  -0.0000070  -0.0000106  -0.0000033  -0.0000001
   67  -0.0000133  -0.0000131  -0.0000084   0.0000369   0.0000359   0.0000111
   68   0.0000216  -0.0000295  -0.0000087   0.0000495   0.0000848   0.0000205
   69   0.0000099   0.0000055   0.0000063  -0.0000190  -0.0000079  -0.0000037
   70   0.0000527   0.0000116   0.0000391  -0.0000303  -0.0000208  -0.0000075
   71  -0.0000416   0.0000226   0.0000184  -0.0000258  -0.0000587  -0.0000098
   72  -0.0000239   0.0000039   0.0000178  -0.0000046  -0.0000102  -0.0000173
   73  -0.0000145  -0.0000118  -0.0000084   0.0000091   0.0000139   0.0000011
   74   0.0000014   0.0000051  -0.0000182   0.0000177   0.0000117   0.0000162
   75   0.0000615  -0.0000056  -0.0000088  -0.0000132   0.0000412   0.0000168
   76  -0.0000090  -0.0000105  -0.0000005   0.0000093   0.0000140  -0.0000041
   77   0.0000289  -0.0000260   0.0000006   0.0000055   0.0000451  -0.0000012
   78   0.0000075   0.0000105   0.0000044  -0.0000305  -0.0000340  -0.0000116
   79   0.0000526   0.0000141   0.0000057  -0.0000310  -0.0000035   0.0000080
   80   0.0000177  -0.0000068   0.0000007   0.0000083   0.0000243   0.0000055
   81  -0.0000362  -0.0000021  -0.0000158   0.0000208   0.0000068   0.0000010
   82  -0.0281602  -0.0399854   0.0110966  -0.0002653   0.0000434  -0.0035751
   83  -0.0158723  -0.3016524   0.2543878   0.0002400  -0.0003035  -0.0001280
   84  -0.0129426   0.2189474  -0.2303490  -0.0001241  -0.0010772   0.0023970
   85   0.0312466   0.0414046  -0.0072755  -0.0000580  -0.0002189  -0.0001169
   86   0.0414046   0.3263828  -0.2382883   0.0004214   0.0003613  -0.0012647
   87  -0.0072755  -0.2382883   0.2209409   0.0002459  -0.0005958  -0.0012585
   88  -0.0000580   0.0004214   0.0002459   0.1935699   0.0186703  -0.1303045
   89  -0.0002189   0.0003613  -0.0005958   0.0186703   0.0539018  -0.0176380
   90  -0.0001169  -0.0012647  -0.0012585  -0.1303045  -0.0176380   0.1786867
   91  -0.0000306   0.0000515   0.0000136  -0.0000216  -0.0001093  -0.0000283
   92  -0.0000189  -0.0000087  -0.0000081   0.0000212   0.0000087   0.0000008
   93  -0.0000075  -0.0000179  -0.0000100   0.0000332   0.0000296   0.0000115
           91          92          93
    1  -0.0146953   0.0020858   0.0078304
    2   0.0287353   0.0000163  -0.0154473
    3   0.0013928  -0.0002832  -0.0006800
    4   0.0010626   0.0002799  -0.0005688
    5  -0.0001450   0.0003748  -0.0004606
    6  -0.0000212  -0.0003921   0.0002814
    7  -0.0008724   0.0000045  -0.0004220
    8   0.0026354  -0.0009831  -0.0000627
    9  -0.0002685  -0.0004540   0.0005732
   10  -0.0001404   0.0000273  -0.0000589
   11  -0.0003003  -0.0000179   0.0000260
   12   0.0000901  -0.0000019   0.0000293
   13   0.0000198  -0.0034501   0.0002701
   14  -0.0013069  -0.0013984   0.0000599
   15  -0.0002847   0.0003317  -0.0002334
   16   0.0005443  -0.0001488  -0.0003689
   17  -0.0002820   0.0000168   0.0000343
   18  -0.0000607   0.0000457   0.0000231
   19   0.0002645   0.0000764  -0.0000562
   20  -0.0000154   0.0000713  -0.0001401
   21   0.0001143   0.0001365  -0.0000425
   22  -0.0000081  -0.0000002   0.0000252
   23   0.0000418  -0.0000188  -0.0000116
   24   0.0000259   0.0000036  -0.0000266
   25   0.0000226   0.0000766  -0.0000346
   26  -0.0000960   0.0000672   0.0000483
   27  -0.0000461   0.0000080   0.0000145
   28   0.0002771   0.0000522  -0.0000577
   29   0.0001545  -0.0000609  -0.0000673
   30  -0.0000188  -0.0000529  -0.0000244
   31   0.0002177  -0.0000811  -0.0000849
   32   0.0002807  -0.0000632   0.0000289
   33   0.0000005  -0.0000392  -0.0001245
   34  -0.0001343   0.0000460   0.0000252
   35  -0.0001790   0.0000244  -0.0000133
   36   0.0000250   0.0000092   0.0000965
   37  -0.0004004  -0.0000685   0.0003480
   38   0.0019336  -0.0000276  -0.0009231
   39  -0.0002570   0.0001353   0.0002906
   40  -0.0006355   0.0000177   0.0003139
   41  -0.0000185   0.0000367  -0.0000123
   42   0.0003611   0.0000112  -0.0002049
   43   0.0000128   0.0000154  -0.0000476
   44  -0.0000325   0.0000008   0.0000012
   45   0.0000580  -0.0000208  -0.0000043
   46  -0.0043733  -0.0005608   0.0024542
   47  -0.0027161   0.0008237   0.0013162
   48   0.0034252  -0.0004783  -0.0012901
   49   0.0002163  -0.0000810  -0.0002746
   50  -0.0000931   0.0000735   0.0001519
   51   0.0001379   0.0000766  -0.0000463
   52   0.0001666  -0.0001163   0.0002097
   53  -0.0002075   0.0000969  -0.0000762
   54  -0.0001944   0.0000437   0.0000605
   55  -0.0753706   0.0832691  -0.0010591
   56   0.0805284  -0.2757715   0.0016054
   57  -0.0006400   0.0018288  -0.0481129
   58   0.0053275   0.0035056   0.0042248
   59  -0.0240333  -0.0186916  -0.0172532
   60  -0.0011064  -0.0014893  -0.0009335
   61   0.0011789  -0.0001837   0.0002344
   62   0.0002531   0.0006179   0.0008689
   63   0.0006734   0.0006083   0.0006318
   64   0.0007396   0.0001489   0.0007033
   65   0.0007583   0.0005518   0.0001381
   66   0.0003273  -0.0004061   0.0002270
   67  -0.0026435  -0.0027424  -0.0024517
   68  -0.0033361  -0.0003857  -0.0020831
   69  -0.0025420  -0.0018706  -0.0012073
   70  -0.0010560   0.0030554  -0.0110753
   71   0.0027760  -0.0084699   0.0326896
   72  -0.0002826   0.0021589  -0.0043820
   73  -0.0001682   0.0001866  -0.0003206
   74   0.0003483   0.0006257  -0.0005377
   75  -0.0003118   0.0001210   0.0009461
   76   0.0007132  -0.0002330  -0.0006012
   77  -0.0001609   0.0010875   0.0021625
   78  -0.0006395   0.0014943  -0.0063476
   79   0.0004353  -0.0005419   0.0004278
   80  -0.0005714   0.0001948  -0.0003416
   81  -0.0001532   0.0001823   0.0014207
   82  -0.0001478   0.0000596   0.0000590
   83  -0.0001920   0.0000444   0.0000236
   84  -0.0001207   0.0000371   0.0000576
   85  -0.0000306  -0.0000189  -0.0000075
   86   0.0000515  -0.0000087  -0.0000179
   87   0.0000136  -0.0000081  -0.0000100
   88  -0.0000216   0.0000212   0.0000332
   89  -0.0001093   0.0000087   0.0000296
   90  -0.0000283   0.0000008   0.0000115
   91   0.0894992  -0.0847018   0.0003306
   92  -0.0847018   0.3011638  -0.0017363
   93   0.0003306  -0.0017363   0.0590065
 Gradient time:  CPU 20076.66 s  wall 5135.47 s
 **********************************************************************
 **                                                                  **
 **                       VIBRATIONAL ANALYSIS                       **
 **                       --------------------                       **
 **                                                                  **
 **        VIBRATIONAL FREQUENCIES (CM**-1) AND NORMAL MODES         **
 **     FORCE CONSTANTS (mDYN/ANGSTROM) AND REDUCED MASSES (AMU)     **
 **                  INFRARED INTENSITIES (KM/MOL)                   **
 **                                                                  **
 **********************************************************************


 Mode:                 1                      2                      3
 Frequency:        18.92                  50.37                  56.77
 Force Cnst:      0.0014                 0.0053                 0.0062
 Red. Mass:       6.4048                 3.5246                 3.2747
 IR Active:          YES                    YES                    YES
 IR Intens:        5.132                  2.440                  1.373
 Raman Active:       YES                    YES                    YES
               X      Y      Z        X      Y      Z        X      Y      Z
 C         -0.010 -0.012  0.005   -0.005 -0.019  0.058   -0.013 -0.004 -0.002
 H          0.021  0.011  0.004    0.033 -0.069  0.036    0.055 -0.010 -0.019
 C         -0.018 -0.031  0.057   -0.009 -0.001  0.028   -0.018 -0.028  0.056
 H         -0.028 -0.072  0.049   -0.005  0.036  0.035   -0.023 -0.088  0.044
 O         -0.017 -0.028  0.100   -0.004 -0.000 -0.014   -0.012 -0.024  0.124
 H         -0.014 -0.047  0.123   -0.001  0.015 -0.037   -0.000 -0.049  0.146
 C         -0.013  0.009  0.068   -0.020 -0.032  0.005   -0.017  0.002  0.060
 H         -0.009  0.058  0.081   -0.046 -0.055  0.005   -0.017  0.043  0.072
 H         -0.011 -0.022  0.124   -0.013 -0.018 -0.035   -0.017 -0.012  0.091
 C         -0.001  0.014  0.007   -0.016 -0.030  0.013   -0.013  0.005  0.008
 C          0.028  0.045 -0.005    0.082  0.013 -0.028    0.063 -0.018 -0.039
 O         -0.199  0.225  0.216    0.206 -0.016 -0.039    0.140 -0.057 -0.079
 C          0.002  0.005  0.016   -0.026 -0.062  0.104   -0.016 -0.004  0.034
 H          0.009  0.007  0.017   -0.017 -0.055  0.147   -0.008  0.001  0.039
 H          0.008 -0.000  0.014   -0.061 -0.126  0.100   -0.033 -0.019  0.035
 C         -0.009 -0.011 -0.001   -0.000 -0.017  0.147   -0.012 -0.004  0.043
 H          0.001 -0.005 -0.026   -0.007 -0.059  0.230   -0.001 -0.020  0.058
 H         -0.022 -0.024 -0.003    0.036  0.066  0.166   -0.012  0.022  0.053
 C         -0.032 -0.024 -0.037   -0.035  0.022  0.004   -0.064  0.024 -0.096
 C         -0.013 -0.004 -0.088   -0.074  0.187 -0.133    0.036 -0.141 -0.045
 H         -0.025 -0.015 -0.111   -0.077  0.179 -0.136   -0.002 -0.121 -0.130
 H          0.016  0.024 -0.082   -0.035  0.341 -0.091    0.094 -0.302 -0.098
 H         -0.014 -0.005 -0.109   -0.136  0.169 -0.278    0.086 -0.126  0.130
 C         -0.079 -0.056 -0.043   -0.135 -0.142 -0.038   -0.139  0.252 -0.024
 H         -0.088 -0.074 -0.011   -0.040 -0.322  0.040   -0.268  0.433 -0.060
 H         -0.090 -0.060 -0.056   -0.312 -0.205 -0.138   -0.009  0.306  0.156
 H         -0.092 -0.057 -0.069   -0.128 -0.030 -0.046   -0.195  0.198 -0.124
 O          0.319 -0.116 -0.267    0.033  0.080 -0.067    0.050 -0.002 -0.046
 H          0.484 -0.265 -0.433   -0.066  0.097 -0.057   -0.009  0.027 -0.016
 H         -0.033  0.042 -0.022   -0.061 -0.049 -0.039   -0.048  0.024 -0.028
 H         -0.028 -0.023 -0.026    0.052  0.053  0.092   -0.119  0.003 -0.270
 TransDip   0.049 -0.040 -0.035   -0.049  0.007  0.008   -0.035  0.011  0.007

 Mode:                 4                      5                      6
 Frequency:        94.30                 164.15                 196.23
 Force Cnst:      0.0264                 0.0561                 0.0807
 Red. Mass:       5.0314                 3.5349                 3.5586
 IR Active:          YES                    YES                    YES
 IR Intens:        3.287                  2.208                 10.865
 Raman Active:       YES                    YES                    YES
               X      Y      Z        X      Y      Z        X      Y      Z
 C          0.026 -0.028 -0.031    0.078  0.010  0.123   -0.070  0.140 -0.023
 H          0.037  0.016 -0.021    0.105 -0.061  0.097   -0.096  0.189 -0.003
 C          0.098 -0.111  0.010    0.068  0.061  0.041   -0.001  0.079 -0.005
 H          0.219 -0.278 -0.057    0.131  0.126  0.040   -0.029  0.054 -0.005
 O          0.145 -0.081  0.292    0.053  0.052  0.009    0.152  0.167 -0.012
 H          0.213 -0.195  0.371    0.081  0.087 -0.066    0.089  0.027  0.238
 C         -0.011 -0.078 -0.143    0.006  0.021 -0.068    0.013 -0.041 -0.007
 H         -0.122 -0.163 -0.136   -0.085 -0.012 -0.053    0.027 -0.068 -0.019
 H          0.001 -0.029 -0.268    0.055  0.025 -0.160    0.042 -0.048 -0.047
 C         -0.000 -0.070 -0.072   -0.020  0.006 -0.087   -0.042 -0.073  0.041
 C         -0.058  0.073 -0.005   -0.080 -0.005 -0.065    0.005 -0.027  0.030
 O         -0.042  0.119  0.073   -0.163  0.008 -0.068    0.089 -0.016  0.073
 C          0.008 -0.104 -0.018   -0.047  0.005 -0.006   -0.082 -0.036  0.053
 H          0.006 -0.102  0.065   -0.028  0.011 -0.089   -0.158 -0.071  0.168
 H          0.052 -0.177 -0.041   -0.210  0.021  0.034    0.023 -0.101  0.018
 C         -0.032 -0.062 -0.070    0.094  0.022  0.202   -0.139  0.106 -0.053
 H         -0.049 -0.015 -0.127    0.055 -0.045  0.387   -0.171  0.165 -0.102
 H         -0.088 -0.113 -0.073    0.259  0.148  0.202   -0.234  0.068 -0.043
 C          0.027  0.027 -0.032    0.037 -0.022  0.028   -0.053 -0.019  0.006
 C         -0.012  0.073 -0.028    0.172 -0.078 -0.104    0.068 -0.157 -0.022
 H         -0.009  0.130 -0.034    0.114 -0.173 -0.205    0.044 -0.295 -0.041
 H          0.008  0.069 -0.032    0.262 -0.051 -0.104    0.047 -0.179 -0.026
 H         -0.069  0.060 -0.018    0.254 -0.058 -0.113    0.216 -0.120 -0.008
 C          0.017  0.038 -0.029   -0.091 -0.040  0.031    0.025 -0.127 -0.029
 H          0.043  0.022 -0.045   -0.150 -0.034  0.100   -0.093 -0.045  0.031
 H         -0.019  0.028 -0.017   -0.078 -0.035  0.043    0.214 -0.076 -0.116
 H          0.024  0.079 -0.024   -0.139 -0.067 -0.059    0.004 -0.354 -0.028
 O         -0.162  0.182 -0.012   -0.089 -0.030 -0.010   -0.009  0.031 -0.056
 H         -0.170  0.130 -0.077   -0.029 -0.037 -0.011   -0.086  0.012 -0.086
 H          0.019 -0.124 -0.058   -0.020 -0.019 -0.090   -0.046 -0.125  0.028
 H          0.075  0.043 -0.036   -0.012 -0.039  0.000   -0.192 -0.065  0.074
 TransDip   0.007 -0.045 -0.036    0.048 -0.000  0.000   -0.085 -0.056  0.029

 Mode:                 7                      8                      9
 Frequency:       237.85                 249.33                 253.57
 Force Cnst:      0.0522                 0.0624                 0.0427
 Red. Mass:       1.5673                 1.7049                 1.1284
 IR Active:          YES                    YES                    YES
 IR Intens:        3.935                 13.647                 70.938
 Raman Active:       YES                    YES                    YES
               X      Y      Z        X      Y      Z        X      Y      Z
 C         -0.016  0.011 -0.057    0.007  0.016 -0.025    0.003 -0.019 -0.010
 H          0.008 -0.050 -0.079    0.038 -0.007 -0.037    0.009 -0.054 -0.021
 C         -0.028  0.018 -0.044   -0.018  0.015 -0.002   -0.013  0.001 -0.015
 H         -0.008 -0.041 -0.063    0.005 -0.013 -0.013   -0.038  0.007 -0.010
 O         -0.024  0.024  0.059   -0.088 -0.025  0.064    0.021  0.028 -0.037
 H         -0.114 -0.068  0.272    0.133  0.108 -0.337   -0.415 -0.204  0.714
 C         -0.025  0.023 -0.041   -0.034  0.017 -0.017    0.003  0.004  0.005
 H         -0.008 -0.004 -0.053   -0.036 -0.012 -0.025    0.012  0.025  0.009
 H         -0.031  0.032 -0.049   -0.013  0.016 -0.043   -0.013  0.003  0.025
 C         -0.015  0.018  0.008   -0.039  0.002  0.017    0.004  0.004 -0.010
 C         -0.007  0.003  0.003   -0.016 -0.003  0.006   -0.001  0.000 -0.011
 O         -0.020 -0.016 -0.030   -0.002 -0.017 -0.011   -0.016  0.001 -0.013
 C          0.005 -0.025  0.071   -0.015 -0.038  0.065    0.010 -0.007  0.006
 H          0.020 -0.012  0.152    0.002 -0.024  0.147    0.020 -0.002  0.002
 H          0.003 -0.114  0.056   -0.001 -0.121  0.047   -0.016 -0.016  0.010
 C          0.012  0.025  0.075   -0.013  0.010  0.053    0.031 -0.007  0.039
 H          0.033 -0.043  0.164   -0.021 -0.011  0.102    0.034 -0.046  0.099
 H          0.027  0.142  0.109   -0.012  0.072  0.070    0.070  0.053  0.048
 C         -0.005  0.007 -0.054    0.024  0.016 -0.028    0.005 -0.007 -0.010
 C         -0.008 -0.034 -0.000    0.016  0.049 -0.049   -0.036  0.024  0.011
 H          0.072 -0.308  0.232   -0.011  0.146 -0.129   -0.064  0.221 -0.093
 H         -0.285  0.158  0.081    0.117  0.010 -0.070    0.097 -0.111 -0.041
 H          0.192  0.008 -0.269   -0.068  0.030  0.016   -0.180 -0.008  0.184
 C          0.092  0.021 -0.059    0.146 -0.008 -0.048    0.022 -0.011 -0.013
 H          0.344 -0.164 -0.177   -0.132  0.285 -0.017   -0.091  0.093  0.018
 H         -0.176 -0.062 -0.087    0.586  0.124 -0.060    0.183  0.038 -0.012
 H          0.195  0.296  0.093    0.095 -0.437 -0.069   -0.008 -0.170 -0.042
 O          0.025 -0.041  0.020    0.007 -0.023 -0.007   -0.003 -0.006  0.001
 H          0.029 -0.015  0.052   -0.007 -0.010  0.007    0.000 -0.001  0.007
 H         -0.019 -0.002  0.001   -0.045 -0.013  0.008    0.001  0.010 -0.012
 H         -0.028 -0.001 -0.049    0.013  0.012  0.017    0.028  0.001 -0.006
 TransDip  -0.008 -0.007  0.063    0.066  0.039 -0.090   -0.127 -0.051  0.232

 Mode:                10                     11                     12
 Frequency:       264.62                 271.40                 292.56
 Force Cnst:      0.0616                 0.0760                 0.1056
 Red. Mass:       1.4925                 1.7509                 2.0935
 IR Active:          YES                    YES                    YES
 IR Intens:        6.308                  2.016                 10.276
 Raman Active:       YES                    YES                    YES
               X      Y      Z        X      Y      Z        X      Y      Z
 C         -0.017  0.019 -0.018    0.035  0.008  0.001    0.025  0.022  0.044
 H         -0.027  0.006 -0.018    0.079  0.019 -0.006   -0.026  0.088  0.073
 C          0.004  0.020 -0.034   -0.005  0.011  0.047    0.007  0.031  0.006
 H          0.052 -0.015 -0.052   -0.049  0.034  0.061    0.062  0.084  0.003
 O          0.019  0.028  0.048   -0.048 -0.011 -0.009   -0.105 -0.020 -0.014
 H          0.196  0.066 -0.183   -0.085  0.026 -0.019   -0.348 -0.047  0.271
 C         -0.020  0.017 -0.079    0.019  0.009  0.100   -0.052  0.011 -0.079
 H         -0.047 -0.064 -0.095    0.065  0.114  0.119   -0.134 -0.130 -0.097
 H         -0.029  0.058 -0.146    0.055 -0.061  0.187   -0.044  0.076 -0.232
 C          0.018  0.035 -0.003   -0.052 -0.034  0.016   -0.025  0.012  0.021
 C          0.014  0.024  0.002   -0.032 -0.031 -0.001   -0.005  0.012  0.013
 O         -0.019 -0.000 -0.048    0.022 -0.011  0.047    0.005 -0.016 -0.027
 C          0.032 -0.005  0.051   -0.061 -0.005 -0.022    0.032 -0.055  0.056
 H          0.038  0.003  0.144   -0.057 -0.007 -0.090    0.047 -0.038  0.232
 H          0.068 -0.091  0.028   -0.096  0.054 -0.005    0.157 -0.192  0.004
 C         -0.001  0.027  0.010   -0.021 -0.011  0.014   -0.068 -0.021 -0.098
 H          0.009  0.021  0.003   -0.057  0.008  0.036   -0.088  0.114 -0.304
 H         -0.037  0.043  0.023    0.002 -0.010  0.009   -0.231 -0.208 -0.119
 C         -0.022 -0.008 -0.012    0.045  0.021 -0.032    0.052  0.024  0.067
 C         -0.046 -0.039  0.044    0.068 -0.006 -0.027    0.145  0.038 -0.059
 H         -0.114  0.317 -0.179   -0.003  0.217 -0.227    0.080 -0.005 -0.188
 H          0.210 -0.383 -0.079    0.292 -0.226 -0.112    0.283  0.082 -0.059
 H         -0.264 -0.084  0.465   -0.067 -0.032  0.255    0.167  0.044 -0.075
 C         -0.033 -0.049 -0.023    0.099  0.012 -0.042   -0.021  0.023  0.078
 H          0.109 -0.208 -0.030    0.386 -0.230 -0.142    0.026 -0.039  0.089
 H         -0.232 -0.114 -0.079   -0.236 -0.093 -0.091   -0.126 -0.006  0.105
 H          0.005  0.117  0.022    0.205  0.337  0.106   -0.026  0.131  0.048
 O          0.052 -0.037  0.051   -0.064  0.033 -0.074    0.042 -0.035  0.010
 H          0.080  0.002  0.101   -0.109 -0.008 -0.128    0.000  0.013  0.064
 H          0.016  0.013 -0.007   -0.056 -0.023  0.014   -0.021 -0.007  0.022
 H         -0.027 -0.010 -0.006    0.041  0.018 -0.037    0.049  0.021  0.063
 TransDip   0.067  0.016 -0.042   -0.042 -0.001 -0.017   -0.048  0.038  0.083

 Mode:                13                     14                     15
 Frequency:       328.09                 380.75                 394.42
 Force Cnst:      0.1594                 0.2559                 0.2765
 Red. Mass:       2.5127                 2.9956                 3.0169
 IR Active:          YES                    YES                    YES
 IR Intens:        3.704                  1.544                  1.374
 Raman Active:       YES                    YES                    YES
               X      Y      Z        X      Y      Z        X      Y      Z
 C          0.017  0.001 -0.004   -0.087 -0.052  0.044    0.015 -0.025  0.063
 H          0.045  0.054  0.004   -0.077 -0.060  0.040    0.043  0.025  0.071
 C          0.002 -0.020  0.072   -0.020 -0.097  0.009   -0.075  0.051  0.122
 H         -0.100  0.004  0.101   -0.025 -0.090  0.011   -0.092  0.138  0.141
 O          0.057  0.008 -0.056    0.130 -0.035 -0.066    0.063  0.151 -0.011
 H          0.074  0.027 -0.096    0.143 -0.108  0.016    0.164  0.115 -0.067
 C          0.042  0.014  0.159   -0.046 -0.044  0.010   -0.161 -0.063  0.028
 H          0.089  0.256  0.216   -0.086 -0.039  0.023   -0.337 -0.253  0.022
 H          0.073 -0.102  0.353   -0.105 -0.003  0.023   -0.158  0.054 -0.225
 C          0.005  0.020 -0.049   -0.007  0.033 -0.001   -0.019  0.013  0.030
 C          0.008  0.045 -0.095    0.047  0.076 -0.016   -0.038 -0.028  0.019
 O         -0.102  0.044 -0.133   -0.015  0.061 -0.066    0.004 -0.038  0.020
 C          0.065 -0.115  0.120   -0.109  0.073  0.021    0.137 -0.043 -0.052
 H          0.121 -0.069  0.455   -0.125  0.056 -0.183    0.172 -0.021  0.055
 H          0.182 -0.439  0.037   -0.196  0.245  0.069    0.203 -0.117 -0.078
 C         -0.039 -0.029 -0.025   -0.100 -0.051  0.038    0.124 -0.018 -0.050
 H         -0.040  0.043 -0.153   -0.062 -0.042 -0.037    0.100 -0.000 -0.049
 H         -0.193 -0.109 -0.016   -0.110 -0.108  0.020    0.153 -0.065 -0.070
 C          0.007 -0.002 -0.010   -0.072 -0.040  0.037   -0.020 -0.106 -0.012
 C         -0.012 -0.006  0.022    0.006 -0.004 -0.138   -0.086 -0.002 -0.074
 H          0.012 -0.032  0.081   -0.089 -0.009 -0.338   -0.088  0.085 -0.095
 H         -0.077  0.010  0.033    0.234  0.080 -0.136   -0.023  0.101 -0.050
 H          0.007 -0.002 -0.009   -0.021 -0.011 -0.176   -0.212 -0.034 -0.158
 C          0.002 -0.007 -0.009    0.119  0.041  0.052    0.059  0.055  0.031
 H         -0.014 -0.005  0.007    0.249  0.086 -0.160    0.140  0.127 -0.150
 H          0.006 -0.005 -0.008    0.125  0.048  0.098    0.048  0.064  0.164
 H         -0.007 -0.017 -0.023    0.228  0.120  0.253    0.122  0.176  0.131
 O         -0.040  0.041  0.002    0.081  0.010  0.110   -0.025 -0.018 -0.066
 H          0.081  0.008 -0.026    0.176  0.067  0.188   -0.143 -0.003 -0.058
 H         -0.068  0.061 -0.121   -0.066  0.006 -0.069    0.015  0.172  0.088
 H          0.008 -0.002 -0.007   -0.084 -0.042  0.042    0.000 -0.094 -0.040
 TransDip   0.056 -0.013  0.021   -0.004 -0.015  0.036   -0.028 -0.025  0.004

 Mode:                16                     17                     18
 Frequency:       428.72                 439.20                 466.59
 Force Cnst:      0.2477                 0.3820                 0.3540
 Red. Mass:       2.2876                 3.3615                 2.7600
 IR Active:          YES                    YES                    YES
 IR Intens:       10.342                 11.815                  1.829
 Raman Active:       YES                    YES                    YES
               X      Y      Z        X      Y      Z        X      Y      Z
 C         -0.096  0.023 -0.089   -0.009  0.108  0.068    0.065  0.003  0.086
 H         -0.242 -0.028 -0.068    0.057  0.232  0.088    0.081  0.022  0.086
 C         -0.076 -0.017 -0.124   -0.002  0.015  0.141    0.124  0.109 -0.002
 H         -0.108 -0.134 -0.140   -0.019  0.115  0.162    0.240  0.187 -0.013
 O         -0.033  0.013  0.053   -0.111 -0.041 -0.012   -0.067  0.020  0.029
 H          0.095 -0.039 -0.009   -0.270  0.070  0.005   -0.169  0.115  0.010
 C          0.049 -0.004  0.017   -0.019 -0.141  0.011    0.164  0.098 -0.065
 H          0.255  0.173  0.011   -0.204 -0.250  0.031    0.225  0.143 -0.068
 H          0.023 -0.104  0.270    0.029 -0.093 -0.190    0.235  0.021 -0.020
 C          0.057 -0.029 -0.043    0.113 -0.111 -0.128    0.023 -0.020 -0.021
 C          0.023 -0.042 -0.021    0.136 -0.036 -0.084    0.009 -0.016 -0.006
 O          0.001 -0.009  0.028   -0.008  0.059  0.020    0.005 -0.004  0.012
 C          0.059 -0.026 -0.021    0.002 -0.060 -0.089   -0.041 -0.003  0.035
 H          0.017 -0.041  0.141   -0.145 -0.136 -0.053   -0.035 -0.002  0.004
 H          0.120 -0.167 -0.059    0.003 -0.071 -0.091   -0.065  0.006  0.041
 C          0.046  0.093 -0.012    0.015  0.130 -0.008   -0.044 -0.029  0.004
 H          0.095 -0.054  0.176   -0.037  0.113  0.102   -0.102  0.110 -0.160
 H          0.115  0.295  0.041    0.097  0.170 -0.013   -0.142 -0.208 -0.032
 C         -0.032 -0.053  0.093   -0.065  0.053 -0.015   -0.041 -0.150 -0.014
 C          0.023  0.018 -0.074   -0.031 -0.016  0.004   -0.161 -0.064 -0.081
 H         -0.071  0.039 -0.277   -0.031 -0.049  0.012   -0.125  0.065 -0.031
 H          0.261  0.105 -0.071   -0.058 -0.065 -0.008   -0.165  0.069 -0.043
 H         -0.034  0.004 -0.116    0.023 -0.003  0.047   -0.346 -0.111 -0.202
 C         -0.004  0.014  0.147    0.027  0.007 -0.050    0.022  0.016  0.041
 H          0.033  0.049  0.063    0.088 -0.029 -0.089    0.072  0.144 -0.159
 H         -0.043  0.011  0.249    0.038  0.002 -0.141    0.058  0.043  0.222
 H          0.012  0.120  0.159    0.080 -0.023  0.060    0.074  0.111  0.128
 O         -0.046  0.012 -0.006   -0.005  0.031  0.128   -0.017  0.006  0.001
 H          0.114 -0.120 -0.149    0.440 -0.169 -0.073    0.067 -0.062 -0.073
 H          0.064  0.003 -0.031    0.024  0.001 -0.208    0.028 -0.158 -0.036
 H         -0.051 -0.058  0.127   -0.109  0.036 -0.006   -0.084 -0.164 -0.026
 TransDip   0.069 -0.059 -0.049    0.103 -0.013 -0.036    0.014  0.028 -0.029

 Mode:                19                     20                     21
 Frequency:       487.30                 504.72                 568.31
 Force Cnst:      0.3769                 0.2174                 0.5024
 Red. Mass:       2.6938                 1.4483                 2.6402
 IR Active:          YES                    YES                    YES
 IR Intens:       47.813                 55.512                  4.222
 Raman Active:       YES                    YES                    YES
               X      Y      Z        X      Y      Z        X      Y      Z
 C          0.034 -0.068 -0.034    0.009  0.004 -0.016    0.066  0.067 -0.097
 H          0.016 -0.163 -0.057   -0.003  0.000 -0.014    0.053  0.199 -0.057
 C         -0.064  0.069 -0.049   -0.017  0.027 -0.000    0.036 -0.037  0.051
 H         -0.078  0.060 -0.049   -0.045  0.024  0.005   -0.017 -0.086  0.053
 O         -0.017  0.158  0.052   -0.028  0.041  0.021    0.046 -0.093 -0.043
 H          0.144  0.070  0.005    0.002  0.047 -0.018   -0.043 -0.047 -0.014
 C         -0.051  0.034  0.006    0.017 -0.021  0.021   -0.054 -0.001  0.018
 H          0.034  0.143  0.013    0.070  0.102  0.042   -0.180 -0.042  0.041
 H          0.028 -0.091  0.120    0.065 -0.082  0.085   -0.033  0.023 -0.074
 C         -0.093 -0.026 -0.036   -0.008 -0.051 -0.059   -0.091  0.021  0.013
 C          0.032  0.015 -0.023    0.013  0.028 -0.015   -0.043  0.035  0.014
 O          0.058  0.039  0.015   -0.004  0.055  0.018    0.032  0.014 -0.002
 C         -0.068 -0.099 -0.074   -0.032 -0.073 -0.063   -0.083  0.005 -0.001
 H         -0.006 -0.073 -0.185   -0.044 -0.080 -0.058   -0.107 -0.001  0.116
 H         -0.136 -0.018 -0.046   -0.042 -0.078 -0.062   -0.026 -0.074 -0.028
 C         -0.014 -0.142 -0.013    0.001 -0.010 -0.011   -0.030  0.152 -0.019
 H         -0.084 -0.088 -0.002   -0.048 -0.018  0.080   -0.089  0.081  0.202
 H          0.016 -0.163 -0.027    0.059  0.042 -0.006    0.008  0.358  0.044
 C          0.086 -0.026 -0.019    0.018 -0.020 -0.001    0.167 -0.161 -0.047
 C          0.046  0.022  0.026    0.001  0.001 -0.001   -0.005 -0.006  0.003
 H          0.075  0.049  0.080    0.008  0.022  0.008    0.089  0.223  0.150
 H         -0.000  0.034  0.034   -0.001  0.019  0.005   -0.096  0.106  0.043
 H          0.008  0.012  0.006   -0.030 -0.006 -0.019   -0.290 -0.077 -0.110
 C         -0.017 -0.003 -0.004   -0.005  0.001  0.013   -0.011 -0.006  0.041
 H         -0.079  0.000  0.069   -0.015  0.010  0.017   -0.112  0.078  0.076
 H         -0.042 -0.007  0.047   -0.018  0.000  0.048   -0.117 -0.010  0.343
 H         -0.076  0.013 -0.124   -0.017  0.027 -0.016   -0.121  0.192 -0.211
 O          0.010  0.004  0.124    0.074 -0.038  0.021    0.015 -0.017  0.028
 H          0.655 -0.297 -0.180   -0.560  0.472  0.581    0.155 -0.050  0.001
 H         -0.142  0.012 -0.086   -0.019 -0.027 -0.061   -0.090  0.012  0.014
 H          0.128 -0.011 -0.033    0.015 -0.021  0.002    0.112 -0.178 -0.007
 TransDip   0.164 -0.112 -0.098   -0.201  0.096  0.086   -0.032  0.054  0.020

 Mode:                22                     23                     24
 Frequency:       585.45                 634.98                 746.57
 Force Cnst:      0.6584                 0.9065                 1.2073
 Red. Mass:       3.2602                 3.8160                 3.6765
 IR Active:          YES                    YES                    YES
 IR Intens:        4.131                  1.332                  4.417
 Raman Active:       YES                    YES                    YES
               X      Y      Z        X      Y      Z        X      Y      Z
 C         -0.009  0.002  0.069   -0.011 -0.042 -0.024   -0.002 -0.022 -0.073
 H          0.007  0.055  0.080    0.007 -0.104 -0.045    0.005  0.052 -0.052
 C          0.067 -0.029  0.027   -0.062 -0.028 -0.000    0.053  0.014  0.041
 H          0.156 -0.006  0.013   -0.106 -0.050  0.003    0.020 -0.010  0.043
 O          0.067 -0.088 -0.049    0.010  0.033 -0.002    0.029 -0.014 -0.017
 H         -0.024 -0.051 -0.006    0.093 -0.025 -0.011   -0.016  0.027 -0.026
 C         -0.033  0.149 -0.038   -0.060  0.062 -0.001   -0.018  0.184  0.017
 H         -0.069  0.366  0.035   -0.180 -0.025  0.004   -0.225 -0.043  0.006
 H          0.001  0.046  0.125   -0.172  0.197 -0.094   -0.075  0.356 -0.237
 C         -0.114  0.110 -0.125    0.118  0.082 -0.159   -0.002  0.061  0.013
 C         -0.095  0.004 -0.004    0.154 -0.169 -0.153    0.205 -0.142  0.054
 O          0.136  0.034  0.119    0.026  0.033  0.159   -0.128 -0.126  0.032
 C          0.005 -0.047 -0.093   -0.010  0.132  0.131   -0.072 -0.068 -0.088
 H          0.136  0.037  0.316    0.007  0.141  0.121    0.019 -0.014  0.110
 H          0.107 -0.454 -0.185   -0.156  0.017  0.144    0.040 -0.249 -0.145
 C          0.021 -0.004 -0.022   -0.051 -0.003  0.052   -0.070 -0.081 -0.036
 H          0.000 -0.072  0.135    0.044  0.102 -0.287   -0.097 -0.266  0.336
 H          0.198  0.066 -0.038   -0.320 -0.205  0.047    0.177  0.232  0.011
 C         -0.103  0.072  0.029    0.080 -0.050 -0.029   -0.017  0.022  0.005
 C         -0.030 -0.015 -0.015    0.034  0.016  0.015   -0.014 -0.007 -0.009
 H         -0.073 -0.121 -0.082    0.071  0.095  0.074   -0.037 -0.059 -0.047
 H          0.012 -0.062 -0.032   -0.005  0.044  0.027    0.012 -0.025 -0.017
 H          0.099  0.017  0.033   -0.055 -0.006 -0.012    0.039  0.006  0.001
 C          0.001  0.005 -0.009    0.009 -0.003 -0.019   -0.000 -0.005  0.040
 H          0.073 -0.030 -0.061   -0.049  0.022  0.025    0.003 -0.022  0.054
 H          0.060  0.009 -0.156   -0.034 -0.006  0.087   -0.003 -0.009  0.015
 H          0.074 -0.084  0.151   -0.046  0.056 -0.138    0.001 -0.016  0.045
 O         -0.033 -0.121  0.040   -0.115 -0.087 -0.000    0.086  0.167  0.022
 H          0.136 -0.074  0.116   -0.258  0.040  0.144   -0.277  0.029 -0.189
 H         -0.046  0.108 -0.048   -0.059  0.120 -0.340   -0.102  0.089 -0.090
 H         -0.094  0.074  0.007    0.086 -0.046 -0.021   -0.006  0.024  0.016
 TransDip  -0.033  0.054 -0.017   -0.013  0.003 -0.035   -0.019 -0.060  0.024

 Mode:                25                     26                     27
 Frequency:       774.49                 819.46                 835.27
 Force Cnst:      0.9365                 0.8721                 1.5491
 Red. Mass:       2.6500                 2.2042                 3.7687
 IR Active:          YES                    YES                    YES
 IR Intens:        6.191                  2.263                  9.728
 Raman Active:       YES                    YES                    YES
               X      Y      Z        X      Y      Z        X      Y      Z
 C         -0.027 -0.019  0.197   -0.116 -0.099  0.044   -0.046  0.007 -0.097
 H         -0.092 -0.084  0.190   -0.213 -0.018  0.090    0.067  0.049 -0.107
 C         -0.071 -0.036 -0.060    0.009 -0.005  0.051   -0.042 -0.045  0.130
 H          0.117  0.039 -0.085   -0.034  0.068  0.076   -0.239 -0.060  0.168
 O          0.011 -0.008 -0.001   -0.022  0.048  0.008   -0.020  0.048 -0.011
 H          0.093 -0.098  0.031   -0.015  0.060 -0.013   -0.027  0.065 -0.022
 C         -0.074 -0.013 -0.069    0.128 -0.013  0.021    0.046  0.048 -0.016
 H          0.181  0.362 -0.031    0.007 -0.265 -0.018   -0.289  0.147  0.106
 H         -0.150 -0.166  0.392    0.104  0.125 -0.234    0.001  0.126 -0.099
 C          0.025  0.001 -0.075    0.045  0.011  0.031    0.222  0.031 -0.214
 C          0.011 -0.021  0.101   -0.028  0.030 -0.019   -0.189  0.099  0.182
 O         -0.039 -0.088  0.007    0.020  0.034 -0.016    0.044 -0.076 -0.008
 C         -0.022  0.015 -0.042   -0.050  0.076 -0.023    0.017 -0.052 -0.022
 H         -0.116 -0.025  0.181   -0.038  0.097  0.333   -0.019 -0.079 -0.177
 H          0.027 -0.192 -0.089    0.230 -0.186 -0.130   -0.264 -0.048  0.040
 C          0.003  0.098  0.023   -0.074 -0.039 -0.056   -0.085 -0.050  0.076
 H         -0.075  0.246 -0.120    0.044 -0.319  0.260   -0.036 -0.041 -0.021
 H          0.018 -0.165 -0.065    0.244  0.219 -0.040   -0.286 -0.018  0.129
 C          0.043 -0.073  0.001    0.005 -0.080  0.023    0.010  0.006 -0.024
 C          0.059  0.019  0.032    0.074  0.037  0.056    0.006  0.007  0.001
 H          0.120  0.160  0.127    0.071  0.096  0.034   -0.005 -0.015 -0.017
 H          0.003  0.098  0.061    0.137  0.140  0.082    0.018 -0.008 -0.004
 H         -0.105 -0.021 -0.022   -0.008  0.017 -0.019    0.031  0.013  0.008
 C         -0.007  0.021 -0.129   -0.012  0.016 -0.117    0.024 -0.015  0.036
 H         -0.002  0.077 -0.199   -0.010  0.091 -0.204   -0.037 -0.012  0.108
 H          0.009  0.032 -0.059   -0.002  0.028 -0.019   -0.038 -0.025  0.110
 H         -0.001  0.060 -0.128   -0.004  0.082 -0.117   -0.026  0.036 -0.071
 O          0.072  0.086  0.009   -0.027 -0.035 -0.011    0.048  0.007 -0.022
 H         -0.100 -0.002 -0.120    0.060 -0.010  0.030    0.013 -0.108 -0.167
 H          0.083  0.006 -0.009    0.078 -0.118  0.047    0.441 -0.113  0.006
 H          0.028 -0.076 -0.052    0.026 -0.070 -0.002   -0.007  0.000  0.042
 TransDip  -0.030 -0.072  0.018    0.048  0.001  0.006   -0.086 -0.041  0.029

 Mode:                28                     29                     30
 Frequency:       878.08                 909.11                 935.44
 Force Cnst:      1.0195                 1.1313                 0.6520
 Red. Mass:       2.2442                 2.3232                 1.2647
 IR Active:          YES                    YES                    YES
 IR Intens:       15.453                  0.568                  0.563
 Raman Active:       YES                    YES                    YES
               X      Y      Z        X      Y      Z        X      Y      Z
 C          0.063 -0.099  0.004    0.032  0.008  0.091    0.022 -0.010  0.005
 H          0.145 -0.218 -0.050    0.012 -0.165  0.046    0.052 -0.075 -0.021
 C         -0.015 -0.028 -0.005   -0.043 -0.014 -0.090   -0.011 -0.000 -0.020
 H         -0.095  0.012  0.021   -0.045 -0.023 -0.087   -0.021 -0.012 -0.019
 O         -0.031  0.050  0.011    0.002 -0.012  0.006    0.001 -0.004  0.001
 H          0.050 -0.016  0.017    0.123 -0.126  0.030    0.029 -0.032  0.009
 C          0.045 -0.099  0.012    0.003  0.042  0.062    0.008  0.012  0.021
 H         -0.003 -0.117  0.019    0.074 -0.255 -0.044   -0.002 -0.080 -0.003
 H          0.077 -0.095 -0.059   -0.226  0.270 -0.032   -0.031  0.072 -0.040
 C         -0.030  0.003 -0.062    0.131  0.039  0.100    0.015  0.002  0.017
 C         -0.029  0.004  0.038    0.006  0.026 -0.029   -0.002  0.004 -0.004
 O         -0.003 -0.026  0.003    0.015  0.046 -0.021    0.002  0.007 -0.004
 C         -0.103  0.147 -0.002   -0.004 -0.080 -0.118   -0.018 -0.014 -0.026
 H         -0.114  0.165  0.491   -0.079 -0.113  0.013   -0.049 -0.027  0.036
 H          0.097 -0.303 -0.124    0.122 -0.112 -0.149   -0.005 -0.058 -0.036
 C          0.028  0.045 -0.024   -0.113  0.021  0.063    0.001  0.024  0.016
 H          0.076  0.040 -0.090   -0.353  0.185  0.146   -0.044  0.090 -0.033
 H          0.151 -0.081 -0.093    0.025 -0.080 -0.001   -0.007 -0.061 -0.009
 C          0.046  0.077 -0.051    0.059  0.047 -0.021   -0.032 -0.016 -0.039
 C         -0.065 -0.027 -0.070   -0.016 -0.051 -0.057    0.018  0.081 -0.028
 H         -0.045 -0.112 -0.007    0.067  0.088  0.091    0.078 -0.103  0.139
 H         -0.175 -0.195 -0.109   -0.172 -0.042 -0.041   -0.201 -0.308 -0.117
 H          0.057  0.003  0.053   -0.182 -0.090 -0.059    0.291  0.150  0.306
 C          0.026  0.003  0.114    0.023  0.022  0.045   -0.037 -0.084  0.008
 H          0.016 -0.148  0.292    0.014 -0.131  0.221   -0.001  0.253 -0.396
 H         -0.008 -0.027 -0.071   -0.024 -0.010 -0.138    0.113  0.001  0.417
 H         -0.004 -0.112  0.077   -0.014 -0.089 -0.010    0.068  0.154  0.170
 O          0.035  0.030  0.012   -0.050 -0.050 -0.025   -0.004 -0.004 -0.002
 H          0.015  0.006 -0.022    0.024 -0.019  0.024    0.009  0.001  0.007
 H         -0.034 -0.100 -0.077    0.214  0.231  0.213    0.030  0.037  0.038
 H          0.188  0.122 -0.143   -0.001  0.023 -0.140    0.127  0.041  0.236
 TransDip   0.042 -0.119 -0.002    0.020  0.010 -0.009    0.022  0.003  0.009

 Mode:                31                     32                     33
 Frequency:       938.20                 950.76                 967.78
 Force Cnst:      0.9440                 1.1931                 0.7779
 Red. Mass:       1.8203                 2.2402                 1.4096
 IR Active:          YES                    YES                    YES
 IR Intens:        6.128                  1.766                  0.254
 Raman Active:       YES                    YES                    YES
               X      Y      Z        X      Y      Z        X      Y      Z
 C          0.057 -0.043 -0.039   -0.014 -0.082  0.046    0.006  0.013 -0.019
 H          0.026 -0.261 -0.092   -0.035  0.112  0.104    0.015  0.027 -0.018
 C         -0.052  0.010 -0.016   -0.055 -0.054  0.079   -0.005 -0.006  0.005
 H         -0.243 -0.115  0.006    0.041  0.040  0.074   -0.029 -0.020  0.006
 O          0.018 -0.026 -0.001    0.005  0.024 -0.016   -0.002  0.004 -0.001
 H          0.086 -0.090  0.011    0.070 -0.039  0.000    0.007 -0.003 -0.000
 C          0.055  0.097  0.059   -0.046  0.152 -0.082    0.004 -0.004 -0.003
 H         -0.171 -0.187  0.037   -0.051  0.325 -0.027   -0.022  0.013  0.009
 H          0.047  0.258 -0.273   -0.145  0.120  0.156    0.017 -0.011 -0.010
 C         -0.013 -0.046  0.007    0.064 -0.117  0.058   -0.005 -0.001 -0.015
 C         -0.022  0.008 -0.003    0.026  0.019 -0.018   -0.004  0.000  0.005
 O          0.002  0.004 -0.008    0.002  0.031 -0.021    0.000 -0.004  0.002
 C         -0.069 -0.048 -0.008   -0.027 -0.037  0.084    0.002  0.009  0.017
 H         -0.184 -0.106  0.040   -0.292 -0.182 -0.078    0.027  0.021 -0.009
 H         -0.134 -0.091 -0.000    0.100  0.237  0.100   -0.007  0.022  0.021
 C          0.111  0.095  0.009    0.036  0.055 -0.106    0.002 -0.016 -0.013
 H          0.026  0.314 -0.259    0.112 -0.111  0.073    0.017 -0.045  0.018
 H         -0.028 -0.219 -0.064    0.147  0.211 -0.076    0.017  0.030 -0.002
 C         -0.058 -0.037  0.046    0.037  0.016 -0.028   -0.052 -0.014 -0.072
 C          0.006  0.005  0.071   -0.022  0.008 -0.040    0.118  0.016 -0.005
 H         -0.104 -0.037 -0.154    0.008 -0.066  0.038    0.293  0.362  0.294
 H          0.264  0.212  0.106   -0.123 -0.154 -0.077   -0.164  0.079  0.040
 H          0.013  0.004 -0.106    0.090  0.035  0.087   -0.242 -0.067 -0.003
 C         -0.032  0.025 -0.040    0.009  0.011  0.035   -0.077 -0.006  0.081
 H          0.041 -0.014 -0.093    0.018 -0.064  0.104    0.141 -0.055 -0.138
 H          0.027  0.029 -0.175    0.008 -0.001 -0.066    0.140  0.032 -0.184
 H          0.032 -0.070  0.102    0.006 -0.053  0.038    0.124 -0.207  0.509
 O          0.012  0.007  0.006   -0.029 -0.032 -0.009    0.003  0.002  0.001
 H          0.036  0.012  0.015   -0.000 -0.014  0.017   -0.004 -0.003 -0.006
 H         -0.009 -0.138  0.001    0.079 -0.467  0.024   -0.018 -0.044 -0.034
 H         -0.033 -0.030 -0.081    0.212  0.075 -0.106   -0.200 -0.067 -0.300
 TransDip  -0.062 -0.032 -0.037    0.039  0.002  0.016   -0.002 -0.015  0.006

 Mode:                34                     35                     36
 Frequency:      1003.35                1040.95                1051.74
 Force Cnst:      1.3384                 1.0976                 1.7050
 Red. Mass:       2.2565                 1.7192                 2.6162
 IR Active:          YES                    YES                    YES
 IR Intens:       23.047                  9.839                 22.956
 Raman Active:       YES                    YES                    YES
               X      Y      Z        X      Y      Z        X      Y      Z
 C          0.156 -0.083 -0.062    0.067  0.122 -0.020   -0.049 -0.097 -0.039
 H          0.287  0.001 -0.069    0.403  0.113 -0.100    0.240 -0.304 -0.162
 C          0.113 -0.065 -0.022   -0.058 -0.063  0.024   -0.085  0.104  0.123
 H          0.254  0.053 -0.037   -0.067 -0.065  0.023   -0.034  0.102  0.112
 O         -0.041  0.080  0.001   -0.015  0.016 -0.012    0.053 -0.061  0.003
 H         -0.035  0.083 -0.002    0.102 -0.105  0.030   -0.097  0.075 -0.030
 C         -0.095 -0.060 -0.001   -0.008  0.008 -0.056    0.015  0.009 -0.110
 H          0.026  0.102  0.016    0.054  0.079 -0.050    0.134  0.214 -0.084
 H         -0.192 -0.095  0.240   -0.177  0.050  0.140    0.253 -0.230  0.001
 C          0.078  0.035  0.014    0.028 -0.032  0.044   -0.042 -0.021  0.050
 C          0.018  0.021  0.023    0.033  0.009 -0.005    0.029 -0.033 -0.046
 O          0.004  0.007 -0.006   -0.002  0.019 -0.013   -0.009  0.009  0.003
 C         -0.026  0.008  0.009   -0.053  0.060 -0.026    0.094  0.031 -0.081
 H         -0.147 -0.051  0.035    0.033  0.112  0.203    0.087  0.031  0.006
 H          0.026  0.033  0.001    0.152 -0.115 -0.100    0.276  0.048 -0.119
 C         -0.081  0.042 -0.027    0.031 -0.091  0.022   -0.103  0.064  0.087
 H         -0.137 -0.004  0.146   -0.055 -0.014  0.022   -0.189  0.179  0.012
 H         -0.044  0.223  0.023    0.230 -0.206 -0.060   -0.132 -0.052  0.054
 C         -0.052 -0.042  0.016   -0.062  0.029 -0.025   -0.046 -0.044 -0.120
 C         -0.021  0.015  0.087    0.018 -0.010  0.043    0.019  0.052  0.065
 H         -0.185 -0.167 -0.223   -0.013  0.073 -0.041   -0.067 -0.076 -0.098
 H          0.314  0.172  0.099    0.115  0.151  0.079    0.208  0.088  0.057
 H          0.129  0.046 -0.081   -0.084 -0.033 -0.085    0.173  0.089  0.006
 C         -0.061  0.000 -0.011    0.027 -0.038  0.006    0.028 -0.015  0.063
 H          0.065  0.025 -0.193   -0.071  0.068  0.014   -0.012 -0.062  0.159
 H          0.082  0.032 -0.104   -0.052 -0.039  0.223   -0.034 -0.035  0.064
 H          0.064 -0.094  0.250   -0.038  0.130 -0.145   -0.019 -0.040 -0.022
 O         -0.026 -0.026 -0.014   -0.016 -0.016 -0.003   -0.001  0.011  0.002
 H         -0.043 -0.039 -0.032   -0.010 -0.016 -0.004    0.049  0.049  0.055
 H          0.070  0.218  0.034    0.072 -0.340  0.046    0.094 -0.006  0.188
 H          0.107  0.008 -0.104   -0.354 -0.071  0.169    0.047 -0.011 -0.236
 TransDip   0.150 -0.035  0.008    0.068 -0.068  0.030   -0.088  0.125  0.011

 Mode:                37                     38                     39
 Frequency:      1062.63                1075.23                1097.95
 Force Cnst:      1.7342                 1.6029                 1.6259
 Red. Mass:       2.6067                 2.3532                 2.2892
 IR Active:          YES                    YES                    YES
 IR Intens:       49.378                  9.709                  3.649
 Raman Active:       YES                    YES                    YES
               X      Y      Z        X      Y      Z        X      Y      Z
 C         -0.064  0.005 -0.040   -0.134 -0.034 -0.030   -0.028  0.010  0.017
 H         -0.022 -0.109 -0.084   -0.031 -0.139 -0.077    0.053  0.340  0.086
 C          0.029  0.225 -0.029    0.169 -0.152  0.034   -0.084 -0.046  0.070
 H          0.199  0.229 -0.064    0.264 -0.255 -0.020    0.003  0.057  0.071
 O          0.076 -0.107  0.029   -0.039  0.100 -0.013   -0.009  0.009 -0.009
 H         -0.280  0.237 -0.073   -0.267  0.333 -0.076    0.110 -0.114  0.030
 C         -0.115 -0.024  0.052   -0.016  0.034 -0.006    0.099 -0.055 -0.080
 H          0.067  0.004  0.007   -0.045  0.032  0.007    0.377 -0.091 -0.167
 H         -0.181 -0.005  0.147   -0.057  0.028  0.061    0.064 -0.050 -0.009
 C          0.121 -0.032  0.001   -0.027 -0.018  0.066   -0.013  0.168  0.045
 C          0.005  0.044  0.042    0.003 -0.026 -0.041    0.090  0.033  0.050
 O          0.008  0.014 -0.019   -0.005  0.006  0.001   -0.003  0.018 -0.009
 C         -0.109  0.015  0.019   -0.012 -0.028 -0.054   -0.087 -0.095  0.001
 H         -0.396 -0.129  0.196   -0.182 -0.111  0.058   -0.042 -0.071 -0.062
 H         -0.104 -0.153 -0.010   -0.106 -0.131 -0.048   -0.448 -0.164  0.070
 C          0.060 -0.058 -0.029    0.063  0.058  0.064    0.086  0.005 -0.039
 H          0.299 -0.211 -0.144    0.219  0.099 -0.263    0.100  0.010 -0.080
 H          0.162 -0.141 -0.079   -0.092 -0.207  0.011   -0.065  0.027  0.001
 C         -0.014 -0.005 -0.046   -0.042  0.015 -0.039   -0.015 -0.040 -0.060
 C          0.014  0.014  0.014    0.043  0.002 -0.010   -0.003  0.037  0.021
 H          0.009  0.036 -0.001    0.107  0.145  0.094   -0.034 -0.059 -0.029
 H          0.037  0.031  0.016   -0.063  0.024  0.007    0.067 -0.013  0.000
 H          0.018  0.015 -0.002   -0.073 -0.022  0.009    0.134  0.070  0.045
 C          0.016 -0.008  0.028    0.049 -0.014  0.022    0.017  0.010  0.029
 H         -0.015 -0.022  0.081   -0.062 -0.009  0.152    0.004 -0.061  0.119
 H         -0.029 -0.020  0.051   -0.084 -0.045  0.104   -0.027 -0.011 -0.036
 H         -0.031  0.008 -0.065   -0.052  0.054 -0.184   -0.013 -0.046 -0.018
 O         -0.021 -0.030 -0.011    0.003  0.014 -0.001   -0.039 -0.044 -0.006
 H         -0.058 -0.069 -0.062    0.090  0.073  0.083   -0.224 -0.159 -0.165
 H          0.099  0.200  0.014    0.088  0.180  0.218   -0.036  0.300  0.033
 H         -0.100 -0.032 -0.034   -0.133 -0.017 -0.013    0.054 -0.016 -0.141
 TransDip  -0.034  0.221  0.023    0.001 -0.095 -0.031    0.051  0.001  0.034

 Mode:                40                     41                     42
 Frequency:      1111.13                1132.35                1152.11
 Force Cnst:      1.2837                 1.3911                 1.1463
 Red. Mass:       1.7648                 1.8414                 1.4657
 IR Active:          YES                    YES                    YES
 IR Intens:       29.076                 10.616                  2.611
 Raman Active:       YES                    YES                    YES
               X      Y      Z        X      Y      Z        X      Y      Z
 C         -0.017 -0.011 -0.018   -0.002  0.061 -0.079    0.047 -0.049 -0.034
 H         -0.109 -0.300 -0.073   -0.238  0.090 -0.010    0.091 -0.146 -0.067
 C          0.035 -0.002  0.009   -0.030  0.007  0.074   -0.034  0.015  0.049
 H         -0.129 -0.191  0.007   -0.082 -0.212  0.038   -0.142  0.025  0.078
 O          0.004  0.007  0.001    0.023 -0.005  0.000   -0.003 -0.006 -0.007
 H         -0.143  0.155 -0.042   -0.237  0.250 -0.073    0.126 -0.143  0.043
 C          0.003 -0.017 -0.011   -0.012 -0.016 -0.068   -0.001 -0.003 -0.059
 H         -0.201  0.185  0.103    0.078  0.092 -0.058   -0.017  0.178 -0.003
 H          0.143 -0.088 -0.068   -0.091 -0.049  0.135    0.350 -0.260 -0.104
 C         -0.030 -0.001 -0.008    0.020  0.003  0.057    0.018  0.041  0.024
 C          0.135  0.096  0.124    0.022 -0.020 -0.032    0.004 -0.021 -0.021
 O          0.000  0.039 -0.037   -0.005  0.011 -0.003   -0.004 -0.010  0.010
 C          0.017 -0.002 -0.019   -0.038  0.034 -0.053   -0.014 -0.009  0.023
 H          0.026  0.002 -0.023    0.102  0.112  0.126   -0.347 -0.179  0.042
 H          0.190  0.093 -0.045   -0.100 -0.209 -0.077   -0.003  0.046  0.030
 C         -0.009  0.024  0.021    0.024 -0.052  0.063   -0.011  0.010 -0.026
 H         -0.150  0.145  0.023   -0.017  0.058 -0.071    0.093 -0.088 -0.015
 H          0.108 -0.113 -0.050   -0.075 -0.143  0.053    0.049  0.037 -0.029
 C          0.009  0.021  0.041    0.115 -0.025  0.093   -0.003  0.086  0.090
 C          0.008 -0.018 -0.023   -0.038 -0.018 -0.030    0.021 -0.061 -0.035
 H          0.043  0.043  0.043   -0.045 -0.095 -0.024    0.084  0.143  0.067
 H         -0.076 -0.019 -0.015   -0.057 -0.098 -0.051   -0.125  0.041  0.008
 H         -0.078 -0.038 -0.003    0.002 -0.013  0.003   -0.237 -0.121 -0.069
 C         -0.004 -0.001 -0.018   -0.085  0.043 -0.033   -0.010 -0.018 -0.037
 H         -0.006  0.025 -0.043    0.111 -0.023 -0.203   -0.031  0.086 -0.117
 H          0.008  0.007  0.003    0.127  0.084 -0.256    0.021  0.006  0.074
 H          0.003  0.032 -0.009    0.075 -0.124  0.299    0.013  0.096 -0.012
 O         -0.053 -0.083  0.001   -0.007  0.004 -0.004   -0.006  0.010 -0.012
 H         -0.413 -0.309 -0.316    0.076  0.050  0.061    0.091  0.071  0.077
 H         -0.200 -0.104 -0.211    0.214 -0.151  0.238    0.121  0.377  0.179
 H         -0.013  0.013  0.084    0.271  0.030  0.081   -0.107  0.051  0.251
 TransDip   0.114  0.097  0.087    0.013  0.099  0.030    0.004  0.004  0.051

 Mode:                43                     44                     45
 Frequency:      1187.38                1198.27                1204.64
 Force Cnst:      1.2273                 1.4795                 1.3653
 Red. Mass:       1.4774                 1.7489                 1.5968
 IR Active:          YES                    YES                    YES
 IR Intens:       24.220                  4.138                 19.638
 Raman Active:       YES                    YES                    YES
               X      Y      Z        X      Y      Z        X      Y      Z
 C          0.007  0.027  0.022   -0.038 -0.053  0.019    0.053 -0.101 -0.051
 H         -0.020 -0.264 -0.051   -0.027 -0.008  0.026    0.159 -0.122 -0.077
 C         -0.023 -0.007  0.018   -0.027  0.006  0.020   -0.028  0.029  0.038
 H         -0.114 -0.329 -0.029    0.086  0.059  0.005    0.147  0.193  0.033
 O          0.027  0.003  0.009    0.018 -0.005  0.008    0.023 -0.008  0.011
 H         -0.327  0.359 -0.101   -0.122  0.138 -0.041   -0.117  0.130 -0.032
 C          0.027 -0.035 -0.024    0.014 -0.001  0.006   -0.003 -0.023 -0.000
 H          0.093 -0.048 -0.046    0.199 -0.154 -0.088    0.234 -0.155 -0.102
 H         -0.082  0.005  0.063   -0.191  0.132  0.076   -0.285  0.133  0.151
 C          0.030  0.111 -0.013   -0.017  0.006 -0.007   -0.004  0.021  0.000
 C         -0.052 -0.028 -0.031   -0.009  0.001 -0.002   -0.010 -0.005 -0.011
 O         -0.000 -0.033  0.027    0.003  0.006 -0.002    0.003  0.008 -0.002
 C         -0.033 -0.058  0.078    0.012 -0.017 -0.010   -0.002 -0.010 -0.015
 H         -0.046 -0.071 -0.094    0.137  0.046 -0.058    0.246  0.119 -0.051
 H          0.155  0.218  0.081   -0.119 -0.046  0.013   -0.178 -0.087  0.009
 C          0.017 -0.003 -0.063    0.010  0.031 -0.016    0.005  0.043 -0.029
 H         -0.308  0.138  0.194    0.036  0.011 -0.021   -0.079  0.090  0.015
 H          0.358 -0.102 -0.168   -0.122  0.093  0.034   -0.215  0.199  0.068
 C         -0.009 -0.004 -0.012    0.060  0.167 -0.048   -0.091 -0.007  0.107
 C          0.001  0.010  0.005   -0.007 -0.102  0.045    0.048  0.003 -0.059
 H         -0.010 -0.030 -0.010   -0.077  0.103 -0.149    0.159  0.103  0.169
 H          0.012 -0.005 -0.001    0.132  0.226  0.117   -0.215 -0.067 -0.048
 H          0.020  0.014  0.013   -0.223 -0.153 -0.279   -0.116 -0.033  0.114
 C          0.008 -0.005  0.005   -0.032 -0.104  0.003    0.036  0.038 -0.029
 H         -0.011  0.001  0.023   -0.040  0.164 -0.257   -0.037 -0.013  0.109
 H         -0.007 -0.008  0.020    0.124 -0.019  0.338   -0.102 -0.008 -0.091
 H         -0.010  0.027 -0.036    0.060  0.156  0.133   -0.043  0.001 -0.168
 O          0.009  0.025 -0.010    0.009 -0.001  0.012    0.009  0.001  0.012
 H          0.150  0.108  0.109   -0.070 -0.049 -0.059   -0.057 -0.043 -0.052
 H         -0.081 -0.025 -0.147   -0.055 -0.153 -0.070    0.000 -0.290 -0.039
 H         -0.025 -0.009 -0.024    0.202  0.218 -0.117   -0.128 -0.021  0.245
 TransDip  -0.101  0.120 -0.013   -0.039  0.039 -0.035   -0.142  0.008  0.006

 Mode:                46                     47                     48
 Frequency:      1236.22                1264.08                1268.29
 Force Cnst:      1.1954                 1.4379                 1.4707
 Red. Mass:       1.3276                 1.5273                 1.5518
 IR Active:          YES                    YES                    YES
 IR Intens:       34.760                268.661                 54.535
 Raman Active:       YES                    YES                    YES
               X      Y      Z        X      Y      Z        X      Y      Z
 C         -0.013  0.014 -0.029   -0.054 -0.014 -0.043   -0.101  0.018 -0.063
 H          0.203  0.088 -0.053    0.037  0.025 -0.054    0.111 -0.128 -0.151
 C         -0.036 -0.033  0.052    0.012 -0.003  0.028    0.047  0.002  0.018
 H          0.141 -0.104 -0.004    0.161  0.224  0.042    0.234  0.502  0.076
 O          0.005  0.008 -0.012   -0.010 -0.003 -0.006   -0.030 -0.004 -0.002
 H         -0.019  0.023 -0.008    0.113 -0.132  0.040    0.241 -0.269  0.076
 C         -0.006  0.061 -0.001   -0.003  0.008 -0.002    0.024 -0.051  0.008
 H          0.473 -0.258 -0.225    0.073 -0.019 -0.031   -0.136  0.055  0.085
 H         -0.024  0.087 -0.020   -0.022  0.020  0.011   -0.137  0.045  0.080
 C         -0.005 -0.073 -0.029    0.028 -0.003  0.010   -0.007  0.100  0.003
 C         -0.060  0.010 -0.002    0.062  0.064  0.098   -0.039 -0.038 -0.055
 O          0.013  0.004 -0.003   -0.020 -0.058  0.011    0.008  0.012  0.008
 C          0.027  0.020 -0.002   -0.011 -0.008 -0.020   -0.020 -0.055  0.011
 H         -0.195 -0.097  0.028    0.082  0.039 -0.014   -0.070 -0.083 -0.050
 H          0.266  0.110 -0.040    0.058 -0.014 -0.039    0.243  0.169 -0.011
 C         -0.023 -0.006  0.042    0.023  0.008  0.023    0.015  0.018  0.030
 H          0.081 -0.050 -0.042   -0.093  0.126 -0.012   -0.031  0.093 -0.039
 H          0.071 -0.108 -0.013    0.016 -0.082 -0.007    0.202 -0.213 -0.089
 C          0.030 -0.018  0.026    0.015  0.005  0.010    0.052 -0.006  0.005
 C         -0.005 -0.002 -0.009    0.005 -0.009 -0.004   -0.004 -0.009 -0.001
 H          0.004 -0.014  0.013    0.010  0.011  0.002   -0.009 -0.010 -0.015
 H         -0.015 -0.027 -0.014   -0.015  0.001  0.000    0.006 -0.010 -0.003
 H         -0.003 -0.003  0.010   -0.032 -0.019 -0.014   -0.014 -0.013 -0.025
 C         -0.022  0.023 -0.004   -0.011  0.005  0.001   -0.032  0.015  0.007
 H          0.038 -0.025 -0.028    0.019 -0.004 -0.027    0.056 -0.023 -0.062
 H          0.025  0.027 -0.099    0.019  0.011 -0.033    0.055  0.032 -0.090
 H          0.006 -0.044  0.059   -0.002 -0.011  0.020   -0.003 -0.036  0.066
 O          0.029  0.003  0.027   -0.063 -0.013 -0.083    0.027  0.012  0.030
 H         -0.174 -0.114 -0.143    0.525  0.330  0.415   -0.181 -0.102 -0.138
 H         -0.287  0.346 -0.267   -0.314  0.003 -0.349    0.065 -0.259  0.028
 H          0.030 -0.018  0.132    0.061  0.022  0.071    0.066  0.001  0.149
 TransDip  -0.151 -0.071 -0.088    0.441  0.234  0.163   -0.088 -0.209 -0.068

 Mode:                49                     50                     51
 Frequency:      1303.39                1318.84                1334.28
 Force Cnst:      1.3962                 1.3583                 1.2927
 Red. Mass:       1.3949                 1.3255                 1.2324
 IR Active:          YES                    YES                    YES
 IR Intens:       30.627                  5.478                  9.710
 Raman Active:       YES                    YES                    YES
               X      Y      Z        X      Y      Z        X      Y      Z
 C          0.001  0.025  0.062    0.059 -0.039 -0.030   -0.054 -0.043 -0.001
 H          0.433 -0.136 -0.079   -0.252  0.432  0.170    0.443  0.489  0.023
 C         -0.025  0.000 -0.038   -0.011  0.008 -0.026   -0.049 -0.012 -0.073
 H         -0.163 -0.070 -0.021   -0.145  0.065  0.016    0.126  0.002 -0.117
 O          0.015 -0.002  0.014    0.012 -0.004  0.014    0.024 -0.003  0.014
 H         -0.133  0.155 -0.046   -0.080  0.093 -0.024   -0.173  0.191 -0.048
 C          0.057 -0.028 -0.005    0.024 -0.031 -0.012    0.002  0.008  0.040
 H         -0.107  0.002  0.046   -0.085  0.050  0.040   -0.128  0.048  0.080
 H         -0.205  0.146  0.059   -0.088  0.028  0.048    0.186 -0.045 -0.164
 C         -0.061  0.049 -0.014   -0.001  0.070  0.018   -0.013 -0.006 -0.025
 C          0.041  0.011  0.025   -0.017 -0.008 -0.012    0.019  0.002  0.005
 O         -0.009 -0.012  0.004    0.001 -0.008  0.009   -0.002  0.002 -0.002
 C          0.049 -0.027 -0.029   -0.008 -0.008 -0.050    0.003  0.007  0.019
 H         -0.189 -0.151 -0.055   -0.353 -0.182  0.078    0.002  0.008  0.021
 H          0.012  0.024 -0.019    0.422  0.162 -0.115   -0.013  0.032  0.029
 C         -0.068  0.034  0.005    0.026 -0.025  0.073    0.014 -0.005  0.006
 H          0.472 -0.347 -0.161    0.079  0.008 -0.073   -0.181  0.131  0.067
 H         -0.089  0.092  0.029   -0.250 -0.027  0.138    0.131 -0.099 -0.051
 C          0.046 -0.017 -0.012   -0.053  0.008  0.024   -0.036 -0.011 -0.002
 C         -0.022 -0.004  0.001    0.013  0.000 -0.006    0.022 -0.028 -0.005
 H         -0.010  0.014  0.015    0.024  0.027  0.017    0.048  0.051  0.036
 H          0.052 -0.004 -0.004   -0.042  0.011  0.003   -0.004  0.063  0.028
 H          0.056  0.015 -0.008   -0.025 -0.007  0.020   -0.080 -0.051 -0.010
 C         -0.025  0.024  0.001    0.026 -0.015 -0.013   -0.002  0.017  0.010
 H          0.052 -0.045 -0.018   -0.059  0.033  0.041    0.029 -0.006 -0.011
 H          0.041  0.034 -0.087   -0.063 -0.032  0.094   -0.014  0.006 -0.074
 H          0.008 -0.049  0.074    0.011  0.014 -0.039   -0.028 -0.040 -0.030
 O         -0.018 -0.005 -0.018    0.004  0.005  0.000   -0.005 -0.002 -0.002
 H          0.114  0.071  0.093    0.005  0.009  0.005    0.004 -0.001  0.002
 H         -0.012 -0.170  0.004   -0.147 -0.159 -0.169    0.145 -0.000  0.142
 H         -0.073 -0.059  0.230    0.068  0.049 -0.209    0.370  0.132  0.214
 TransDip   0.136  0.104  0.046   -0.070  0.010 -0.025   -0.023  0.091  0.033

 Mode:                52                     53                     54
 Frequency:      1348.91                1361.05                1367.24
 Force Cnst:      1.3986                 1.6392                 1.5826
 Red. Mass:       1.3046                 1.5018                 1.4370
 IR Active:          YES                    YES                    YES
 IR Intens:        1.215                 26.135                  5.550
 Raman Active:       YES                    YES                    YES
               X      Y      Z        X      Y      Z        X      Y      Z
 C         -0.003  0.009 -0.006    0.039  0.001 -0.054    0.005  0.033  0.018
 H          0.012 -0.003 -0.015   -0.128  0.132  0.021    0.068 -0.060 -0.022
 C          0.013 -0.017 -0.011    0.006  0.014  0.022    0.051  0.044  0.010
 H         -0.352  0.313  0.144    0.017 -0.010  0.014   -0.192 -0.278  0.002
 O          0.011 -0.009  0.021   -0.005  0.001 -0.005   -0.019  0.000 -0.014
 H         -0.058  0.074 -0.023    0.055 -0.059  0.014    0.125 -0.146  0.037
 C          0.092 -0.016 -0.076   -0.001 -0.002  0.017   -0.049 -0.003 -0.009
 H         -0.254  0.139  0.062    0.173 -0.140 -0.071    0.073  0.046 -0.027
 H         -0.379  0.224  0.209   -0.145  0.101  0.042    0.095 -0.111 -0.011
 C         -0.018 -0.089  0.007   -0.073 -0.000 -0.075    0.071  0.022  0.051
 C         -0.010  0.001 -0.002    0.055  0.018  0.028   -0.034 -0.009 -0.020
 O          0.002  0.002 -0.002   -0.009 -0.007 -0.001    0.005  0.000  0.003
 C         -0.028  0.002  0.025    0.048 -0.008  0.029   -0.061 -0.047 -0.015
 H          0.175  0.108  0.005   -0.018 -0.045 -0.051    0.329  0.149 -0.072
 H          0.040  0.044  0.021   -0.098  0.037  0.068    0.073 -0.009 -0.042
 C          0.003  0.002 -0.006   -0.092  0.043  0.041   -0.038  0.044  0.016
 H         -0.027  0.028 -0.003    0.159 -0.094 -0.103    0.322 -0.199 -0.119
 H          0.075 -0.017 -0.030    0.506 -0.277 -0.197    0.060 -0.078 -0.044
 C         -0.029 -0.007  0.005   -0.035 -0.004  0.072   -0.082 -0.029 -0.005
 C          0.012 -0.008 -0.003    0.011  0.010 -0.014    0.013 -0.040 -0.010
 H          0.019  0.019  0.009    0.010 -0.024  0.006    0.074  0.149  0.071
 H         -0.019  0.025  0.011   -0.077 -0.021 -0.013    0.022  0.133  0.045
 H         -0.035 -0.019  0.006   -0.037 -0.001  0.046    0.010 -0.032  0.033
 C          0.006  0.001 -0.004    0.021 -0.033  0.003    0.018  0.010 -0.009
 H         -0.017  0.001  0.024   -0.047  0.091 -0.053   -0.043 -0.006  0.084
 H         -0.014 -0.003  0.008   -0.011 -0.037  0.003   -0.062 -0.012  0.024
 H          0.005  0.005 -0.003   -0.029  0.107 -0.122    0.015 -0.026  0.004
 O          0.005  0.001  0.005   -0.016 -0.007 -0.012    0.008  0.005  0.005
 H         -0.006 -0.010 -0.012    0.070  0.037  0.053   -0.030 -0.013 -0.022
 H         -0.074  0.542  0.036    0.237 -0.067  0.241   -0.122 -0.091 -0.170
 H          0.178  0.066  0.000    0.113  0.045 -0.440    0.544  0.192  0.056
 TransDip  -0.033  0.011 -0.002    0.130  0.072  0.070   -0.042 -0.051 -0.037

 Mode:                55                     56                     57
 Frequency:      1381.73                1385.05                1393.87
 Force Cnst:      1.5664                 1.5297                 1.5841
 Red. Mass:       1.3926                 1.3534                 1.3838
 IR Active:          YES                    YES                    YES
 IR Intens:        5.678                  7.946                  5.309
 Raman Active:       YES                    YES                    YES
               X      Y      Z        X      Y      Z        X      Y      Z
 C          0.036  0.021 -0.004    0.030  0.041  0.005   -0.006  0.079  0.005
 H         -0.378 -0.107  0.053   -0.110 -0.210 -0.028    0.095 -0.231 -0.106
 C          0.034  0.004  0.025   -0.075  0.016  0.037   -0.038  0.005  0.015
 H         -0.088  0.026  0.061    0.554 -0.222 -0.159    0.276 -0.076 -0.075
 O         -0.010 -0.001 -0.004   -0.007  0.005 -0.019   -0.007 -0.000 -0.010
 H          0.068 -0.074  0.017    0.048 -0.057  0.009    0.044 -0.052  0.009
 C         -0.004  0.003  0.003    0.048 -0.015  0.017    0.046 -0.015 -0.015
 H          0.138 -0.134 -0.072   -0.104 -0.001  0.061   -0.226  0.064  0.086
 H         -0.122  0.057  0.081   -0.075  0.102 -0.011   -0.048  0.023  0.060
 C         -0.054  0.004 -0.042   -0.036 -0.015 -0.064    0.008  0.002  0.053
 C          0.027  0.007  0.016    0.037  0.013  0.021   -0.028 -0.010 -0.011
 O         -0.004 -0.001 -0.002   -0.006 -0.004 -0.001    0.004  0.005 -0.001
 C          0.067  0.038  0.007   -0.081 -0.024  0.021    0.083  0.050 -0.023
 H         -0.310 -0.155  0.039    0.118  0.078 -0.027   -0.313 -0.155  0.051
 H         -0.115 -0.032  0.036    0.417  0.195 -0.056   -0.312 -0.193  0.025
 C          0.000 -0.032 -0.005    0.034 -0.018 -0.006   -0.004 -0.045 -0.022
 H         -0.153  0.060  0.072    0.097 -0.057 -0.034   -0.091 -0.021  0.067
 H          0.038  0.001 -0.001   -0.234  0.130  0.101   -0.044  0.074  0.026
 C         -0.061 -0.018 -0.102   -0.025 -0.002 -0.005   -0.044 -0.023  0.038
 C          0.019 -0.032  0.019    0.010 -0.007  0.004    0.034  0.009  0.005
 H          0.019  0.116 -0.023   -0.000  0.023 -0.021   -0.020 -0.082 -0.070
 H          0.031  0.106  0.056   -0.029  0.014  0.012   -0.124 -0.050  0.001
 H          0.001 -0.032 -0.046   -0.025 -0.015 -0.015   -0.153 -0.041 -0.022
 C          0.003  0.043 -0.016    0.009  0.002  0.003    0.017 -0.019  0.032
 H         -0.010 -0.131  0.198    0.001  0.017 -0.008    0.011  0.129 -0.139
 H         -0.056  0.026  0.095   -0.051 -0.016  0.009   -0.043 -0.045 -0.143
 H          0.050 -0.131  0.131   -0.012 -0.043 -0.026   -0.077  0.044 -0.174
 O         -0.007 -0.004 -0.004   -0.012 -0.006 -0.009    0.009  0.004  0.006
 H          0.026  0.014  0.022    0.044  0.020  0.031   -0.029 -0.010 -0.017
 H          0.097 -0.079  0.106    0.214  0.175  0.225   -0.217 -0.033 -0.189
 H          0.293  0.112  0.531    0.137  0.057  0.006    0.368  0.122 -0.245
 TransDip   0.075  0.001  0.013    0.019  0.074  0.048   -0.063 -0.031 -0.022

 Mode:                58                     59                     60
 Frequency:      1400.08                1406.06                1422.63
 Force Cnst:      1.6476                 1.4806                 1.8336
 Red. Mass:       1.4266                 1.2711                 1.5377
 IR Active:          YES                    YES                    YES
 IR Intens:        6.369                  6.248                  4.986
 Raman Active:       YES                    YES                    YES
               X      Y      Z        X      Y      Z        X      Y      Z
 C          0.054 -0.079 -0.022    0.009 -0.012 -0.022    0.075  0.069 -0.009
 H         -0.272  0.247  0.139   -0.020  0.043 -0.003   -0.276 -0.203 -0.001
 C         -0.046  0.044  0.015   -0.044  0.015  0.012   -0.088 -0.135 -0.033
 H          0.278 -0.239 -0.121    0.297 -0.083 -0.090    0.192  0.597  0.045
 O         -0.003  0.006 -0.010   -0.001  0.002 -0.006    0.038 -0.001  0.027
 H          0.024 -0.026  0.006    0.011 -0.013  0.001   -0.247  0.280 -0.067
 C          0.046 -0.026 -0.018    0.040 -0.016 -0.007   -0.014  0.044  0.015
 H         -0.245  0.119  0.104   -0.186  0.073  0.081   -0.048 -0.070 -0.004
 H         -0.074  0.039  0.055   -0.050  0.040  0.028    0.315 -0.182 -0.094
 C          0.028 -0.008  0.046    0.006 -0.008  0.025    0.027  0.008  0.022
 C         -0.028 -0.006 -0.016   -0.015 -0.004 -0.007   -0.007  0.001 -0.002
 O          0.004  0.000  0.002    0.002  0.001  0.000    0.001 -0.001  0.000
 C          0.012 -0.018 -0.012    0.031  0.011 -0.005   -0.014 -0.013 -0.004
 H          0.143  0.053  0.019   -0.042 -0.025  0.027    0.102  0.041 -0.057
 H         -0.159 -0.017  0.032   -0.158 -0.055  0.029   -0.009 -0.050 -0.015
 C         -0.057  0.052  0.032   -0.018  0.003  0.003   -0.046  0.008  0.018
 H          0.126 -0.042 -0.080   -0.047  0.021  0.015    0.198 -0.090 -0.171
 H          0.261 -0.165 -0.111    0.121 -0.056 -0.048    0.161  0.030 -0.027
 C          0.010  0.018 -0.068    0.014  0.011  0.029   -0.021 -0.010 -0.019
 C          0.028  0.018  0.038   -0.075 -0.052 -0.059   -0.001 -0.008  0.008
 H         -0.086 -0.051 -0.178    0.153  0.241  0.323   -0.013  0.059 -0.035
 H         -0.118 -0.126 -0.002    0.303  0.299  0.024   -0.018  0.025  0.015
 H         -0.109 -0.024 -0.161    0.355  0.073  0.257    0.048  0.007 -0.011
 C         -0.007  0.014  0.033   -0.006  0.005 -0.058    0.004  0.005  0.002
 H          0.072 -0.001 -0.054   -0.066 -0.131  0.185    0.006 -0.015  0.021
 H          0.006  0.006 -0.101    0.028  0.034  0.256   -0.021 -0.002  0.024
 H         -0.054 -0.035 -0.060    0.100 -0.021  0.177   -0.005 -0.029 -0.006
 O          0.008  0.005  0.006    0.005  0.002  0.003    0.001  0.000 -0.000
 H         -0.021 -0.009 -0.017   -0.012 -0.005 -0.009   -0.019 -0.004 -0.006
 H         -0.156  0.062 -0.140   -0.098  0.042 -0.078   -0.046 -0.037 -0.064
 H         -0.228 -0.064  0.374   -0.075 -0.020 -0.101    0.068  0.021  0.037
 TransDip  -0.052  0.002 -0.061    0.008  0.032  0.073   -0.059  0.009 -0.039

 Mode:                61                     62                     63
 Frequency:      1426.39                1476.18                1487.88
 Force Cnst:      1.4783                 1.3981                 1.4199
 Red. Mass:       1.2332                 1.0889                 1.0886
 IR Active:          YES                    YES                    YES
 IR Intens:        8.824                  5.171                 10.834
 Raman Active:       YES                    YES                    YES
               X      Y      Z        X      Y      Z        X      Y      Z
 C         -0.017  0.010  0.001    0.005  0.018  0.001    0.008  0.002 -0.001
 H          0.138 -0.006 -0.036   -0.026 -0.065 -0.014   -0.045 -0.015  0.011
 C         -0.010 -0.000 -0.006   -0.002 -0.015  0.002   -0.001 -0.011  0.002
 H          0.082 -0.012 -0.033    0.008  0.050  0.012    0.008  0.021  0.008
 O          0.001  0.000 -0.000    0.001  0.000  0.002   -0.000  0.001  0.001
 H         -0.003  0.005 -0.004   -0.014  0.018 -0.006   -0.011  0.017 -0.007
 C          0.005 -0.002  0.005   -0.014 -0.030  0.019   -0.014 -0.063  0.026
 H         -0.039  0.029  0.024    0.202  0.286  0.037    0.306  0.521  0.087
 H          0.019  0.001 -0.026   -0.050  0.166 -0.294   -0.122  0.306 -0.496
 C          0.004  0.000  0.007    0.002 -0.008 -0.001   -0.002 -0.005  0.014
 C         -0.003 -0.001 -0.001   -0.003  0.003 -0.005   -0.009 -0.007 -0.007
 O          0.000  0.000 -0.000   -0.000 -0.004  0.003    0.001  0.002 -0.001
 C          0.003 -0.002  0.000    0.016 -0.040 -0.057   -0.001  0.027  0.031
 H          0.017  0.004 -0.013    0.071  0.037  0.609   -0.052 -0.027 -0.335
 H         -0.038 -0.023  0.005   -0.249  0.530  0.123    0.108 -0.314 -0.062
 C         -0.006  0.007 -0.004   -0.000 -0.002 -0.007   -0.007 -0.009  0.007
 H          0.032 -0.035  0.011    0.009 -0.043  0.040   -0.007  0.057 -0.097
 H          0.032 -0.040 -0.026   -0.041 -0.026 -0.005    0.079  0.092  0.017
 C         -0.002 -0.009  0.032   -0.003 -0.003  0.001   -0.001 -0.000 -0.005
 C          0.051  0.047  0.026   -0.000 -0.001  0.001    0.001 -0.002  0.001
 H         -0.090 -0.236 -0.183   -0.002  0.017 -0.007   -0.008  0.011 -0.021
 H         -0.207 -0.212 -0.032   -0.007 -0.006  0.000   -0.020  0.019  0.008
 H         -0.281 -0.045 -0.113    0.013  0.003 -0.011    0.012  0.002  0.014
 C         -0.006  0.023 -0.112    0.001 -0.000  0.000    0.001 -0.001  0.001
 H         -0.121 -0.263  0.373   -0.004  0.007 -0.002   -0.011  0.009  0.006
 H         -0.001  0.065  0.483   -0.010 -0.004 -0.002   -0.003 -0.003 -0.012
 H          0.202 -0.108  0.355    0.000 -0.005 -0.000    0.003  0.010  0.004
 O          0.001  0.000  0.000    0.001  0.002  0.001    0.002  0.003  0.002
 H         -0.001 -0.000 -0.001    0.019  0.000  0.000    0.029 -0.003 -0.003
 H         -0.020 -0.004 -0.019   -0.007 -0.005 -0.012   -0.025  0.011 -0.000
 H          0.020 -0.004 -0.137    0.024  0.006 -0.013   -0.005 -0.002  0.015
 TransDip  -0.045 -0.052  0.066    0.007  0.066  0.029    0.013  0.027 -0.101

 Mode:                64                     65                     66
 Frequency:      1490.66                1500.12                1505.41
 Force Cnst:      1.3665                 1.4042                 1.4355
 Red. Mass:       1.0438                 1.0591                 1.0751
 IR Active:          YES                    YES                    YES
 IR Intens:        0.615                  1.771                  7.448
 Raman Active:       YES                    YES                    YES
               X      Y      Z        X      Y      Z        X      Y      Z
 C          0.001  0.000  0.004   -0.001  0.002 -0.007   -0.021 -0.007  0.007
 H         -0.007  0.003  0.008    0.039  0.000 -0.014    0.087  0.017 -0.009
 C          0.004  0.001 -0.000   -0.001 -0.004 -0.001    0.009  0.014 -0.000
 H         -0.023 -0.016  0.003   -0.018  0.027  0.008   -0.022 -0.066 -0.007
 O         -0.001  0.001 -0.000    0.001 -0.000  0.001   -0.003 -0.000 -0.002
 H          0.004 -0.003 -0.000   -0.005  0.007 -0.001    0.017 -0.021  0.006
 C         -0.001  0.001 -0.001   -0.001 -0.002  0.000    0.002  0.005 -0.004
 H          0.004 -0.006 -0.004    0.017  0.022  0.001   -0.035 -0.056 -0.009
 H          0.001 -0.004  0.005   -0.007  0.014 -0.022    0.002 -0.030  0.062
 C          0.000  0.001 -0.000   -0.002 -0.003 -0.000    0.002  0.003 -0.002
 C          0.000  0.001 -0.000    0.001 -0.002  0.002   -0.001  0.002 -0.002
 O         -0.000 -0.001  0.000    0.000  0.002 -0.001    0.000 -0.003  0.002
 C         -0.002 -0.002 -0.003    0.004  0.010  0.007   -0.001 -0.010 -0.005
 H          0.002  0.001  0.016   -0.011 -0.001 -0.056    0.003 -0.005  0.074
 H          0.008  0.018 -0.001   -0.002 -0.060 -0.006   -0.016  0.072  0.015
 C          0.001 -0.003  0.001    0.011  0.031 -0.018   -0.014 -0.052  0.020
 H          0.008  0.004 -0.018   -0.011 -0.138  0.292   -0.054  0.251 -0.418
 H         -0.013  0.029  0.015   -0.158 -0.277 -0.068    0.268  0.431  0.098
 C         -0.000 -0.002 -0.004    0.006  0.002  0.029    0.020 -0.009  0.011
 C          0.030 -0.019 -0.021   -0.004 -0.026  0.024    0.009 -0.024  0.013
 H         -0.112 -0.081 -0.268   -0.066  0.421 -0.218   -0.103  0.270 -0.285
 H         -0.304  0.395  0.135   -0.258 -0.105  0.011   -0.320  0.063  0.058
 H         -0.025 -0.011  0.437    0.349  0.068 -0.199    0.250  0.047  0.010
 C         -0.035  0.011  0.009    0.009  0.027 -0.002    0.015 -0.001 -0.011
 H          0.309 -0.325 -0.050    0.171 -0.022 -0.176   -0.145  0.149  0.025
 H          0.348  0.128  0.159   -0.213 -0.034  0.203   -0.184 -0.061 -0.049
 H         -0.139  0.023 -0.236   -0.071 -0.362 -0.086    0.078 -0.041  0.135
 O          0.000  0.000  0.000   -0.000 -0.000 -0.000    0.001  0.000  0.000
 H         -0.001 -0.000 -0.000    0.002  0.000  0.001   -0.005 -0.001 -0.002
 H          0.001 -0.002 -0.000    0.002  0.006  0.007    0.001 -0.003 -0.005
 H         -0.023 -0.010 -0.030   -0.025 -0.010 -0.090   -0.032 -0.031 -0.028
 TransDip  -0.006  0.011 -0.022   -0.017 -0.028 -0.028   -0.020  0.082 -0.022

 Mode:                67                     68                     69
 Frequency:      1512.14                1515.99                1832.89
 Force Cnst:      1.4214                 1.4209                20.9531
 Red. Mass:       1.0551                 1.0493                10.5858
 IR Active:          YES                    YES                    YES
 IR Intens:        8.029                  8.126                229.326
 Raman Active:       YES                    YES                    YES
               X      Y      Z        X      Y      Z        X      Y      Z
 C          0.004  0.002 -0.002    0.003  0.003 -0.002   -0.001  0.001  0.003
 H          0.013  0.001 -0.003   -0.006  0.006  0.001    0.007 -0.011 -0.005
 C          0.001  0.003  0.000   -0.007 -0.006 -0.004    0.004  0.002 -0.004
 H          0.010 -0.020 -0.006    0.042  0.035 -0.009   -0.005  0.010 -0.007
 O         -0.001  0.000 -0.001    0.002 -0.000  0.002   -0.002  0.000  0.001
 H          0.005 -0.005 -0.000   -0.013  0.014 -0.003    0.010 -0.005 -0.003
 C          0.001 -0.001 -0.000    0.002 -0.000  0.003    0.003 -0.008  0.004
 H         -0.007 -0.004  0.001   -0.008  0.010  0.008   -0.019  0.002  0.027
 H         -0.005  0.000  0.007    0.007  0.004 -0.016    0.006 -0.001  0.009
 C         -0.000  0.000 -0.001   -0.002 -0.002 -0.000   -0.002 -0.033  0.041
 C         -0.000  0.001 -0.001    0.001 -0.001  0.002    0.079  0.605 -0.428
 O          0.000 -0.001  0.000    0.000  0.002 -0.001   -0.063 -0.394  0.258
 C         -0.001  0.002 -0.001    0.001  0.006  0.002    0.003  0.015 -0.006
 H         -0.012 -0.004  0.010   -0.004  0.003 -0.033   -0.028  0.013 -0.051
 H          0.011  0.007 -0.003    0.009 -0.033 -0.007   -0.040 -0.105 -0.020
 C          0.001 -0.013  0.004    0.011  0.030 -0.013    0.004 -0.000 -0.004
 H         -0.025  0.050 -0.062    0.010 -0.143  0.270   -0.011 -0.015  0.042
 H          0.014  0.084  0.029   -0.177 -0.264 -0.058   -0.063 -0.006  0.001
 C         -0.035 -0.013  0.019    0.011 -0.020 -0.011   -0.000 -0.001 -0.001
 C         -0.010 -0.001  0.029    0.016 -0.016  0.001   -0.000 -0.000  0.001
 H          0.036  0.315  0.026   -0.091  0.095 -0.236   -0.001 -0.002 -0.002
 H          0.002 -0.315 -0.076   -0.257  0.168  0.076    0.001  0.001  0.000
 H          0.211  0.046 -0.392    0.115  0.021  0.158   -0.001  0.000 -0.001
 C         -0.033 -0.016 -0.005    0.005 -0.034 -0.007    0.000  0.000  0.000
 H          0.082 -0.276  0.164   -0.356  0.181  0.236   -0.004  0.006 -0.002
 H          0.510  0.150 -0.038    0.085 -0.021 -0.325   -0.008 -0.001 -0.003
 H         -0.044  0.391 -0.132    0.160  0.412  0.227    0.002 -0.003  0.004
 O          0.000  0.000  0.000   -0.000 -0.000 -0.000    0.018 -0.021  0.045
 H         -0.001 -0.001 -0.001    0.002  0.000  0.001   -0.277 -0.178 -0.238
 H          0.002  0.002  0.001    0.002  0.004  0.005    0.096 -0.036  0.106
 H          0.065  0.021 -0.029   -0.023 -0.036  0.050    0.005  0.001  0.002
 TransDip   0.067  0.042 -0.044   -0.058  0.060  0.038    0.036  0.417 -0.245

 Mode:                70                     71                     72
 Frequency:      2979.01                2994.29                2995.67
 Force Cnst:      5.6479                 5.7199                 5.6983
 Red. Mass:       1.0802                 1.0828                 1.0777
 IR Active:          YES                    YES                    YES
 IR Intens:        2.458                 40.945                 12.036
 Raman Active:       YES                    YES                    YES
               X      Y      Z        X      Y      Z        X      Y      Z
 C         -0.014  0.017 -0.061   -0.010  0.011 -0.043    0.004 -0.005  0.019
 H          0.170 -0.201  0.743    0.118 -0.135  0.509   -0.053  0.060 -0.228
 C          0.011 -0.008  0.045   -0.012  0.010 -0.049    0.009 -0.006  0.037
 H         -0.133  0.117 -0.559    0.140 -0.121  0.582   -0.104  0.090 -0.440
 O          0.000 -0.001 -0.000   -0.000  0.001  0.000   -0.000 -0.001 -0.000
 H          0.004 -0.002  0.001   -0.003 -0.001 -0.002    0.005 -0.002 -0.001
 C         -0.006 -0.008 -0.003    0.021  0.028  0.011    0.014  0.030 -0.007
 H         -0.003 -0.003 -0.005    0.013 -0.001  0.041    0.076 -0.057  0.239
 H          0.079  0.099  0.051   -0.274 -0.337 -0.169   -0.249 -0.297 -0.155
 C          0.001  0.000 -0.001   -0.018 -0.003  0.018   -0.041 -0.006  0.038
 C         -0.000 -0.000  0.000    0.000  0.000  0.000   -0.001 -0.001  0.002
 O          0.000  0.000 -0.000   -0.000  0.000  0.000    0.000  0.001 -0.000
 C          0.001  0.000  0.003   -0.000 -0.001 -0.001   -0.001 -0.002 -0.009
 H          0.004 -0.008  0.003   -0.006  0.010 -0.000   -0.023  0.042 -0.006
 H         -0.011  0.008 -0.038    0.001 -0.003  0.013    0.029 -0.025  0.118
 C          0.002  0.001  0.003    0.002 -0.001  0.005    0.000  0.001 -0.002
 H         -0.019 -0.017 -0.010   -0.010 -0.010 -0.003   -0.004 -0.004 -0.004
 H         -0.007  0.011 -0.035   -0.012  0.017 -0.063    0.005 -0.006  0.025
 C          0.001 -0.003 -0.001    0.001 -0.003 -0.001   -0.000  0.001  0.001
 C          0.001  0.000  0.002    0.001  0.000  0.003   -0.000 -0.000 -0.001
 H         -0.008  0.001  0.006   -0.012  0.001  0.007    0.004 -0.000 -0.002
 H         -0.001  0.010 -0.029   -0.002  0.013 -0.039    0.001 -0.006  0.017
 H          0.003 -0.013  0.001    0.005 -0.021  0.001   -0.002  0.008 -0.001
 C         -0.001 -0.000 -0.002    0.002  0.002  0.002   -0.002 -0.001 -0.002
 H          0.028  0.026  0.022   -0.026 -0.023 -0.020    0.022  0.020  0.017
 H          0.007 -0.028  0.002    0.001 -0.001  0.001    0.002 -0.007 -0.000
 H         -0.022  0.002  0.009    0.002  0.001  0.000   -0.008  0.000  0.002
 O          0.000  0.000  0.000    0.000 -0.000 -0.000    0.000 -0.000 -0.000
 H          0.001  0.001 -0.000   -0.004 -0.001  0.002   -0.003  0.002  0.004
 H         -0.019 -0.002  0.017    0.227  0.031 -0.215    0.490  0.068 -0.466
 H         -0.010  0.034 -0.001   -0.010  0.036 -0.000    0.003 -0.011  0.000
 TransDip   0.002 -0.025 -0.044   -0.009  0.157 -0.132   -0.010  0.033  0.106

 Mode:                73                     74                     75
 Frequency:      3004.95                3017.10                3025.08
 Force Cnst:      5.7147                 5.5540                 5.7672
 Red. Mass:       1.0742                 1.0356                 1.0697
 IR Active:          YES                    YES                    YES
 IR Intens:       65.722                 32.567                 39.023
 Raman Active:       YES                    YES                    YES
               X      Y      Z        X      Y      Z        X      Y      Z
 C         -0.000  0.001 -0.003   -0.000  0.001 -0.004   -0.001  0.001 -0.001
 H          0.010 -0.012  0.043    0.009 -0.011  0.042    0.007 -0.009  0.020
 C         -0.003  0.001 -0.015   -0.001  0.000 -0.002    0.000 -0.000  0.002
 H          0.040 -0.034  0.172    0.007 -0.005  0.028   -0.005  0.004 -0.019
 O         -0.000  0.001  0.000   -0.000  0.000  0.000    0.000 -0.000 -0.000
 H         -0.004  0.003  0.002   -0.000 -0.000 -0.000    0.001 -0.001 -0.000
 C         -0.029 -0.046 -0.002    0.001  0.001  0.001    0.007  0.006  0.007
 H         -0.070  0.048 -0.220   -0.003  0.003 -0.009   -0.012  0.014 -0.050
 H          0.410  0.501  0.254   -0.009 -0.010 -0.005   -0.067 -0.086 -0.040
 C         -0.037 -0.005  0.034    0.000  0.000 -0.000    0.014  0.003 -0.014
 C         -0.002 -0.002 -0.000    0.000  0.000 -0.000    0.001  0.001  0.001
 O          0.000  0.001  0.000   -0.000 -0.000  0.000   -0.000 -0.000  0.000
 C         -0.001 -0.002 -0.017    0.000 -0.000 -0.001   -0.006 -0.008 -0.069
 H         -0.040  0.071 -0.009   -0.003  0.006 -0.001   -0.131  0.249 -0.030
 H          0.049 -0.042  0.211    0.003 -0.002  0.012    0.200 -0.160  0.849
 C          0.001 -0.001  0.003    0.004  0.004  0.002    0.005  0.003  0.010
 H         -0.001 -0.002  0.000   -0.048 -0.053 -0.032   -0.046 -0.058 -0.033
 H         -0.008  0.011 -0.036    0.002  0.000  0.004   -0.022  0.032 -0.095
 C         -0.000  0.000 -0.000   -0.000  0.002  0.000    0.000 -0.001  0.000
 C         -0.000 -0.000  0.000   -0.028 -0.029 -0.026    0.003  0.001  0.002
 H          0.005 -0.001 -0.003    0.437 -0.059 -0.220   -0.033  0.004  0.017
 H          0.000 -0.000  0.001    0.042 -0.172  0.551   -0.004  0.014 -0.047
 H         -0.001  0.005 -0.000   -0.153  0.576 -0.020    0.008 -0.030  0.001
 C          0.000  0.000  0.001    0.001  0.004 -0.011   -0.000  0.003 -0.008
 H         -0.013 -0.011 -0.010    0.080  0.071  0.057    0.063  0.056  0.048
 H         -0.003  0.009 -0.000    0.041 -0.133  0.007    0.031 -0.102  0.007
 H          0.011 -0.001 -0.005   -0.129  0.014  0.061   -0.094  0.010  0.045
 O          0.000  0.001  0.000   -0.000 -0.000 -0.000   -0.000 -0.000 -0.000
 H          0.006  0.003  0.001   -0.000 -0.000 -0.000   -0.001 -0.001 -0.000
 H          0.436  0.055 -0.412   -0.005 -0.001  0.005   -0.173 -0.026  0.161
 H          0.002 -0.006  0.000    0.006 -0.023 -0.002   -0.003  0.010 -0.001
 TransDip  -0.211 -0.146 -0.040   -0.108 -0.063 -0.133    0.084  0.005 -0.182

 Mode:                76                     77                     78
 Frequency:      3026.21                3047.91                3051.88
 Force Cnst:      5.5962                 5.8742                 5.8908
 Red. Mass:       1.0372                 1.0732                 1.0735
 IR Active:          YES                    YES                    YES
 IR Intens:       10.598                 12.737                  9.074
 Raman Active:       YES                    YES                    YES
               X      Y      Z        X      Y      Z        X      Y      Z
 C         -0.000  0.001 -0.004    0.001 -0.001  0.002    0.001 -0.001  0.002
 H          0.008 -0.012  0.042   -0.006  0.009 -0.031   -0.005  0.007 -0.025
 C          0.001 -0.001  0.004    0.001 -0.000  0.002   -0.000 -0.001 -0.001
 H         -0.012  0.011 -0.052   -0.006  0.005 -0.025    0.003 -0.001  0.008
 O         -0.000 -0.000 -0.000   -0.000 -0.000  0.000   -0.000  0.000  0.000
 H          0.000 -0.000  0.000   -0.001 -0.000  0.000   -0.001  0.000 -0.000
 C          0.001  0.002 -0.000   -0.001  0.000 -0.003    0.001 -0.001  0.004
 H          0.004 -0.003  0.010    0.010 -0.010  0.035   -0.015  0.015 -0.054
 H         -0.018 -0.022 -0.010    0.003  0.004  0.002    0.002  0.001  0.001
 C          0.003  0.000 -0.003    0.001  0.000 -0.001   -0.001 -0.000  0.001
 C          0.000  0.000  0.000    0.000 -0.000  0.000   -0.000  0.000 -0.000
 O         -0.000  0.000 -0.000    0.000  0.000 -0.000   -0.000 -0.000  0.000
 C         -0.001 -0.002 -0.013   -0.004  0.006 -0.004    0.004 -0.007  0.004
 H         -0.027  0.051 -0.006    0.036 -0.074  0.005   -0.038  0.079 -0.005
 H          0.037 -0.029  0.155    0.010 -0.006  0.044   -0.009  0.006 -0.041
 C          0.003  0.005 -0.001   -0.022 -0.043  0.013    0.019  0.040 -0.014
 H         -0.045 -0.051 -0.031    0.352  0.393  0.236   -0.322 -0.361 -0.217
 H          0.012 -0.013  0.045   -0.097  0.115 -0.393    0.093 -0.111  0.382
 C         -0.001  0.002 -0.001    0.016 -0.046  0.001    0.019 -0.054  0.000
 C         -0.006 -0.007 -0.007   -0.016  0.020 -0.010   -0.009  0.014 -0.001
 H          0.091 -0.012 -0.045    0.138 -0.011 -0.073    0.064 -0.005 -0.035
 H          0.012 -0.039  0.129    0.010 -0.052  0.183   -0.000 -0.011  0.043
 H         -0.035  0.135 -0.004    0.043 -0.173  0.004    0.040 -0.153  0.004
 C         -0.001 -0.016  0.045   -0.007  0.014  0.008   -0.007  0.012  0.002
 H         -0.337 -0.295 -0.252   -0.069 -0.054 -0.048   -0.016 -0.010 -0.008
 H         -0.164  0.541 -0.033    0.032 -0.111  0.010    0.041 -0.134  0.008
 H          0.507 -0.054 -0.241    0.118 -0.007 -0.055    0.063 -0.004 -0.028
 O         -0.000 -0.000 -0.000   -0.000 -0.000 -0.000    0.000  0.000  0.000
 H         -0.000 -0.000 -0.000    0.000  0.000  0.000   -0.000  0.000 -0.000
 H         -0.036 -0.005  0.033   -0.008 -0.001  0.007    0.008  0.001 -0.007
 H          0.008 -0.021  0.002   -0.192  0.549 -0.004   -0.230  0.650 -0.004
 TransDip  -0.017 -0.046  0.092   -0.083 -0.077  0.011    0.082  0.050  0.004

 Mode:                79                     80                     81
 Frequency:      3057.68                3077.55                3081.44
 Force Cnst:      6.0281                 6.1437                 6.1611
 Red. Mass:       1.0943                 1.1010                 1.1013
 IR Active:          YES                    YES                    YES
 IR Intens:       27.900                  9.356                 31.216
 Raman Active:       YES                    YES                    YES
               X      Y      Z        X      Y      Z        X      Y      Z
 C         -0.001  0.001 -0.004    0.001 -0.001  0.003   -0.001  0.001 -0.002
 H          0.016 -0.011  0.053   -0.008  0.011 -0.037    0.004 -0.009  0.033
 C         -0.004  0.002 -0.013    0.000 -0.000  0.001   -0.001  0.000 -0.002
 H          0.031 -0.027  0.136   -0.002  0.001 -0.008    0.006 -0.004  0.023
 O          0.000  0.000  0.000   -0.000 -0.000 -0.000    0.000  0.000  0.000
 H         -0.002  0.002  0.000   -0.000  0.000  0.000    0.000  0.000 -0.000
 C         -0.034  0.003 -0.080    0.000 -0.000  0.001   -0.001  0.000 -0.001
 H          0.239 -0.244  0.867   -0.004  0.004 -0.014    0.004 -0.004  0.015
 H          0.168  0.214  0.090   -0.001 -0.002 -0.001    0.003  0.003  0.001
 C          0.003  0.000 -0.004   -0.001 -0.000  0.000    0.000 -0.000 -0.000
 C          0.000 -0.001  0.000   -0.000  0.000 -0.000   -0.000 -0.000  0.000
 O          0.000  0.000 -0.000    0.000 -0.000 -0.000   -0.000  0.000  0.000
 C          0.001 -0.003 -0.004   -0.006  0.013  0.000    0.005 -0.010  0.002
 H         -0.021  0.041 -0.002    0.079 -0.153  0.009   -0.058  0.112 -0.006
 H          0.014 -0.008  0.054   -0.001  0.003 -0.004   -0.005  0.003 -0.024
 C          0.004  0.004  0.003    0.013  0.003  0.026   -0.001  0.001 -0.004
 H         -0.047 -0.054 -0.031   -0.100 -0.114 -0.061    0.001  0.003 -0.000
 H         -0.001  0.003 -0.008   -0.058  0.083 -0.256    0.013 -0.017  0.052
 C          0.001 -0.002  0.000    0.002 -0.008  0.000   -0.002  0.008 -0.002
 C          0.000 -0.001  0.002    0.039 -0.048  0.005    0.034  0.028 -0.076
 H          0.002 -0.001 -0.000   -0.328  0.028  0.167   -0.534  0.071  0.247
 H         -0.001  0.006 -0.019   -0.009  0.053 -0.215    0.065 -0.203  0.677
 H         -0.003  0.011 -0.000   -0.121  0.498 -0.013    0.062 -0.206 -0.012
 C          0.002  0.003 -0.000   -0.048  0.031  0.012   -0.022 -0.006 -0.002
 H         -0.012 -0.010 -0.009    0.036  0.050  0.041    0.119  0.107  0.095
 H          0.008 -0.023  0.002    0.106 -0.384  0.030   -0.000 -0.016  0.002
 H         -0.016  0.002  0.009    0.433 -0.037 -0.214    0.140 -0.016 -0.070
 O         -0.000  0.000  0.000    0.000 -0.000  0.000   -0.000  0.000 -0.000
 H          0.004 -0.000 -0.000   -0.000  0.000  0.000    0.000 -0.000  0.000
 H         -0.044 -0.004  0.043    0.005  0.001 -0.005   -0.002 -0.000  0.002
 H         -0.007  0.021 -0.000   -0.031  0.092  0.001    0.029 -0.086  0.002
 TransDip  -0.053  0.015 -0.160   -0.003 -0.014  0.097    0.036  0.042 -0.170

 Mode:                82                     83                     84
 Frequency:      3084.36                3085.25                3091.32
 Force Cnst:      6.1448                 6.1612                 6.1982
 Red. Mass:       1.0963                 1.0986                 1.1009
 IR Active:          YES                    YES                    YES
 IR Intens:       27.847                 65.200                 40.656
 Raman Active:       YES                    YES                    YES
               X      Y      Z        X      Y      Z        X      Y      Z
 C         -0.001  0.001 -0.002   -0.000 -0.000  0.001   -0.001  0.000 -0.004
 H          0.006 -0.005  0.020   -0.002  0.003 -0.009    0.013 -0.013  0.040
 C         -0.000  0.001 -0.002    0.001 -0.000  0.003   -0.001  0.000 -0.003
 H          0.005 -0.004  0.020   -0.007  0.006 -0.031    0.009 -0.006  0.036
 O          0.000 -0.000  0.000   -0.000 -0.000 -0.000   -0.000  0.000  0.000
 H         -0.000 -0.000 -0.000   -0.000 -0.000  0.000   -0.001  0.000 -0.001
 C         -0.000  0.001 -0.000    0.001  0.000  0.002   -0.001 -0.000 -0.003
 H          0.001 -0.001  0.006   -0.005  0.006 -0.021    0.007 -0.009  0.028
 H         -0.002 -0.003 -0.002   -0.004 -0.005 -0.002    0.006  0.008  0.004
 C          0.001 -0.000 -0.001    0.001 -0.000 -0.000    0.000  0.000 -0.000
 C         -0.000 -0.001  0.000   -0.000 -0.001  0.000    0.000  0.001 -0.000
 O          0.000  0.000 -0.000    0.000  0.000 -0.000   -0.000 -0.000  0.000
 C          0.030 -0.055  0.016    0.020 -0.037  0.012   -0.013  0.020 -0.014
 H         -0.329  0.632 -0.034   -0.217  0.418 -0.022    0.115 -0.219  0.011
 H         -0.035  0.022 -0.166   -0.027  0.018 -0.129    0.032 -0.025  0.152
 C         -0.016 -0.011 -0.023   -0.008 -0.008 -0.007   -0.027 -0.010 -0.047
 H          0.164  0.186  0.103    0.093  0.106  0.059    0.226  0.260  0.144
 H          0.040 -0.058  0.173    0.007 -0.011  0.031    0.094 -0.139  0.425
 C         -0.003  0.005  0.000    0.006 -0.013 -0.000    0.008 -0.023  0.000
 C         -0.013 -0.003  0.019    0.033 -0.031 -0.009    0.024 -0.031  0.002
 H          0.184 -0.022 -0.085   -0.321  0.031  0.156   -0.201  0.017  0.100
 H         -0.015  0.046 -0.151    0.004  0.003 -0.036   -0.005  0.026 -0.109
 H         -0.009  0.017  0.004   -0.079  0.336 -0.011   -0.081  0.337 -0.007
 C         -0.048 -0.004 -0.000    0.056  0.025  0.006   -0.005 -0.047 -0.016
 H          0.210  0.191  0.170   -0.336 -0.296 -0.266    0.245  0.204  0.188
 H          0.018 -0.100  0.007    0.029 -0.044  0.003   -0.116  0.369 -0.035
 H          0.349 -0.038 -0.177   -0.370  0.045  0.191   -0.068 -0.006  0.030
 O         -0.000  0.000 -0.000    0.000  0.000 -0.000    0.000 -0.000  0.000
 H          0.001 -0.000  0.000    0.000  0.000 -0.000   -0.000 -0.000 -0.000
 H         -0.012 -0.002  0.009   -0.005 -0.001  0.003   -0.000  0.000  0.001
 H          0.022 -0.059 -0.000   -0.054  0.154  0.000   -0.091  0.261 -0.002
 TransDip  -0.108 -0.130  0.005    0.240 -0.096 -0.011   -0.002 -0.166 -0.119

 Mode:                85                     86                     87
 Frequency:      3094.11                3804.62                3838.03
 Force Cnst:      6.2064                 9.0917                 9.2581
 Red. Mass:       1.1003                 1.0660                 1.0667
 IR Active:          YES                    YES                    YES
 IR Intens:       32.198                 34.916                 28.543
 Raman Active:       YES                    YES                    YES
               X      Y      Z        X      Y      Z        X      Y      Z
 C         -0.001  0.001 -0.005   -0.000  0.000  0.000    0.000  0.000  0.000
 H          0.015 -0.018  0.058    0.000  0.000  0.000    0.000  0.001  0.001
 C         -0.000  0.000 -0.000   -0.000 -0.000 -0.000   -0.002  0.000 -0.001
 H          0.002  0.001  0.004   -0.000 -0.000  0.001    0.000  0.003  0.004
 O          0.000 -0.000  0.000    0.000  0.000  0.000   -0.032 -0.044 -0.032
 H         -0.000 -0.000  0.000   -0.002 -0.002 -0.002    0.521  0.680  0.512
 C         -0.000  0.000 -0.001    0.000  0.001  0.000    0.000  0.000 -0.000
 H          0.004 -0.005  0.016    0.000 -0.001  0.000   -0.000 -0.000 -0.000
 H          0.001  0.001  0.001   -0.000 -0.003 -0.001   -0.000 -0.001 -0.001
 C          0.000  0.000 -0.000    0.000  0.000 -0.000   -0.000 -0.000  0.000
 C          0.000  0.001 -0.000    0.000 -0.002  0.002    0.000  0.000  0.000
 O         -0.000 -0.000  0.000    0.000  0.001 -0.001   -0.000  0.000 -0.000
 C         -0.012  0.020 -0.014    0.000 -0.000  0.000    0.000 -0.000 -0.000
 H          0.110 -0.210  0.010   -0.000 -0.000 -0.000    0.000  0.000 -0.000
 H          0.032 -0.026  0.159    0.001  0.001  0.001    0.000 -0.000  0.000
 C         -0.025 -0.004 -0.053   -0.000  0.000  0.000   -0.000  0.000 -0.000
 H          0.185  0.212  0.114    0.000  0.000 -0.000    0.000 -0.000  0.000
 H          0.117 -0.167  0.522   -0.000 -0.000 -0.000    0.000 -0.000  0.000
 C         -0.006  0.018 -0.000   -0.000 -0.000 -0.000    0.000  0.000 -0.000
 C         -0.006  0.008 -0.002   -0.000  0.000  0.000   -0.000 -0.000 -0.000
 H          0.052 -0.003 -0.025    0.000 -0.000 -0.000    0.000  0.000 -0.000
 H          0.004 -0.012  0.045    0.000 -0.000  0.000   -0.000 -0.000  0.000
 H          0.017 -0.080 -0.000    0.000 -0.000  0.000    0.000  0.000  0.000
 C         -0.004  0.059  0.017   -0.000  0.000  0.000   -0.000 -0.000 -0.000
 H         -0.246 -0.199 -0.185    0.000  0.000  0.000    0.000  0.000  0.000
 H          0.158 -0.505  0.041   -0.000 -0.000  0.000    0.000  0.000  0.000
 H          0.140 -0.000 -0.064    0.000 -0.000  0.000    0.000  0.000  0.000
 O         -0.000 -0.000  0.000   -0.005 -0.049  0.038   -0.000 -0.000  0.000
 H         -0.000 -0.000  0.000    0.071  0.776 -0.624    0.000  0.003 -0.002
 H         -0.001 -0.000  0.002    0.001  0.001 -0.001   -0.000  0.000  0.000
 H          0.070 -0.201  0.003    0.000 -0.000 -0.000    0.000  0.000 -0.000
 TransDip  -0.084  0.151 -0.057    0.044  0.163 -0.085    0.028  0.148  0.082

 STANDARD THERMODYNAMIC QUANTITIES AT   298.15 K  AND     1.00 ATM

   This Molecule has  0 Imaginary Frequencies
   Zero point vibrational energy:      171.173 kcal/mol

   Atom    1 Element C  Has Mass   12.00000
   Atom    2 Element H  Has Mass    1.00783
   Atom    3 Element C  Has Mass   12.00000
   Atom    4 Element H  Has Mass    1.00783
   Atom    5 Element O  Has Mass   15.99491
   Atom    6 Element H  Has Mass    1.00783
   Atom    7 Element C  Has Mass   12.00000
   Atom    8 Element H  Has Mass    1.00783
   Atom    9 Element H  Has Mass    1.00783
   Atom   10 Element C  Has Mass   12.00000
   Atom   11 Element C  Has Mass   12.00000
   Atom   12 Element O  Has Mass   15.99491
   Atom   13 Element C  Has Mass   12.00000
   Atom   14 Element H  Has Mass    1.00783
   Atom   15 Element H  Has Mass    1.00783
   Atom   16 Element C  Has Mass   12.00000
   Atom   17 Element H  Has Mass    1.00783
   Atom   18 Element H  Has Mass    1.00783
   Atom   19 Element C  Has Mass   12.00000
   Atom   20 Element C  Has Mass   12.00000
   Atom   21 Element H  Has Mass    1.00783
   Atom   22 Element H  Has Mass    1.00783
   Atom   23 Element H  Has Mass    1.00783
   Atom   24 Element C  Has Mass   12.00000
   Atom   25 Element H  Has Mass    1.00783
   Atom   26 Element H  Has Mass    1.00783
   Atom   27 Element H  Has Mass    1.00783
   Atom   28 Element O  Has Mass   15.99491
   Atom   29 Element H  Has Mass    1.00783
   Atom   30 Element H  Has Mass    1.00783
   Atom   31 Element H  Has Mass    1.00783
   Molecular Mass:   186.125670 amu
   Principal axes and moments of inertia in amu*Bohr^2:
                             1           2           3
    Eigenvalues --     1454.36512  3564.73077  3932.52170
          X               0.99935     0.03026    -0.01974
          Y              -0.02951     0.99886     0.03747
          Z               0.02086    -0.03686     0.99910
   Rotational Symmetry Number is   1
   The Molecule is an Asymmetric Top
   Translational Enthalpy:        0.889 kcal/mol
   Rotational Enthalpy:           0.889 kcal/mol
   Vibrational Enthalpy:        178.193 kcal/mol
   gas constant (RT):             0.592 kcal/mol
   Translational Entropy:        41.570  cal/mol.K
   Rotational Entropy:           31.389  cal/mol.K
   Vibrational Entropy:          45.527  cal/mol.K

   Total Enthalpy:              180.563 kcal/mol
   Total Entropy:               118.486  cal/mol.K
Archival summary:
1\1\garfield\FREQ\ProcedureUnspecified\BasisUnspecified\31018\taweetha\SunMar322:03:252019SunMar322:03:252019\0\\#,FREQ,ProcedureUnspecified,BasisUnspecified,\\0,1\O\H,1,0.962184\C,1,1.43376,2,109.094\H,3,1.09907,1,109.25,2,49.4899,0\C,3,1.53568,1,108.127,2,168.117,0\H,5,1.10008,3,105.698,1,60.7728,0\C,3,1.53629,1,109.811,2,-70.4763,0\H,7,1.09487,3,107.841,1,-56.5573,0\H,7,1.09761,3,109.22,1,58.2253,0\C,5,1.54117,3,109.338,1,176.784,0\H,10,1.09303,5,110.284,3,66.2374,0\H,10,1.09335,5,109.624,3,-176.784,0\C,10,1.53521,5,112.785,3,-55.5479,0\H,13,1.09227,10,109.985,5,177.17,0\H,13,1.09616,10,109.484,5,-65.3265,0\C,13,1.53697,10,112.728,5,54.4821,0\H,16,1.09863,13,108.808,10,-169.219,0\C,16,1.53232,13,112.119,10,74.7667,0\O,18,1.19922,16,125.457,13,-1.63228,0\O,18,1.3654,16,115.413,13,177.031,0\H,20,0.964844,18,110.684,16,-0.112597,0\C,5,1.55309,3,112.931,1,-54.957,0\H,22,1.09345,5,105.579,3,50.9451,0\C,22,1.53625,5,111.404,3,167.184,0\H,24,1.09398,22,110.479,5,-171.977,0\H,24,1.09437,22,111.979,5,68.6608,0\H,24,1.09456,22,111.479,5,-52.4128,0\C,22,1.53694,5,114.117,3,-66.9059,0\H,28,1.09339,22,112.341,5,55.5823,0\H,28,1.09374,22,111.934,5,-65.9361,0\H,28,1.09408,22,110.09,5,174.822,0\\\@

 Total job time:  5298.01s(wall), 20707.45s(cpu) 
 Sun Mar  3 22:03:25 2019

        *************************************************************
        *                                                           *
        *  Thank you very much for using Q-Chem.  Have a nice day.  *
        *                                                           *
        *************************************************************


Q-Chem Developer Version!
                  Welcome to Q-Chem
     A Quantum Leap Into The Future Of Chemistry


 Q-Chem 5.1, Q-Chem, Inc., Pleasanton, CA (2018)

 Yihan Shao,  Zhengting Gan,  E. Epifanovsky,  A. T. B. Gilbert,  M. Wormit,  
 J. Kussmann,  A. W. Lange,  A. Behn,  Jia Deng,  Xintian Feng,  D. Ghosh,  
 M. Goldey,  P. R. Horn,  L. D. Jacobson,  I. Kaliman,  T. Kus,  A. Landau,  
 Jie Liu,  E. I. Proynov,  R. M. Richard,  R. P. Steele,  E. J. Sundstrom,  
 H. L. Woodcock III,  P. M. Zimmerman,  D. Zuev,  B. Albrecht,  E. Alguire,  
 S. A. Baeppler,  D. Barton,  Z. Benda,  Y. A. Bernard,  E. J. Berquist,  
 K. B. Bravaya,  H. Burton,  D. Casanova,  Chun-Min Chang,  Yunqing Chen,  
 A. Chien,  K. D. Closser,  M. P. Coons,  S. Coriani,  S. Dasgupta,  
 A. L. Dempwolff,  M. Diedenhofen,  Hainam Do,  R. G. Edgar,  Po-Tung Fang,  
 S. Faraji,  S. Fatehi,  Qingguo Feng,  K. D. Fenk,  J. Fosso-Tande,  
 J. Gayvert,  Qinghui Ge,  A. Ghysels,  G. Gidofalvi,  J. Gomes,  
 J. Gonthier,  A. Gunina,  D. Hait,  M. W. D. Hanson-Heine,  
 P. H. P. Harbach,  A. W. Hauser,  J. E. Herr,  E. G. Hohenstein,  
 Z. C. Holden,  Kerwin Hui,  B. C. Huynh,  T.-C. Jagau,  Hyunjun Ji,  
 B. Kaduk,  K. Khistyaev,  Jaehoon Kim,  P. Klunzinger,  K. Koh,  
 D. Kosenkov,  L. Koulias,  T. Kowalczyk,  C. M. Krauter,  A. Kunitsa,  
 Ka Un Lao,  A. Laurent,  K. V. Lawler,  Joonho Lee,  D. Lefrancois,  
 S. Lehtola,  D. S. Levine,  Yi-Pei Li,  You-Sheng Lin,  Fenglai Liu,  
 E. Livshits,  A. Luenser,  P. Manohar,  E. Mansoor,  S. F. Manzer,  
 Shan-Ping Mao,  Yuezhi Mao,  N. Mardirossian,  A. V. Marenich,  
 T. Markovich,  L. A. Martinez-Martinez,  S. A. Maurer,  N. J. Mayhall,  
 S. C. McKenzie,  J.-M. Mewes,  A. F. Morrison,  J. W. Mullinax,  K. Nanda,  
 T. S. Nguyen-Beck,  R. Olivares-Amaya,  J. A. Parkhill,  T. M. Perrine,  
 F. Plasser,  P. Pokhilko,  S. Prager,  A. Prociuk,  E. Ramos,  D. R. Rehn,  
 F. Rob,  M. Schneider,  N. Sergueev,  S. M. Sharada,  S. Sharma,  
 D. W. Small,  T. Stauch,  T. Stein,  Yu-Chuan Su,  A. J. W. Thom,  
 A. Tkatchenko,  T. Tsuchimochi,  N. M. Tubman,  L. Vogt,  M. L. Vidal,  
 O. Vydrov,  M. A. Watson,  J. Wenzel,  M. de Wergifosse,  T. A. Wesolowski,  
 A. White,  J. Witte,  A. Yamada,  Jun Yang,  K. Yao,  S. Yeganeh,  
 S. R. Yost,  Zhi-Qiang You,  A. Zech,  Igor Ying Zhang,  Xing Zhang,  
 Yan Zhao,  Ying Zhu,  B. R. Brooks,  G. K. L. Chan,  C. J. Cramer,  
 M. S. Gordon,  W. J. Hehre,  A. Klamt,  M. W. Schmidt,  C. D. Sherrill,  
 D. G. Truhlar,  A. Aspuru-Guzik,  R. Baer,  A. T. Bell,  N. A. Besley,  
 Jeng-Da Chai,  A. E. DePrince, III,  R. A. DiStasio Jr.,  A. Dreuw,  
 B. D. Dunietz,  T. R. Furlani,  Chao-Ping Hsu,  Yousung Jung,  Jing Kong,  
 D. S. Lambrecht,  WanZhen Liang,  C. Ochsenfeld,  V. A. Rassolov,  
 L. V. Slipchenko,  J. E. Subotnik,  T. Van Voorhis,  J. M. Herbert,  
 A. I. Krylov,  P. M. W. Gill,  M. Head-Gordon

 Contributors to earlier versions of Q-Chem not listed above: 
 R. D. Adamson,  B. Austin,  J. Baker,  G. J. O. Beran,  K. Brandhorst,  
 S. T. Brown,  E. F. C. Byrd,  A. K. Chakraborty,  C.-L. Cheng,  
 Siu Hung Chien,  D. M. Chipman,  D. L. Crittenden,  H. Dachsel,  
 R. J. Doerksen,  A. D. Dutoi,  L. Fusti-Molnar,  W. A. Goddard III,  
 A. Golubeva-Zadorozhnaya,  S. R. Gwaltney,  G. Hawkins,  A. Heyden,  
 S. Hirata,  G. Kedziora,  F. J. Keil,  C. Kelley,  Jihan Kim,  R. A. King,  
 R. Z. Khaliullin,  P. P. Korambath,  W. Kurlancheek,  A. M. Lee,  M. S. Lee,  
 S. V. Levchenko,  Ching Yeh Lin,  D. Liotard,  R. C. Lochan,  I. Lotan,  
 P. E. Maslen,  N. Nair,  D. P. O'Neill,  D. Neuhauser,  E. Neuscamman,  
 C. M. Oana,  R. Olson,  B. Peters,  R. Peverati,  P. A. Pieniazek,  
 Y. M. Rhee,  J. Ritchie,  M. A. Rohrdanz,  E. Rosta,  N. J. Russ,  
 H. F. Schaefer III,  N. E. Schultz,  N. Shenvi,  A. C. Simmonett,  A. Sodt,  
 D. Stuck,  K. S. Thanthiriwatte,  V. Vanovschi,  Tao Wang,  A. Warshel,  
 C. F. Williams,  Q. Wu,  X. Xu,  W. Zhang

 Please cite Q-Chem as follows:
 Y. Shao et al., Mol. Phys. 113, 184-215 (2015)
 DOI: 10.1080/00268976.2014.952696

 Q-Chem 5.1.2 for Intel X86 EM64T Linux

 Parts of Q-Chem use Armadillo 8.300.2 (Tropical Shenanigans).
 http://arma.sourceforge.net/

 Q-Chem begins on Tue Mar  5 16:11:43 2019  

Host: 
0

     Scratch files written to /scratch/taweetham/qchem14669//
Symmetry turned off for PCM/SM12/SMD calculation
Input Ideriv = 1
Curr. Ideriv = -1
Max.  Ideriv = 1
Input Ideriv = 2
Curr. Ideriv = 1
Max.  Ideriv = 1

Checking the input file for inconsistencies... 	...done.

--------------------------------------------------------------
User input:
--------------------------------------------------------------
smd/M_OH_OO_H_H-b.inp
$molecule
0 1
O 
H  1 0.962184
C  1 1.433760 2 109.094034
H  3 1.099067 1 109.249939 2 49.489881 0
C  3 1.535682 1 108.127312 2 168.116705 0
H  5 1.100084 3 105.698238 1 60.772822 0
C  3 1.536293 1 109.811467 2 -70.476261 0
H  7 1.094873 3 107.841158 1 -56.557282 0
H  7 1.097606 3 109.219570 1 58.225318 0
C  5 1.541174 3 109.337922 1 176.783814 0
H  10 1.093031 5 110.283920 3 66.237448 0
H  10 1.093353 5 109.624492 3 -176.784143 0
C  10 1.535213 5 112.785383 3 -55.547885 0
H  13 1.092273 10 109.984639 5 177.169568 0
H  13 1.096156 10 109.483703 5 -65.326514 0
C  13 1.536970 10 112.727822 5 54.482074 0
H  16 1.098625 13 108.807785 10 -169.218960 0
C  16 1.532316 13 112.118925 10 74.766681 0
O  18 1.199221 16 125.457455 13 -1.632280 0
O  18 1.365397 16 115.413142 13 177.031383 0
H  20 0.964844 18 110.684097 16 -0.112597 0
C  5 1.553088 3 112.930674 1 -54.956962 0
H  22 1.093447 5 105.579090 3 50.945126 0
C  22 1.536245 5 111.404298 3 167.183598 0
H  24 1.093984 22 110.478635 5 -171.976603 0
H  24 1.094367 22 111.978999 5 68.660770 0
H  24 1.094560 22 111.479485 5 -52.412767 0
C  22 1.536940 5 114.117370 3 -66.905943 0
H  28 1.093392 22 112.340694 5 55.582321 0
H  28 1.093739 22 111.933581 5 -65.936058 0
H  28 1.094077 22 110.090049 5 174.822415 0
$end


$rem
   SCF_GUESS 	SAD
   JOB_TYPE 	SP
   BASIS 	6-311++G**
   method 	B3LYP
   THRESH    	12
   SOLVENT_METHOD SMD
$end

$pcm
solver inversion
$end


--------------------------------------------------------------
 ----------------------------------------------------------------
             Standard Nuclear Orientation (Angstroms)
    I     Atom           X                Y                Z
 ----------------------------------------------------------------
    1      O       0.0000000000     0.0000000000     0.0000000000
    2      H       0.0000000000     0.0000000000     0.9621840000
    3      C       1.3548787960     0.0000000000    -0.4690108588
    4      H       1.9177787535    -0.7888914907     0.0493925790
    5      C       1.3392007859    -0.3005308515    -1.9749174337
    6      H       0.7580010437     0.5125064090    -2.4346587521
    7      C       2.0049327834     1.3622603976    -0.1828769665
    8      H       1.3893788249     2.1338239416    -0.6567228358
    9      H       1.9644797903     1.5625281320     0.8955456413
   10      C       2.7770548902    -0.2275439129    -2.5248863238
   11      H       3.3859337932    -1.0304542870    -2.1014265504
   12      H       2.7647487687    -0.3842583604    -3.6068798191
   13      C       3.4587584268     1.1161275088    -2.2304268972
   14      H       4.4884368259     1.1000347644    -2.5945199137
   15      H       2.9376756083     1.9162153475    -2.7688413500
   16      C       3.4449055375     1.4740747077    -0.7357835682
   17      H       3.7673105246     2.5177614670    -0.6185237568
   18      C       4.4563068253     0.6470947202     0.0649435134
   19      O       5.1675076117    -0.2074205205    -0.3846431320
   20      O       4.5452441813     0.9552222869     1.3921422615
   21      H       3.9370202570     1.6694464643     1.6176892115
   22      C       0.5925147407    -1.6175358176    -2.3213856209
   23      H      -0.3760134224    -1.5469459915    -1.8187957129
   24      C       0.3197394893    -1.7273598359    -3.8292254821
   25      H      -0.3270582225    -2.5841731301    -4.0397597812
   26      H       1.2408456767    -1.8695198329    -4.4028046462
   27      H      -0.1815579701    -0.8328106458    -4.2120363980
   28      C       1.2886761724    -2.8879038554    -1.8078596982
   29      H       1.4664158726    -2.8573938517    -0.7294424300
   30      H       2.2502725756    -3.0547960598    -2.3015644173
   31      H       0.6648391420    -3.7645672050    -2.0060848553
 ----------------------------------------------------------------
 Nuclear Repulsion Energy =   887.7845837655 hartrees
 There are       51 alpha and       51 beta electrons
 Requested basis set is 6-311++G(d,p)
 There are 168 shells and 412 basis functions

 Total QAlloc Memory Limit   2000 MB
 Mega-Array Size       188 MB
 MEM_STATIC part       192 MB
 A cutoff of  1.0D-12 yielded  12415 shell pairs
 There are     74716 function pairs (     79342 Cartesian)

 -------------------------------------------------------
 OpenMP Integral Computing Module                       
 Release: version 1.0, May 2013, Q-Chem Inc. Pittsburgh 
 -------------------------------------------------------
 Integral Job Info:
 Integral job number is                      11
 Integral operator is                         1
 short-range coefficients                     0
 long-range coefficients              100000000
 Omega coefficients                           0
 if combine SR and LR in K                    0
 Integral screening is                        0
 Integral computing path is                   2
 max size of driver memory is            800000
 size of driver memory is                593474
 size of scratch memory is              2361544
 max col of scratch BK array               1296
 max len of scratch array in speh3          155
 max len of scratch index in speh4           18
 max int batch size is                      520
 min int batch size is                       52
 fixed nKL is                                52
 max L of basis functions is                  2
 order of int derivative is                   0
 number of shells is                        168
 number of basis is                         425
 number of cartesian basis is               425
 number of contracted shell pairs         12415
 number of primitive shell pairs          27087
 maxK2 (contraction) of shell pair           36
 max number of K2 of shell pair               1
 max number of CS2 of shell pair           2179
 max number of PS2 of shell pair           3894
 mem total for path MDJ                  609386
 -------------------------------------------------------
 Smallest overlap matrix eigenvalue = 2.55E-06

 Scale SEOQF with 1.000000e-02/1.000000e-01/1.000000e-01

 Standard Electronic Orientation quadrupole field applied
 Nucleus-field energy     =    -0.0000000219 hartrees
 Guess from superposition of atomic densities
 Warning:  Energy on first SCF cycle will be non-variational
 SAD guess density has 102.000000 electrons

 -----------------------------------------------------------------------
  General SCF calculation program by
  Eric Jon Sundstrom, Paul Horn, Yuezhi Mao, Dmitri Zuev, Alec White,
  David Stuck, Shaama M.S., Shane Yost, Joonho Lee, David Small,
  Daniel Levine, Susi Lehtola, Hugh Burton, Evgeny Epifanovsky
 -----------------------------------------------------------------------
 Exchange:     0.2000 Hartree-Fock + 0.0800 Slater + 0.7200 B88
 Correlation:  0.1900 VWN1RPA + 0.8100 LYP
 Using SG-1 standard quadrature grid
 using 6 threads for integral computing
 -------------------------------------------------------
 OpenMP Integral computing Module                
 Release: version 2.0, May 2017, Q-Chem Inc. Pleasanton 
 -------------------------------------------------------
 -------------------------------------------------------
 OpenMP BLAS3 based DFT computing Module                
 Release: version 1.0, May 2013, Q-Chem Inc. Pittsburgh 
 -------------------------------------------------------
 A restricted SCF calculation will be
 performed using DIIS
 SCF converges when DIIS error is below 1.0e-05
 ---------------------------------------
  Cycle       Energy         DIIS error
 ---------------------------------------
    1    -620.2319864229      3.01e-02  
    2    -617.4215003302      4.32e-03  
    3    -616.9979189558      6.65e-03  
    4    -617.7460284070      1.43e-03  
    5    -617.7775205071      3.86e-04  
    6    -617.7795336072      1.31e-04  
    7    -617.7797836119      4.48e-05  
    8    -617.7798173475      9.17e-06  Convergence criterion met
 ---------------------------------------
 SCF time:   CPU 313.43s  wall 54.00s 
 SCF   energy in the final basis set =     -617.7798173475
 Total energy in the final basis set =     -617.7798173475
 Exchange:     0.2000 Hartree-Fock + 0.0800 Slater + 0.7200 B88
 Correlation:  0.1900 VWN1RPA + 0.8100 LYP
 Using SG-1 standard quadrature grid

 Citation of the SMD model:
 Marenich, A.V.; Cramer, C.J.; Truhlar, D.G.
 J. Phys. Chem. B 2009, 113, 6378-6396.
 iSolventCode=           1
 Solvent: water                                                           

 vradii
            1           2           3           4           5           6
    1   1.5200000   1.2000000   1.8500000   1.2000000   1.8500000   1.2000000
            7           8           9          10          11          12
    1   1.8500000   1.2000000   1.2000000   1.8500000   1.2000000   1.2000000
           13          14          15          16          17          18
    1   1.8500000   1.2000000   1.2000000   1.8500000   1.2000000   1.8500000
           19          20          21          22          23          24
    1   1.5200000   1.5200000   1.2000000   1.8500000   1.2000000   1.8500000
           25          26          27          28          29          30
    1   1.2000000   1.2000000   1.2000000   1.8500000   1.2000000   1.2000000
           31
    1   1.2000000
Changing PCM_TESSEL_METHOD to VTN
Changing PCM_VDW_RADII to SMD_RADIUS
 Discretize the solute cavity surface with Lebedev spheres
	Using 302 Lebedev grid points for each H atom
	Using 302 Lebedev grid points for other atoms
	Atomic van der Waals radii will be scaled by 1.20
 Removing interior tesserae...
 Keep 2813 surface tesserae and discard 6549 interior tesserae
 Molecular Surface Area = 224.592 Angst**2

 Citation of the SMD model:
 Marenich, A.V.; Cramer, C.J.; Truhlar, D.G.
 J. Phys. Chem. B 2009, 113, 6378-6396.
 iSolventCode=           1
 Solvent: water                                                           

 vradii
            1           2           3           4           5           6
    1   1.5200000   1.2000000   1.8500000   1.2000000   1.8500000   1.2000000
            7           8           9          10          11          12
    1   1.8500000   1.2000000   1.2000000   1.8500000   1.2000000   1.2000000
           13          14          15          16          17          18
    1   1.8500000   1.2000000   1.2000000   1.8500000   1.2000000   1.8500000
           19          20          21          22          23          24
    1   1.5200000   1.5200000   1.2000000   1.8500000   1.2000000   1.8500000
           25          26          27          28          29          30
    1   1.2000000   1.2000000   1.2000000   1.8500000   1.2000000   1.2000000
           31
    1   1.2000000
 using 6 threads for integral computing
 -------------------------------------------------------
 OpenMP Integral computing Module                
 Release: version 2.0, May 2017, Q-Chem Inc. Pleasanton 
 -------------------------------------------------------
 -------------------------------------------------------
 OpenMP BLAS3 based DFT computing Module                
 Release: version 1.0, May 2013, Q-Chem Inc. Pittsburgh 
 -------------------------------------------------------
 A restricted SCF calculation will be
 performed using DIIS
 SCF converges when DIIS error is below 1.0e-05
 ---------------------------------------
  Cycle       Energy         DIIS error
 ---------------------------------------
    1    -617.7798187398      2.82e-06  
    2    -617.8058931873      3.68e-04  
    3    -617.8058872641      3.68e-04  
    4    -617.8059067264      3.68e-04  
    5    -617.8058421175      3.69e-04  
    6    -617.8063285537      3.56e-04  
    7    -617.8062077150      3.60e-04  
    8    -617.8064166724      3.54e-04  
    9    -617.8062298926      3.59e-04  
   10    -617.8063138788      3.57e-04  
   11    -617.8062226942      3.59e-04  
   12    -617.8062301338      3.59e-04  
   13    -617.8060817600      3.63e-04  
   14    -617.8060736439      3.63e-04  
   15    -617.8060752984      3.63e-04  
   16    -617.8060538040      3.64e-04  
   17    -617.8127754619      1.32e-05  
   18    -617.8127778720      4.64e-06  Convergence criterion met
 ---------------------------------------
 SCF time:   CPU 831.10s  wall 153.00s 
(0)  E-EN(g) gas-phase elect-nuc energy                 -617.779817348 a.u.
(3)  G-ENP(liq) elect-nuc-pol free energy of system     -617.812777872 a.u.
(4)  G-CDS(liq) cavity-dispersion-solvent structure 
     free energy                                                5.6158 kcal/mol
(6)  G-S(liq) free energy of system                     -617.803828546 a.u.
(9)  DeltaG-S(liq) free energy of  solvation
     (9) = (6) - (0)                                          -15.0673 kcal/mol
 SCF   energy in the final basis set =     -617.8127778720
 Total energy in the final basis set =     -617.8038285457

 --------------------------------------------------------------

                    Orbital Energies (a.u.)
 --------------------------------------------------------------

 Alpha MOs
 -- Occupied --
-19.1737 -19.1284 -19.1255 -10.3171 -10.2159 -10.1918 -10.1702 -10.1631
-10.1630 -10.1627 -10.1553 -10.1465 -10.1462  -1.1158  -1.0391  -1.0263
 -0.8383  -0.7957  -0.7365  -0.7325  -0.6751  -0.6513  -0.6210  -0.6096
 -0.5850  -0.5423  -0.5195  -0.5032  -0.4826  -0.4759  -0.4599  -0.4476
 -0.4418  -0.4307  -0.4110  -0.4028  -0.3933  -0.3897  -0.3783  -0.3723
 -0.3642  -0.3507  -0.3438  -0.3422  -0.3396  -0.3295  -0.3120  -0.3036
 -0.2962  -0.2917  -0.2748
 -- Virtual --
 -0.0149  -0.0030   0.0067   0.0075   0.0140   0.0262   0.0311   0.0350
  0.0389   0.0433   0.0519   0.0564   0.0620   0.0638   0.0699   0.0723
  0.0791   0.0889   0.0938   0.0946   0.0966   0.1052   0.1066   0.1086
  0.1098   0.1201   0.1219   0.1264   0.1275   0.1349   0.1393   0.1409
  0.1442   0.1457   0.1492   0.1525   0.1540   0.1569   0.1591   0.1631
  0.1655   0.1685   0.1690   0.1702   0.1717   0.1765   0.1798   0.1909
  0.1932   0.1972   0.2005   0.2065   0.2101   0.2120   0.2132   0.2174
  0.2223   0.2269   0.2346   0.2404   0.2412   0.2431   0.2505   0.2524
  0.2595   0.2620   0.2695   0.2732   0.2754   0.2841   0.2870   0.2902
  0.2934   0.2976   0.3007   0.3026   0.3087   0.3147   0.3160   0.3201
  0.3221   0.3326   0.3341   0.3467   0.3490   0.3521   0.3524   0.3676
  0.3706   0.3720   0.3758   0.3819   0.3925   0.3961   0.3972   0.4092
  0.4224   0.4305   0.4411   0.4464   0.4662   0.4797   0.4808   0.4934
  0.5060   0.5098   0.5236   0.5410   0.5579   0.5649   0.5712   0.5800
  0.5900   0.5918   0.5963   0.6124   0.6231   0.6327   0.6360   0.6476
  0.6578   0.6613   0.6661   0.6780   0.6834   0.6927   0.7049   0.7093
  0.7201   0.7289   0.7428   0.7446   0.7498   0.7564   0.7615   0.7668
  0.7768   0.7854   0.7880   0.7938   0.7967   0.8084   0.8136   0.8170
  0.8311   0.8369   0.8557   0.8694   0.9071   0.9266   0.9400   0.9569
  0.9820   0.9987   1.0078   1.0340   1.0498   1.0648   1.0806   1.0999
  1.1057   1.1238   1.1427   1.1590   1.1772   1.1862   1.1948   1.2054
  1.2103   1.2237   1.2343   1.2438   1.2463   1.2871   1.3037   1.3162
  1.3360   1.3453   1.3647   1.4006   1.4453   1.4511   1.4607   1.4796
  1.4855   1.4974   1.5026   1.5066   1.5381   1.5576   1.5664   1.5720
  1.5794   1.5895   1.5993   1.6060   1.6136   1.6211   1.6244   1.6321
  1.6449   1.6472   1.6570   1.6605   1.6714   1.6825   1.6903   1.7088
  1.7198   1.7232   1.7244   1.7378   1.7418   1.7571   1.7702   1.7843
  1.8073   1.8120   1.8199   1.8337   1.8384   1.8532   1.8721   1.8837
  1.8935   1.9062   1.9482   1.9548   1.9719   1.9804   1.9898   2.0039
  2.0352   2.0740   2.0759   2.0997   2.1011   2.1153   2.1329   2.1429
  2.1620   2.1682   2.1839   2.2008   2.2256   2.2343   2.2593   2.2630
  2.2932   2.3164   2.3481   2.3613   2.3804   2.3862   2.3998   2.4088
  2.4345   2.4518   2.4822   2.4969   2.5295   2.5328   2.5539   2.5586
  2.5694   2.5907   2.5960   2.6113   2.6171   2.6324   2.6596   2.6714
  2.6809   2.6894   2.7053   2.7126   2.7342   2.7456   2.7576   2.7698
  2.7719   2.7992   2.8095   2.8313   2.8336   2.8537   2.8763   2.8930
  2.9307   2.9355   2.9458   2.9721   2.9793   2.9928   3.0128   3.0323
  3.0381   3.0556   3.0743   3.0883   3.1049   3.1200   3.1464   3.1829
  3.1918   3.2082   3.2142   3.2444   3.2815   3.3145   3.3383   3.3779
  3.4240   3.4464   3.4988   3.5468   3.5735   3.6808   3.7929   3.8065
  3.8228   3.8343   3.8419   3.8530   3.8749   3.9003   3.9164   3.9537
  3.9911   4.0170   4.0501   4.1237   4.1514   4.2323   4.2713   4.2955
  4.3135   4.3691   4.4090   5.0112   5.0819   5.1390   5.1841   5.3829
  5.4307   5.5955   5.6804   5.8732  23.7856  23.8344  23.8484  23.8665
 23.9242  23.9473  23.9651  23.9857  23.9959  24.0169  49.8830  49.9635
 50.0159
 --------------------------------------------------------------

          Ground-State Mulliken Net Atomic Charges

     Atom                 Charge (a.u.)
  ----------------------------------------
      1 O                    -0.330487
      2 H                     0.310003
      3 C                    -0.491919
      4 H                     0.248864
      5 C                     0.404835
      6 H                     0.231105
      7 C                    -0.772364
      8 H                     0.193333
      9 H                     0.217575
     10 C                    -0.368681
     11 H                     0.165883
     12 H                     0.171911
     13 C                    -0.819973
     14 H                     0.212103
     15 H                     0.166798
     16 C                     0.710800
     17 H                     0.319799
     18 C                    -0.277038
     19 O                    -0.363357
     20 O                    -0.210235
     21 H                     0.327771
     22 C                     0.211789
     23 H                     0.195841
     24 C                    -0.742332
     25 H                     0.161617
     26 H                     0.159683
     27 H                     0.141268
     28 C                    -0.664787
     29 H                     0.157567
     30 H                     0.163734
     31 H                     0.168893
  ----------------------------------------
  Sum of atomic charges =     0.000000

 -----------------------------------------------------------------
                    Cartesian Multipole Moments
 -----------------------------------------------------------------
    Charge (ESU x 10^10)
                 0.0000
    Dipole Moment (Debye)
         X      -2.4954      Y       4.4940      Z       1.4315
       Tot       5.3359
    Quadrupole Moments (Debye-Ang)
        XX    -116.8657     XY      17.0928     YY     -74.5099
        XZ      -1.2134     YZ       0.7297     ZZ     -77.7083
    Octopole Moments (Debye-Ang^2)
       XXX    -799.8521    XXY      80.5648    XYY    -160.4740
       YYY      63.3692    XXZ      93.9467    XYZ       2.2584
       YYZ     106.1236    XZZ    -184.1620    YZZ      23.6916
       ZZZ     307.4598
    Hexadecapole Moments (Debye-Ang^3)
      XXXX   -5475.9608   XXXY      74.7712   XXYY    -746.9500
      XYYY    -122.7114   YYYY   -1025.3336   XXXZ     372.8799
      XXYZ    -104.2472   XYYZ     163.4805   YYYZ    -310.0339
      XXZZ   -1003.9932   XYZZ     -45.6918   YYZZ    -476.9246
      XZZZ     402.6028   YZZZ    -322.4106   ZZZZ   -1904.3066
 -----------------------------------------------------------------
Archival summary:
1\1\february\SP\ProcedureUnspecified\BasisUnspecified\31018\taweetha\TueMar516:15:122019TueMar516:15:122019\0\\#,ProcedureUnspecified,BasisUnspecified,\\0,1\O\H,1,0.962184\C,1,1.43376,2,109.094\H,3,1.09907,1,109.25,2,49.4899,0\C,3,1.53568,1,108.127,2,168.117,0\H,5,1.10008,3,105.698,1,60.7728,0\C,3,1.53629,1,109.811,2,-70.4763,0\H,7,1.09487,3,107.841,1,-56.5573,0\H,7,1.09761,3,109.22,1,58.2253,0\C,5,1.54117,3,109.338,1,176.784,0\H,10,1.09303,5,110.284,3,66.2374,0\H,10,1.09335,5,109.624,3,-176.784,0\C,10,1.53521,5,112.785,3,-55.5479,0\H,13,1.09227,10,109.985,5,177.17,0\H,13,1.09616,10,109.484,5,-65.3265,0\C,13,1.53697,10,112.728,5,54.4821,0\H,16,1.09863,13,108.808,10,-169.219,0\C,16,1.53232,13,112.119,10,74.7667,0\O,18,1.19922,16,125.457,13,-1.63228,0\O,18,1.3654,16,115.413,13,177.031,0\H,20,0.964844,18,110.684,16,-0.112597,0\C,5,1.55309,3,112.931,1,-54.957,0\H,22,1.09345,5,105.579,3,50.9451,0\C,22,1.53624,5,111.404,3,167.184,0\H,24,1.09398,22,110.479,5,-171.977,0\H,24,1.09437,22,111.979,5,68.6608,0\H,24,1.09456,22,111.479,5,-52.4128,0\C,22,1.53694,5,114.117,3,-66.9059,0\H,28,1.09339,22,112.341,5,55.5823,0\H,28,1.09374,22,111.934,5,-65.9361,0\H,28,1.09408,22,110.09,5,174.822,0\\\@

 Total job time:  209.00s(wall), 1145.45s(cpu) 
 Tue Mar  5 16:15:12 2019

        *************************************************************
        *                                                           *
        *  Thank you very much for using Q-Chem.  Have a nice day.  *
        *                                                           *
        *************************************************************
```
