## Supplementary material for "An *In-Silico* Investigation of Menthol Metabolism": S1 File: oxoee-4D-R.out

```
Q-Chem Developer Version!
                  Welcome to Q-Chem
     A Quantum Leap Into The Future Of Chemistry


 Q-Chem 5.1, Q-Chem, Inc., Pleasanton, CA (2018)

 Yihan Shao,  Zhengting Gan,  E. Epifanovsky,  A. T. B. Gilbert,  M. Wormit,  
 J. Kussmann,  A. W. Lange,  A. Behn,  Jia Deng,  Xintian Feng,  D. Ghosh,  
 M. Goldey,  P. R. Horn,  L. D. Jacobson,  I. Kaliman,  T. Kus,  A. Landau,  
 Jie Liu,  E. I. Proynov,  R. M. Richard,  R. P. Steele,  E. J. Sundstrom,  
 H. L. Woodcock III,  P. M. Zimmerman,  D. Zuev,  B. Albrecht,  E. Alguire,  
 S. A. Baeppler,  D. Barton,  Z. Benda,  Y. A. Bernard,  E. J. Berquist,  
 K. B. Bravaya,  H. Burton,  D. Casanova,  Chun-Min Chang,  Yunqing Chen,  
 A. Chien,  K. D. Closser,  M. P. Coons,  S. Coriani,  S. Dasgupta,  
 A. L. Dempwolff,  M. Diedenhofen,  Hainam Do,  R. G. Edgar,  Po-Tung Fang,  
 S. Faraji,  S. Fatehi,  Qingguo Feng,  K. D. Fenk,  J. Fosso-Tande,  
 J. Gayvert,  Qinghui Ge,  A. Ghysels,  G. Gidofalvi,  J. Gomes,  
 J. Gonthier,  A. Gunina,  D. Hait,  M. W. D. Hanson-Heine,  
 P. H. P. Harbach,  A. W. Hauser,  J. E. Herr,  E. G. Hohenstein,  
 Z. C. Holden,  Kerwin Hui,  B. C. Huynh,  T.-C. Jagau,  Hyunjun Ji,  
 B. Kaduk,  K. Khistyaev,  Jaehoon Kim,  P. Klunzinger,  K. Koh,  
 D. Kosenkov,  L. Koulias,  T. Kowalczyk,  C. M. Krauter,  A. Kunitsa,  
 Ka Un Lao,  A. Laurent,  K. V. Lawler,  Joonho Lee,  D. Lefrancois,  
 S. Lehtola,  D. S. Levine,  Yi-Pei Li,  You-Sheng Lin,  Fenglai Liu,  
 E. Livshits,  A. Luenser,  P. Manohar,  E. Mansoor,  S. F. Manzer,  
 Shan-Ping Mao,  Yuezhi Mao,  N. Mardirossian,  A. V. Marenich,  
 T. Markovich,  L. A. Martinez-Martinez,  S. A. Maurer,  N. J. Mayhall,  
 S. C. McKenzie,  J.-M. Mewes,  A. F. Morrison,  J. W. Mullinax,  K. Nanda,  
 T. S. Nguyen-Beck,  R. Olivares-Amaya,  J. A. Parkhill,  T. M. Perrine,  
 F. Plasser,  P. Pokhilko,  S. Prager,  A. Prociuk,  E. Ramos,  D. R. Rehn,  
 F. Rob,  M. Schneider,  N. Sergueev,  S. M. Sharada,  S. Sharma,  
 D. W. Small,  T. Stauch,  T. Stein,  Yu-Chuan Su,  A. J. W. Thom,  
 A. Tkatchenko,  T. Tsuchimochi,  N. M. Tubman,  L. Vogt,  M. L. Vidal,  
 O. Vydrov,  M. A. Watson,  J. Wenzel,  M. de Wergifosse,  T. A. Wesolowski,  
 A. White,  J. Witte,  A. Yamada,  Jun Yang,  K. Yao,  S. Yeganeh,  
 S. R. Yost,  Zhi-Qiang You,  A. Zech,  Igor Ying Zhang,  Xing Zhang,  
 Yan Zhao,  Ying Zhu,  B. R. Brooks,  G. K. L. Chan,  C. J. Cramer,  
 M. S. Gordon,  W. J. Hehre,  A. Klamt,  M. W. Schmidt,  C. D. Sherrill,  
 D. G. Truhlar,  A. Aspuru-Guzik,  R. Baer,  A. T. Bell,  N. A. Besley,  
 Jeng-Da Chai,  A. E. DePrince, III,  R. A. DiStasio Jr.,  A. Dreuw,  
 B. D. Dunietz,  T. R. Furlani,  Chao-Ping Hsu,  Yousung Jung,  Jing Kong,  
 D. S. Lambrecht,  WanZhen Liang,  C. Ochsenfeld,  V. A. Rassolov,  
 L. V. Slipchenko,  J. E. Subotnik,  T. Van Voorhis,  J. M. Herbert,  
 A. I. Krylov,  P. M. W. Gill,  M. Head-Gordon

 Contributors to earlier versions of Q-Chem not listed above: 
 R. D. Adamson,  B. Austin,  J. Baker,  G. J. O. Beran,  K. Brandhorst,  
 S. T. Brown,  E. F. C. Byrd,  A. K. Chakraborty,  C.-L. Cheng,  
 Siu Hung Chien,  D. M. Chipman,  D. L. Crittenden,  H. Dachsel,  
 R. J. Doerksen,  A. D. Dutoi,  L. Fusti-Molnar,  W. A. Goddard III,  
 A. Golubeva-Zadorozhnaya,  S. R. Gwaltney,  G. Hawkins,  A. Heyden,  
 S. Hirata,  G. Kedziora,  F. J. Keil,  C. Kelley,  Jihan Kim,  R. A. King,  
 R. Z. Khaliullin,  P. P. Korambath,  W. Kurlancheek,  A. M. Lee,  M. S. Lee,  
 S. V. Levchenko,  Ching Yeh Lin,  D. Liotard,  R. C. Lochan,  I. Lotan,  
 P. E. Maslen,  N. Nair,  D. P. O'Neill,  D. Neuhauser,  E. Neuscamman,  
 C. M. Oana,  R. Olson,  B. Peters,  R. Peverati,  P. A. Pieniazek,  
 Y. M. Rhee,  J. Ritchie,  M. A. Rohrdanz,  E. Rosta,  N. J. Russ,  
 H. F. Schaefer III,  N. E. Schultz,  N. Shenvi,  A. C. Simmonett,  A. Sodt,  
 D. Stuck,  K. S. Thanthiriwatte,  V. Vanovschi,  Tao Wang,  A. Warshel,  
 C. F. Williams,  Q. Wu,  X. Xu,  W. Zhang

 Please cite Q-Chem as follows:
 Y. Shao et al., Mol. Phys. 113, 184-215 (2015)
 DOI: 10.1080/00268976.2014.952696

 Q-Chem 5.1.2 for Intel X86 EM64T Linux

 Parts of Q-Chem use Armadillo 8.300.2 (Tropical Shenanigans).
 http://arma.sourceforge.net/

 Q-Chem begins on Fri Mar  1 23:08:19 2019  

Host: 
0

     Scratch files written to /scratch/taweetham/qchem18485//
Input Ideriv = 2
Curr. Ideriv = -1
Max.  Ideriv = 2

Checking the input file for inconsistencies... 	...done.

--------------------------------------------------------------
User input:
--------------------------------------------------------------
(-)menthol IV
$molecule
0 1
  C   -0.1941161    0.4702656    0.4419989
  H    0.8929097    0.5833102    0.5905420
  C   -0.6070156    0.1962516   -1.0086997
  H   -1.6730557    0.3048075   -1.2554958
  O   -0.2909094   -1.2090110   -0.8362397
  C    0.2477030    1.0483214   -1.9136366
  H    1.3189106    0.9095600   -1.7235084
  H    0.0716107    0.7958227   -2.9649837
  C   -0.1793983    2.5118683   -1.6249896
  H   -1.2127948    2.6599186   -1.9684829
  C    0.7038978    3.4687424   -2.4045949
  O    1.5851007    4.1608349   -1.9204188
  C   -0.1733196    2.8608809   -0.1036479
  H   -0.6639041    3.8291334    0.0533519
  H    0.8646965    2.9839355    0.2335727
  C   -0.8475742    1.7900701    0.7906464
  H   -0.6893393    2.0335300    1.8463982
  H   -1.9290771    1.7737517    0.6140008
  C   -0.5720011   -1.0323711    0.6179858
  C    0.4245452   -1.8449597    1.4356044
  H    0.2333737   -2.9185753    1.3334138
  H    1.4549434   -1.6626696    1.1115784
  H    0.3563464   -1.5871448    2.4977241
  C   -2.0156041   -1.3772445    0.9668670
  H   -2.7390191   -0.8364769    0.3492891
  H   -2.2274560   -1.1277089    2.0120999
  H   -2.2041758   -2.4475798    0.8305712
  O    0.4203728    3.4903499   -3.7274065
  H   -0.3026928    2.8933846   -3.9961083
$end

$rem
   BASIS  =  6-311++G**
   JOB_TYPE  =  Optimization
   METHOD  =  B3LYP
$end

--------------------------------------------------------------
 ----------------------------------------------------------------
             Standard Nuclear Orientation (Angstroms)
    I     Atom           X                Y                Z
 ----------------------------------------------------------------
    1      C      -1.1293458598    -0.5719984347    -0.2442765919
    2      H      -0.8748830302    -0.6894303575    -1.3110135022
    3      C      -0.6418351137     0.7408587850     0.3792899966
    4      H      -0.6594575174     0.8115977867     1.4764771446
    5      O      -1.7934698404     1.4321137695    -0.1687360603
    6      C       0.7347869370     1.0393214341    -0.1604408611
    7      H       0.7606142442     1.0324764370    -1.2568784002
    8      H       1.0726575370     2.0297011864     0.1637291871
    9      C       1.6535825809    -0.0679089200     0.4205562536
   10      H       1.7284147656     0.0607856523     1.5094330675
   11      C       3.0516005431     0.0698238729    -0.1540565922
   12      O       3.5390254058    -0.6682316816    -0.9952629146
   13      C       1.0953095827    -1.5073105578     0.1908140103
   14      H       1.6748890236    -2.2253468706     0.7835589114
   15      H       1.2425789097    -1.7871872110    -0.8610027018
   16      C      -0.4102096602    -1.6593603197     0.5244455578
   17      H      -0.7618030931    -2.6492340862     0.2154878682
   18      H      -0.5702770243    -1.5745718921     1.6053284572
   19      C      -2.5179609810     0.1287292190    -0.1328570473
   20      C      -3.3962108577    -0.0043723553    -1.3709467294
   21      H      -4.2447245814     0.6867863309    -1.3266291378
   22      H      -2.8381153722     0.2192413353    -2.2866264367
   23      H      -3.7909837757    -1.0220421692    -1.4588122470
   24      C      -3.3136756178    -0.0473482011     1.1557392177
   25      H      -2.7022743864     0.0972108131     2.0515363754
   26      H      -3.7382455147    -1.0555784944     1.2093408675
   27      H      -4.1401429240     0.6698383545     1.2042028300
   28      O       3.7350361955     1.1160384647     0.3646288382
   29      H       3.2407693310     1.6337816289     1.0272255264
 ----------------------------------------------------------------
 Molecular Point Group                 C1    NOp =  1
 Largest Abelian Subgroup              C1    NOp =  1
 Nuclear Repulsion Energy =   857.4281037141 hartrees
 There are       50 alpha and       50 beta electrons
 Requested basis set is 6-311++G(d,p)
 There are 158 shells and 398 basis functions

 Total QAlloc Memory Limit   2000 MB
 Mega-Array Size       188 MB
 MEM_STATIC part       192 MB
 A cutoff of  1.0D-11 yielded  10755 shell pairs
 There are     68007 function pairs (     72293 Cartesian)

 -------------------------------------------------------
 OpenMP Integral Computing Module                       
 Release: version 1.0, May 2013, Q-Chem Inc. Pittsburgh 
 -------------------------------------------------------
 Integral Job Info:
 Integral job number is                      11
 Integral operator is                         1
 short-range coefficients                     0
 long-range coefficients              100000000
 Omega coefficients                           0
 if combine SR and LR in K                    0
 Integral screening is                        0
 Integral computing path is                   2
 max size of driver memory is            800000
 size of driver memory is                593474
 size of scratch memory is              2361544
 max col of scratch BK array               1296
 max len of scratch array in speh3          155
 max len of scratch index in speh4           18
 max int batch size is                      520
 min int batch size is                       52
 fixed nKL is                                52
 max L of basis functions is                  2
 order of int derivative is                   0
 number of shells is                        158
 number of basis is                         411
 number of cartesian basis is               411
 number of contracted shell pairs         10755
 number of primitive shell pairs          23757
 maxK2 (contraction) of shell pair           36
 max number of K2 of shell pair               1
 max number of CS2 of shell pair           1945
 max number of PS2 of shell pair           3402
 mem total for path MDJ                  603230
 -------------------------------------------------------
 Smallest overlap matrix eigenvalue = 2.00E-06

 Q-Chem warning in module stvman/mkSTV.C, line 306:

 Overlap eigenvalue is smaller than square root of threshold
 Use THRESH >= 12 to get rid of this warning


 Scale SEOQF with 1.000000e-01/1.000000e-01/1.000000e-01

 Standard Electronic Orientation quadrupole field applied
 Nucleus-field energy     =     0.0000000222 hartrees
 Guess from superposition of atomic densities
 Warning:  Energy on first SCF cycle will be non-variational
 SAD guess density has 100.000000 electrons

 -----------------------------------------------------------------------
  General SCF calculation program by
  Eric Jon Sundstrom, Paul Horn, Yuezhi Mao, Dmitri Zuev, Alec White,
  David Stuck, Shaama M.S., Shane Yost, Joonho Lee, David Small,
  Daniel Levine, Susi Lehtola, Hugh Burton, Evgeny Epifanovsky
 -----------------------------------------------------------------------
 Exchange:     0.2000 Hartree-Fock + 0.0800 Slater + 0.7200 B88
 Correlation:  0.1900 VWN1RPA + 0.8100 LYP
 Using SG-1 standard quadrature grid
 using 6 threads for integral computing
 -------------------------------------------------------
 OpenMP Integral computing Module                
 Release: version 2.0, May 2017, Q-Chem Inc. Pleasanton 
 -------------------------------------------------------
 -------------------------------------------------------
 OpenMP BLAS3 based DFT computing Module                
 Release: version 1.0, May 2013, Q-Chem Inc. Pittsburgh 
 -------------------------------------------------------
 A restricted SCF calculation will be
 performed using DIIS
 SCF converges when DIIS error is below 1.0e-08
 ---------------------------------------
  Cycle       Energy         DIIS error
 ---------------------------------------
    1    -619.1516919183      3.11e-02  
    2    -616.1938658200      4.23e-03  
    3    -615.8157103402      6.54e-03  
    4    -616.4726806356      1.63e-03  
    5    -616.5119778139      3.55e-04  
    6    -616.5134261961      1.50e-04  
    7    -616.5137423802      4.25e-05  
    8    -616.5137688697      1.27e-05  
    9    -616.5137712774      3.70e-06  
   10    -616.5137714631      1.23e-06  
   11    -616.5137714833      3.88e-07  
   12    -616.5137714856      1.00e-07  
   13    -616.5137714858      2.59e-08  
   14    -616.5137714858      8.63e-09  Convergence criterion met
 ---------------------------------------
 SCF time:   CPU 464.13s  wall 81.00s 
 SCF   energy in the final basis set =     -616.5137714858
 Total energy in the final basis set =     -616.5137714858

 --------------------------------------------------------------

                    Orbital Energies (a.u.)
 --------------------------------------------------------------

 Alpha MOs
 -- Occupied --
-19.1834 -19.1225 -19.1211 -10.3173 -10.2452 -10.2296 -10.2135 -10.1935
-10.1863 -10.1842 -10.1831 -10.1745 -10.1682  -1.1135  -1.0466  -1.0302
 -0.8552  -0.7989  -0.7678  -0.7472  -0.7056  -0.6710  -0.6391  -0.6167
 -0.5977  -0.5570  -0.5320  -0.5024  -0.4865  -0.4759  -0.4664  -0.4586
 -0.4510  -0.4359  -0.4301  -0.4197  -0.4095  -0.4024  -0.3909  -0.3866
 -0.3746  -0.3695  -0.3668  -0.3569  -0.3475  -0.3334  -0.3134  -0.2920
 -0.2802  -0.2647
 -- Virtual --
 -0.0309  -0.0138  -0.0122  -0.0035   0.0020   0.0176   0.0188   0.0243
  0.0289   0.0323   0.0393   0.0476   0.0504   0.0571   0.0573   0.0639
  0.0698   0.0713   0.0734   0.0816   0.0866   0.0922   0.0965   0.1017
  0.1057   0.1086   0.1112   0.1158   0.1192   0.1220   0.1249   0.1291
  0.1317   0.1324   0.1373   0.1404   0.1422   0.1435   0.1463   0.1481
  0.1502   0.1568   0.1611   0.1640   0.1671   0.1719   0.1736   0.1744
  0.1783   0.1808   0.1826   0.1941   0.1951   0.1984   0.2045   0.2099
  0.2157   0.2182   0.2267   0.2307   0.2348   0.2447   0.2483   0.2533
  0.2550   0.2585   0.2646   0.2692   0.2730   0.2813   0.2828   0.2888
  0.2931   0.3040   0.3076   0.3133   0.3144   0.3169   0.3245   0.3290
  0.3340   0.3354   0.3412   0.3438   0.3509   0.3552   0.3648   0.3704
  0.3733   0.3843   0.3885   0.3918   0.3937   0.3994   0.4051   0.4108
  0.4406   0.4507   0.4701   0.4806   0.4840   0.4956   0.5042   0.5173
  0.5316   0.5375   0.5439   0.5530   0.5641   0.5770   0.5844   0.5953
  0.5986   0.6138   0.6251   0.6298   0.6352   0.6408   0.6530   0.6588
  0.6712   0.6817   0.6926   0.6949   0.7034   0.7088   0.7187   0.7232
  0.7298   0.7422   0.7448   0.7507   0.7516   0.7564   0.7612   0.7673
  0.7772   0.7913   0.8014   0.8043   0.8294   0.8350   0.8460   0.8770
  0.8940   0.9050   0.9224   0.9428   0.9678   0.9895   1.0082   1.0257
  1.0504   1.0733   1.0824   1.0935   1.1333   1.1460   1.1577   1.1802
  1.1902   1.2031   1.2088   1.2240   1.2504   1.2592   1.2644   1.2766
  1.2974   1.3055   1.3259   1.3349   1.3481   1.3742   1.4032   1.4261
  1.4351   1.4528   1.4616   1.4718   1.4895   1.4952   1.5075   1.5246
  1.5357   1.5479   1.5579   1.5631   1.5773   1.5805   1.5893   1.5998
  1.6132   1.6205   1.6285   1.6346   1.6495   1.6585   1.6661   1.6745
  1.6929   1.7021   1.7070   1.7193   1.7307   1.7436   1.7639   1.7735
  1.7791   1.7885   1.7990   1.8099   1.8217   1.8426   1.8459   1.8761
  1.9034   1.9128   1.9265   1.9331   1.9417   1.9593   1.9826   1.9958
  2.0123   2.0247   2.0393   2.0706   2.0842   2.1007   2.1132   2.1423
  2.1548   2.1821   2.1873   2.2115   2.2306   2.2487   2.2569   2.2734
  2.2944   2.3105   2.3249   2.3620   2.3686   2.3844   2.4038   2.4306
  2.4625   2.4738   2.4962   2.5139   2.5291   2.5348   2.5390   2.5514
  2.5581   2.5923   2.6035   2.6167   2.6427   2.6473   2.6664   2.6718
  2.6830   2.6897   2.7214   2.7264   2.7371   2.7516   2.7658   2.7738
  2.8199   2.8309   2.8468   2.8655   2.8876   2.9041   2.9341   2.9438
  2.9555   2.9736   2.9864   2.9978   3.0081   3.0257   3.0521   3.0720
  3.0810   3.0962   3.1238   3.1677   3.1726   3.1970   3.2126   3.2425
  3.2555   3.2866   3.2965   3.3579   3.4197   3.4522   3.4874   3.5266
  3.5492   3.6471   3.7623   3.7731   3.7851   3.7922   3.8164   3.8314
  3.8426   3.8799   3.9037   3.9541   4.0195   4.0653   4.1057   4.1295
  4.1935   4.2122   4.2761   4.3095   4.3375   4.4679   4.9793   5.0800
  5.1829   5.1921   5.3414   5.5067   5.5768   5.5947   5.8738  23.7431
 23.7941  23.8071  23.8602  23.8765  23.9172  23.9350  23.9614  23.9715
 23.9816  49.8716  50.0024  50.0100
 --------------------------------------------------------------

          Ground-State Mulliken Net Atomic Charges

     Atom                 Charge (a.u.)
  ----------------------------------------
      1 C                     0.246012
      2 H                     0.187864
      3 C                    -0.401054
      4 H                     0.184061
      5 O                    -0.023093
      6 C                    -0.780824
      7 H                     0.209883
      8 H                     0.175925
      9 C                     0.532845
     10 H                     0.186145
     11 C                    -0.292136
     12 O                    -0.251005
     13 C                    -0.634281
     14 H                     0.199258
     15 H                     0.210744
     16 C                    -0.444383
     17 H                     0.171553
     18 H                     0.158053
     19 C                     0.158856
     20 C                    -0.487347
     21 H                     0.155258
     22 H                     0.166176
     23 H                     0.143356
     24 C                    -0.367250
     25 H                     0.143355
     26 H                     0.154936
     27 H                     0.163956
     28 O                    -0.141896
     29 H                     0.275034
  ----------------------------------------
  Sum of atomic charges =     0.000000

 -----------------------------------------------------------------
                    Cartesian Multipole Moments
 -----------------------------------------------------------------
    Charge (ESU x 10^10)
                 0.0000
    Dipole Moment (Debye)
         X      -3.0319      Y      -0.4170      Z       3.0660
       Tot       4.3321
    Quadrupole Moments (Debye-Ang)
        XX     -96.7182     XY       8.7992     YY     -82.0154
        XZ       9.1494     YZ       1.7277     ZZ     -77.8969
    Octopole Moments (Debye-Ang^2)
       XXX     -89.7459    XXY       7.1834    XYY      17.0386
       YYY       2.6156    XXZ      31.6460    XYZ      -1.0515
       YYZ       6.0103    XZZ       4.5616    YZZ       7.3609
       ZZZ       2.4961
    Hexadecapole Moments (Debye-Ang^3)
      XXXX   -3273.4463   XXXY      19.9620   XXYY    -589.8144
      XYYY      37.5550   YYYY    -562.3227   XXXZ     105.3030
      XXYZ       1.4150   XYYZ      17.9640   YYYZ      16.7101
      XXZZ    -558.6682   XYZZ      14.4685   YYZZ    -153.1145
      XZZZ      13.3960   YZZZ       7.1324   ZZZZ    -374.4122
 -----------------------------------------------------------------
 Calculating analytic gradient of the SCF energy
 Gradient of SCF Energy
            1           2           3           4           5           6
    1  -0.0044643   0.0000545  -0.0070246   0.0000035   0.0068944  -0.0050347
    2  -0.0045153  -0.0098555  -0.0080782   0.0069043   0.0012308  -0.0150896
    3  -0.0342244  -0.0066256   0.0445792   0.0026039  -0.0125605  -0.0085743
            7           8           9          10          11          12
    1   0.0029729  -0.0034130   0.0045493   0.0003141  -0.0027664   0.0083082
    2   0.0011168  -0.0014931   0.0169396  -0.0035011   0.0185914  -0.0252249
    3  -0.0030772   0.0006797   0.0016571   0.0006495   0.0108408  -0.0230562
           13          14          15          16          17          18
    1   0.0023528  -0.0003544  -0.0016237   0.0090155  -0.0043337   0.0020511
    2   0.0007453  -0.0028028  -0.0021375   0.0177667   0.0039295   0.0002379
    3   0.0037954   0.0014328  -0.0030664   0.0019876  -0.0029947   0.0009133
           19          20          21          22          23          24
    1   0.0069434   0.0026898  -0.0003959  -0.0009828   0.0002435  -0.0006455
    2   0.0028669  -0.0014561   0.0006466   0.0001125  -0.0000690   0.0008204
    3   0.0176308   0.0013418  -0.0007209  -0.0032867  -0.0014236  -0.0032558
           25          26          27          28          29
    1  -0.0001343  -0.0002161  -0.0018269  -0.0124625  -0.0007143
    2   0.0000253  -0.0005234   0.0003703  -0.0075411   0.0099830
    3   0.0016124   0.0011118   0.0019126   0.0013541   0.0087633
 Max gradient component =       4.458E-02
 RMS gradient           =       9.229E-03
 Gradient time:  CPU 101.38 s  wall 17.11 s
 Geometry Optimization Parameters
   NAtoms,    NIC,     NZ,  NCons,   NDum,   NFix, NCnnct, MaxDiis
       29     242       0       0       0       0       0       0


** GEOMETRY OPTIMIZATION IN DELOCALIZED INTERNAL COORDINATES **
   Searching for a Minimum

   Optimization Cycle:   1

                       Coordinates (Angstroms)
     ATOM                X               Y               Z
      1  C        -1.1293458598   -0.5719984347   -0.2442765919
      2  H        -0.8748830302   -0.6894303575   -1.3110135022
      3  C        -0.6418351137    0.7408587850    0.3792899966
      4  H        -0.6594575174    0.8115977867    1.4764771446
      5  O        -1.7934698404    1.4321137695   -0.1687360603
      6  C         0.7347869370    1.0393214341   -0.1604408611
      7  H         0.7606142442    1.0324764370   -1.2568784002
      8  H         1.0726575370    2.0297011864    0.1637291871
      9  C         1.6535825809   -0.0679089200    0.4205562536
     10  H         1.7284147656    0.0607856523    1.5094330675
     11  C         3.0516005431    0.0698238729   -0.1540565922
     12  O         3.5390254058   -0.6682316816   -0.9952629146
     13  C         1.0953095827   -1.5073105578    0.1908140103
     14  H         1.6748890236   -2.2253468706    0.7835589114
     15  H         1.2425789097   -1.7871872110   -0.8610027018
     16  C        -0.4102096602   -1.6593603197    0.5244455578
     17  H        -0.7618030931   -2.6492340862    0.2154878682
     18  H        -0.5702770243   -1.5745718921    1.6053284572
     19  C        -2.5179609810    0.1287292190   -0.1328570473
     20  C        -3.3962108577   -0.0043723553   -1.3709467294
     21  H        -4.2447245814    0.6867863309   -1.3266291378
     22  H        -2.8381153722    0.2192413353   -2.2866264367
     23  H        -3.7909837757   -1.0220421692   -1.4588122470
     24  C        -3.3136756178   -0.0473482011    1.1557392177
     25  H        -2.7022743864    0.0972108131    2.0515363754
     26  H        -3.7382455147   -1.0555784944    1.2093408675
     27  H        -4.1401429240    0.6698383545    1.2042028300
     28  O         3.7350361955    1.1160384647    0.3646288382
     29  H         3.2407693310    1.6337816289    1.0272255264
   Point Group: c1    Number of degrees of freedom:    81


   Energy is   -616.513771486


 Attempting to Generate Delocalized Internal Coordinates

 81 Hessian modes will be used to form the next step
  Hessian Eigenvalues:
     0.004132    0.005914    0.006033    0.006829    0.007056    0.008257
     0.010394    0.018012    0.020202    0.021859    0.026432    0.030665
     0.032536    0.037974    0.040080    0.045052    0.047904    0.049374
     0.052711    0.055094    0.055155    0.056341    0.056808    0.056911
     0.057145    0.059780    0.062733    0.067083    0.069630    0.072722
     0.073901    0.080468    0.085012    0.089444    0.101396    0.109338
     0.112510    0.116074    0.134354    0.160000    0.160000    0.160000
     0.160000    0.160000    0.160000    0.160000    0.162616    0.176243
     0.188011    0.194623    0.242237    0.250000    0.250000    0.263286
     0.267530    0.269556    0.298738    0.299203    0.300054    0.303979
     0.305831    0.307307    0.333594    0.337257    0.337922    0.338670
     0.340426    0.340454    0.341334    0.341860    0.341938    0.342036
     0.342084    0.342094    0.342312    0.342464    0.343018    0.343376
     0.522900    0.543822    0.951048

 Minimum Search - Taking Simple RFO Step
 Searching for Lamda that Minimizes Along All modes
 Value Taken    Lamda =  -0.01935137
 Calculated Step too Large.  Step scaled by  0.671002
 Step Taken.  Stepsize is  0.300000

                             Maximum     Tolerance    Cnvgd?
         Gradient           0.023412      0.000300      NO
         Displacement       0.092828      0.001200      NO
         Energy change     *********      0.000001      NO


 New Cartesian Coordinates Obtained by Inverse Iteration

 Displacement from previous Coordinates is:  0.358154
 ----------------------------------------------------------------
             Standard Nuclear Orientation (Angstroms)
    I     Atom           X                Y                Z
 ----------------------------------------------------------------
    1      C      -1.1321470030    -0.5649377967    -0.2121752279
    2      H      -0.8713122520    -0.6560384345    -1.2721772096
    3      C      -0.6338102902     0.7638404441     0.3537193400
    4      H      -0.6362240766     0.8079686230     1.4494087549
    5      O      -1.8210317493     1.4393977793    -0.1399572760
    6      C       0.7504156975     1.0741337049    -0.1651720488
    7      H       0.7724177282     1.0676383420    -1.2586025595
    8      H       1.1074209798     2.0591113863     0.1622453351
    9      C       1.6473142537    -0.0619606643     0.4212678705
   10      H       1.7187869910     0.0837213381     1.5079562003
   11      C       3.0586191054     0.0549804492    -0.1446633838
   12      O       3.5363547569    -0.6805350610    -0.9753953090
   13      C       1.0801187960    -1.5011396500     0.2009208760
   14      H       1.6727004018    -2.2082318128     0.7895200514
   15      H       1.2360204172    -1.7742650148    -0.8480633077
   16      C      -0.4247322760    -1.6811248572     0.5419077196
   17      H      -0.7491833720    -2.6809298703     0.2306580839
   18      H      -0.5930501306    -1.6082994575     1.6217862021
   19      C      -2.5305490074     0.1260673963    -0.1307578078
   20      C      -3.4005695491    -0.0001891507    -1.3718951262
   21      H      -4.2527286443     0.6852425521    -1.3249972960
   22      H      -2.8298419230     0.2357986319    -2.2738872843
   23      H      -3.7882775579    -1.0198059259    -1.4672030456
   24      C      -3.3343519523    -0.0704814492     1.1465112126
   25      H      -2.7311954116     0.0708286155     2.0469387513
   26      H      -3.7523651595    -1.0815921544     1.1818141239
   27      H      -4.1626174392     0.6426297827     1.1855001203
   28      O       3.7827785035     1.0969822843     0.3264985155
   29      H       3.2866900694     1.6195734887     0.9725486115
 ----------------------------------------------------------------
 Molecular Point Group                 C1    NOp =  1
 Largest Abelian Subgroup              C1    NOp =  1
 Nuclear Repulsion Energy =   855.6565086831 hartrees
 There are       50 alpha and       50 beta electrons
 Applying Cartesian multipole field
    Component          Value
    ---------          -----
     (2,0,0)        1.00000E-11
     (0,2,0)        2.00000E-11
     (0,0,2)       -3.00000E-11
 Nucleus-field energy     =     0.0000000226 hartrees
 Requested basis set is 6-311++G(d,p)
 There are 158 shells and 398 basis functions
 A cutoff of  1.0D-11 yielded  10735 shell pairs
 There are     67872 function pairs (     72154 Cartesian)
 Smallest overlap matrix eigenvalue = 2.07E-06

 Q-Chem warning in module stvman/mkSTV.C, line 306:

 Overlap eigenvalue is smaller than square root of threshold
 Use THRESH >= 12 to get rid of this warning

 Guess MOs from SCF MO coefficient file

 -----------------------------------------------------------------------
  General SCF calculation program by
  Eric Jon Sundstrom, Paul Horn, Yuezhi Mao, Dmitri Zuev, Alec White,
  David Stuck, Shaama M.S., Shane Yost, Joonho Lee, David Small,
  Daniel Levine, Susi Lehtola, Hugh Burton, Evgeny Epifanovsky
 -----------------------------------------------------------------------
 Exchange:     0.2000 Hartree-Fock + 0.0800 Slater + 0.7200 B88
 Correlation:  0.1900 VWN1RPA + 0.8100 LYP
 Using SG-1 standard quadrature grid
 using 6 threads for integral computing
 -------------------------------------------------------
 OpenMP Integral computing Module                
 Release: version 2.0, May 2017, Q-Chem Inc. Pleasanton 
 -------------------------------------------------------
 -------------------------------------------------------
 OpenMP BLAS3 based DFT computing Module                
 Release: version 1.0, May 2013, Q-Chem Inc. Pittsburgh 
 -------------------------------------------------------
 A restricted SCF calculation will be
 performed using DIIS
 SCF converges when DIIS error is below 1.0e-08
 ---------------------------------------
  Cycle       Energy         DIIS error
 ---------------------------------------
    1    -616.5181270321      4.39e-04  
    2    -616.5225544292      9.33e-05  
    3    -616.5223992435      1.44e-04  
    4    -616.5226937896      2.22e-05  
    5    -616.5226999566      8.71e-06  
    6    -616.5227009443      3.96e-06  
    7    -616.5227011662      8.64e-07  
    8    -616.5227011762      3.34e-07  
    9    -616.5227011778      6.31e-08  
   10    -616.5227011779      2.56e-08  
   11    -616.5227011779      6.56e-09  Convergence criterion met
 ---------------------------------------
 SCF time:   CPU 378.98s  wall 66.00s 
 SCF   energy in the final basis set =     -616.5227011779
 Total energy in the final basis set =     -616.5227011779

 --------------------------------------------------------------

                    Orbital Energies (a.u.)
 --------------------------------------------------------------

 Alpha MOs
 -- Occupied --
-19.1823 -19.1232 -19.1191 -10.3150 -10.2441 -10.2294 -10.2166 -10.1963
-10.1875 -10.1862 -10.1843 -10.1728 -10.1682  -1.1173  -1.0447  -1.0335
 -0.8543  -0.7991  -0.7681  -0.7485  -0.7052  -0.6698  -0.6374  -0.6177
 -0.5979  -0.5561  -0.5323  -0.5018  -0.4849  -0.4762  -0.4679  -0.4585
 -0.4525  -0.4387  -0.4307  -0.4201  -0.4101  -0.4025  -0.3919  -0.3853
 -0.3742  -0.3719  -0.3669  -0.3576  -0.3476  -0.3339  -0.3124  -0.2960
 -0.2850  -0.2645
 -- Virtual --
 -0.0291  -0.0126  -0.0115  -0.0027   0.0023   0.0177   0.0187   0.0248
  0.0294   0.0323   0.0391   0.0476   0.0506   0.0571   0.0578   0.0637
  0.0702   0.0712   0.0732   0.0822   0.0868   0.0922   0.0972   0.1013
  0.1056   0.1088   0.1116   0.1161   0.1194   0.1220   0.1247   0.1297
  0.1320   0.1332   0.1371   0.1413   0.1416   0.1435   0.1465   0.1475
  0.1501   0.1563   0.1607   0.1641   0.1671   0.1712   0.1734   0.1745
  0.1776   0.1810   0.1825   0.1924   0.1944   0.1993   0.2046   0.2081
  0.2138   0.2172   0.2263   0.2306   0.2352   0.2444   0.2464   0.2520
  0.2536   0.2592   0.2635   0.2689   0.2737   0.2798   0.2830   0.2895
  0.2924   0.3042   0.3091   0.3125   0.3151   0.3159   0.3250   0.3284
  0.3344   0.3362   0.3400   0.3437   0.3496   0.3547   0.3660   0.3693
  0.3716   0.3839   0.3893   0.3909   0.3935   0.4000   0.4051   0.4101
  0.4392   0.4516   0.4712   0.4808   0.4825   0.4962   0.5032   0.5150
  0.5331   0.5368   0.5445   0.5520   0.5641   0.5771   0.5820   0.5936
  0.5983   0.6142   0.6233   0.6320   0.6367   0.6410   0.6531   0.6579
  0.6725   0.6834   0.6922   0.6944   0.7042   0.7072   0.7193   0.7257
  0.7308   0.7428   0.7461   0.7489   0.7526   0.7573   0.7610   0.7667
  0.7779   0.7906   0.8033   0.8068   0.8250   0.8314   0.8463   0.8781
  0.8930   0.9059   0.9189   0.9440   0.9646   0.9869   1.0101   1.0247
  1.0485   1.0711   1.0827   1.0917   1.1304   1.1464   1.1556   1.1754
  1.1889   1.1988   1.2065   1.2246   1.2480   1.2593   1.2646   1.2774
  1.2934   1.3078   1.3224   1.3394   1.3525   1.3749   1.4050   1.4258
  1.4367   1.4513   1.4619   1.4703   1.4885   1.4939   1.5068   1.5198
  1.5364   1.5454   1.5562   1.5658   1.5783   1.5795   1.5885   1.5911
  1.6125   1.6202   1.6308   1.6342   1.6473   1.6538   1.6578   1.6741
  1.6958   1.7023   1.7053   1.7122   1.7284   1.7322   1.7586   1.7660
  1.7777   1.7870   1.7970   1.8091   1.8150   1.8396   1.8495   1.8789
  1.9029   1.9081   1.9280   1.9334   1.9397   1.9561   1.9866   1.9907
  2.0069   2.0192   2.0386   2.0656   2.0804   2.1028   2.1088   2.1371
  2.1520   2.1784   2.1872   2.2060   2.2298   2.2479   2.2692   2.2794
  2.2996   2.3150   2.3213   2.3621   2.3670   2.3840   2.4075   2.4322
  2.4627   2.4765   2.4981   2.5173   2.5313   2.5356   2.5384   2.5518
  2.5619   2.5933   2.5961   2.6154   2.6376   2.6469   2.6633   2.6682
  2.6816   2.6914   2.7192   2.7324   2.7351   2.7500   2.7640   2.7695
  2.8126   2.8249   2.8447   2.8630   2.8795   2.9009   2.9298   2.9467
  2.9536   2.9706   2.9829   2.9949   3.0085   3.0393   3.0483   3.0657
  3.0808   3.0972   3.1192   3.1636   3.1720   3.1933   3.2153   3.2377
  3.2570   3.2788   3.3006   3.3712   3.4202   3.4517   3.4995   3.5548
  3.5668   3.6535   3.7601   3.7756   3.7893   3.7916   3.8226   3.8354
  3.8375   3.8901   3.9073   3.9577   4.0084   4.0564   4.0922   4.1245
  4.1857   4.1976   4.2759   4.2981   4.3326   4.4739   4.9793   5.0829
  5.1913   5.1943   5.3644   5.5077   5.5877   5.5913   5.8732  23.7459
 23.8029  23.8119  23.8524  23.8659  23.9141  23.9313  23.9552  23.9733
 23.9839  49.8718  50.0043  50.0158
 --------------------------------------------------------------

          Ground-State Mulliken Net Atomic Charges

     Atom                 Charge (a.u.)
  ----------------------------------------
      1 C                     0.205006
      2 H                     0.173701
      3 C                    -0.292338
      4 H                     0.177492
      5 O                    -0.033741
      6 C                    -0.831917
      7 H                     0.207013
      8 H                     0.177454
      9 C                     0.542245
     10 H                     0.189097
     11 C                    -0.306858
     12 O                    -0.249208
     13 C                    -0.602207
     14 H                     0.196726
     15 H                     0.214737
     16 C                    -0.472503
     17 H                     0.174339
     18 H                     0.158351
     19 C                     0.168531
     20 C                    -0.469721
     21 H                     0.154931
     22 H                     0.166533
     23 H                     0.143268
     24 C                    -0.377136
     25 H                     0.143651
     26 H                     0.152442
     27 H                     0.161551
     28 O                    -0.135946
     29 H                     0.264506
  ----------------------------------------
  Sum of atomic charges =     0.000000

 -----------------------------------------------------------------
                    Cartesian Multipole Moments
 -----------------------------------------------------------------
    Charge (ESU x 10^10)
                 0.0000
    Dipole Moment (Debye)
         X      -2.9730      Y      -0.4717      Z       2.9349
       Tot       4.2041
    Quadrupole Moments (Debye-Ang)
        XX     -96.7758     XY       9.0670     YY     -81.7336
        XZ       9.1715     YZ       1.2930     ZZ     -78.2292
    Octopole Moments (Debye-Ang^2)
       XXX     -89.6678    XXY       7.3130    XYY      17.3958
       YYY       1.9536    XXZ      30.6121    XYZ      -0.8796
       YYZ       5.5971    XZZ       4.9317    YZZ       6.9464
       ZZZ       1.3889
    Hexadecapole Moments (Debye-Ang^3)
      XXXX   -3298.6928   XXXY      20.5994   XXYY    -594.7213
      XYYY      38.2200   YYYY    -564.5197   XXXZ     108.9147
      XXYZ       1.8861   XYYZ      18.2385   YYYZ      18.2696
      XXZZ    -562.8435   XYZZ      13.0824   YYZZ    -154.1589
      XZZZ      13.2024   YZZZ       8.9597   ZZZZ    -370.6283
 -----------------------------------------------------------------
 Calculating analytic gradient of the SCF energy
 Gradient of SCF Energy
            1           2           3           4           5           6
    1  -0.0035562   0.0000292  -0.0000716  -0.0002852   0.0016112  -0.0016569
    2  -0.0043917  -0.0042072  -0.0024593   0.0032241   0.0023908  -0.0079583
    3  -0.0208170  -0.0011278   0.0240054  -0.0009692  -0.0064868  -0.0050677
            7           8           9          10          11          12
    1   0.0007725  -0.0008263   0.0019722   0.0005324  -0.0012290   0.0044862
    2   0.0009416   0.0006430   0.0091353  -0.0026390   0.0101134  -0.0080216
    3  -0.0004319   0.0001868  -0.0008371   0.0001608   0.0094064  -0.0094268
           13          14          15          16          17          18
    1   0.0000124  -0.0011298  -0.0003675   0.0049685  -0.0018709   0.0007861
    2  -0.0000865  -0.0014484  -0.0006613   0.0063243   0.0002901  -0.0002895
    3   0.0015273   0.0006118  -0.0011905   0.0037085  -0.0008588   0.0002065
           19          20          21          22          23          24
    1   0.0020804   0.0005660  -0.0004669  -0.0004317   0.0001944  -0.0004576
    2   0.0018515  -0.0001952   0.0002926   0.0001828  -0.0001174  -0.0000297
    3   0.0096014   0.0009937  -0.0006412  -0.0012436  -0.0007129  -0.0028119
           25          26          27          28          29
    1  -0.0003745   0.0000441  -0.0006157  -0.0046228  -0.0000927
    2  -0.0000594  -0.0002693   0.0000475  -0.0054650   0.0028619
    3   0.0008622   0.0006572   0.0006398  -0.0020102   0.0020655
 Max gradient component =       2.401E-02
 RMS gradient           =       4.744E-03
 Gradient time:  CPU 100.99 s  wall 17.04 s
 Geometry Optimization Parameters
   NAtoms,    NIC,     NZ,  NCons,   NDum,   NFix, NCnnct, MaxDiis
       29     242       0       0       0       0       0       0

 Cartesian Hessian Update
 Hessian Updated using BFGS Update


** GEOMETRY OPTIMIZATION IN DELOCALIZED INTERNAL COORDINATES **
   Searching for a Minimum

   Optimization Cycle:   2

                       Coordinates (Angstroms)
     ATOM                X               Y               Z
      1  C        -1.1321470030   -0.5649377967   -0.2121752279
      2  H        -0.8713122520   -0.6560384345   -1.2721772096
      3  C        -0.6338102902    0.7638404441    0.3537193400
      4  H        -0.6362240766    0.8079686230    1.4494087549
      5  O        -1.8210317493    1.4393977793   -0.1399572760
      6  C         0.7504156975    1.0741337049   -0.1651720488
      7  H         0.7724177282    1.0676383420   -1.2586025595
      8  H         1.1074209798    2.0591113863    0.1622453351
      9  C         1.6473142537   -0.0619606643    0.4212678705
     10  H         1.7187869910    0.0837213381    1.5079562003
     11  C         3.0586191054    0.0549804492   -0.1446633838
     12  O         3.5363547569   -0.6805350610   -0.9753953090
     13  C         1.0801187960   -1.5011396500    0.2009208760
     14  H         1.6727004018   -2.2082318128    0.7895200514
     15  H         1.2360204172   -1.7742650148   -0.8480633077
     16  C        -0.4247322760   -1.6811248572    0.5419077196
     17  H        -0.7491833720   -2.6809298703    0.2306580839
     18  H        -0.5930501306   -1.6082994575    1.6217862021
     19  C        -2.5305490074    0.1260673963   -0.1307578078
     20  C        -3.4005695491   -0.0001891507   -1.3718951262
     21  H        -4.2527286443    0.6852425521   -1.3249972960
     22  H        -2.8298419230    0.2357986319   -2.2738872843
     23  H        -3.7882775579   -1.0198059259   -1.4672030456
     24  C        -3.3343519523   -0.0704814492    1.1465112126
     25  H        -2.7311954116    0.0708286155    2.0469387513
     26  H        -3.7523651595   -1.0815921544    1.1818141239
     27  H        -4.1626174392    0.6426297827    1.1855001203
     28  O         3.7827785035    1.0969822843    0.3264985155
     29  H         3.2866900694    1.6195734887    0.9725486115
   Point Group: c1    Number of degrees of freedom:    81


   Energy is   -616.522701178

 Hessian Updated using BFGS Update

 76 Hessian modes will be used to form the next step
  Hessian Eigenvalues:
     0.004132    0.005914    0.006032    0.006830    0.007052    0.008387
     0.010536    0.018034    0.020489    0.021865    0.026462    0.030376
     0.032503    0.037871    0.040137    0.045048    0.047853    0.049257
     0.052892    0.055131    0.055211    0.056342    0.056875    0.056913
     0.057153    0.060501    0.062885    0.067337    0.069995    0.072735
     0.074194    0.080677    0.084771    0.089398    0.100441    0.109105
     0.112483    0.114391    0.134829    0.159221    0.161335    0.162858
     0.177087    0.188625    0.194378    0.242258    0.249923    0.260269
     0.263704    0.269445    0.271877    0.299173    0.299777    0.303109
     0.303434    0.307283    0.309034    0.334106    0.337904    0.338300
     0.338610    0.340410    0.340523    0.341335    0.341804    0.341991
     0.342014    0.342082    0.342105    0.342312    0.342531    0.343349
     0.350886    0.523330    0.547191    0.934603

 Minimum Search - Taking Simple RFO Step
 Searching for Lamda that Minimizes Along All modes
 Value Taken    Lamda =  -0.00441099
 Step Taken.  Stepsize is  0.297315

                             Maximum     Tolerance    Cnvgd?
         Gradient           0.007549      0.000300      NO
         Displacement       0.112168      0.001200      NO
         Energy change     -0.008930      0.000001      NO


 New Cartesian Coordinates Obtained by Inverse Iteration

 Displacement from previous Coordinates is:  0.408287
 ----------------------------------------------------------------
             Standard Nuclear Orientation (Angstroms)
    I     Atom           X                Y                Z
 ----------------------------------------------------------------
    1      C      -1.1293021741    -0.5469506782    -0.2068028874
    2      H      -0.8737298118    -0.6099785449    -1.2680839491
    3      C      -0.6320378788     0.7883926091     0.3078996438
    4      H      -0.6225452577     0.8087204746     1.4069336253
    5      O      -1.8432421647     1.4420080859    -0.1486477729
    6      C       0.7589778783     1.1040733479    -0.1867662337
    7      H       0.7939352606     1.0907904051    -1.2794046190
    8      H       1.1269133804     2.0811732427     0.1476111086
    9      C       1.6278469122    -0.0556243491     0.4178657321
   10      H       1.6765026340     0.1163833840     1.5023641994
   11      C       3.0530744355     0.0426486805    -0.1223425709
   12      O       3.5454640655    -0.7240034437    -0.9015625128
   13      C       1.0692808826    -1.4912065051     0.1888564911
   14      H       1.6780905590    -2.1860305351     0.7734728827
   15      H       1.2387894889    -1.7516392911    -0.8588271040
   16      C      -0.4373125352    -1.6908038217     0.5180525698
   17      H      -0.7448001082    -2.6873418069     0.1852940510
   18      H      -0.6192074108    -1.6392849621     1.5969230511
   19      C      -2.5353437285     0.1222943922    -0.1358516924
   20      C      -3.4176257731    -0.0240158480    -1.3620290548
   21      H      -4.2692707833     0.6597399478    -1.3071568285
   22      H      -2.8536902477     0.2022541119    -2.2688305792
   23      H      -3.8041233810    -1.0457865968    -1.4336597918
   24      C      -3.3120252338    -0.0688145095     1.1590618728
   25      H      -2.6855619274     0.0828920646     2.0406245377
   26      H      -3.7257154805    -1.0806927410     1.2064077597
   27      H      -4.1393474647     0.6435355553     1.2057105303
   28      O       3.7978647853     1.0663779331     0.3752603754
   29      H       3.2837909852     1.5892729180     1.0018820526
 ----------------------------------------------------------------
 Molecular Point Group                 C1    NOp =  1
 Largest Abelian Subgroup              C1    NOp =  1
 Nuclear Repulsion Energy =   856.1172138659 hartrees
 There are       50 alpha and       50 beta electrons
 Applying Cartesian multipole field
    Component          Value
    ---------          -----
     (2,0,0)        1.00000E-11
     (0,2,0)        2.00000E-11
     (0,0,2)       -3.00000E-11
 Nucleus-field energy     =     0.0000000229 hartrees
 Requested basis set is 6-311++G(d,p)
 There are 158 shells and 398 basis functions
 A cutoff of  1.0D-11 yielded  10747 shell pairs
 There are     68012 function pairs (     72312 Cartesian)
 Smallest overlap matrix eigenvalue = 2.11E-06

 Q-Chem warning in module stvman/mkSTV.C, line 306:

 Overlap eigenvalue is smaller than square root of threshold
 Use THRESH >= 12 to get rid of this warning

 Guess MOs from SCF MO coefficient file

 -----------------------------------------------------------------------
  General SCF calculation program by
  Eric Jon Sundstrom, Paul Horn, Yuezhi Mao, Dmitri Zuev, Alec White,
  David Stuck, Shaama M.S., Shane Yost, Joonho Lee, David Small,
  Daniel Levine, Susi Lehtola, Hugh Burton, Evgeny Epifanovsky
 -----------------------------------------------------------------------
 Exchange:     0.2000 Hartree-Fock + 0.0800 Slater + 0.7200 B88
 Correlation:  0.1900 VWN1RPA + 0.8100 LYP
 Using SG-1 standard quadrature grid
 using 6 threads for integral computing
 -------------------------------------------------------
 OpenMP Integral computing Module                
 Release: version 2.0, May 2017, Q-Chem Inc. Pleasanton 
 -------------------------------------------------------
 -------------------------------------------------------
 OpenMP BLAS3 based DFT computing Module                
 Release: version 1.0, May 2013, Q-Chem Inc. Pittsburgh 
 -------------------------------------------------------
 A restricted SCF calculation will be
 performed using DIIS
 SCF converges when DIIS error is below 1.0e-08
 ---------------------------------------
  Cycle       Energy         DIIS error
 ---------------------------------------
    1    -616.5182469132      5.08e-04  
    2    -616.5246894923      1.03e-04  
    3    -616.5245478588      1.52e-04  
    4    -616.5248696899      2.54e-05  
    5    -616.5248780116      9.47e-06  
    6    -616.5248794374      3.74e-06  
    7    -616.5248796102      1.60e-06  
    8    -616.5248796477      3.80e-07  
    9    -616.5248796502      1.10e-07  
   10    -616.5248796503      5.51e-08  
   11    -616.5248796504      1.16e-08  
   12    -616.5248796504      3.99e-09  Convergence criterion met
 ---------------------------------------
 SCF time:   CPU 413.98s  wall 72.00s 
 SCF   energy in the final basis set =     -616.5248796504
 Total energy in the final basis set =     -616.5248796504

 --------------------------------------------------------------

                    Orbital Energies (a.u.)
 --------------------------------------------------------------

 Alpha MOs
 -- Occupied --
-19.1809 -19.1238 -19.1200 -10.3142 -10.2428 -10.2289 -10.2173 -10.1978
-10.1876 -10.1870 -10.1830 -10.1717 -10.1684  -1.1175  -1.0465  -1.0374
 -0.8549  -0.7995  -0.7683  -0.7505  -0.7055  -0.6697  -0.6366  -0.6178
 -0.5976  -0.5556  -0.5326  -0.5020  -0.4838  -0.4769  -0.4690  -0.4596
 -0.4539  -0.4405  -0.4319  -0.4207  -0.4107  -0.4024  -0.3935  -0.3841
 -0.3745  -0.3712  -0.3666  -0.3587  -0.3469  -0.3354  -0.3116  -0.3018
 -0.2872  -0.2638
 -- Virtual --
 -0.0291  -0.0121  -0.0097  -0.0026   0.0025   0.0177   0.0188   0.0249
  0.0297   0.0322   0.0398   0.0475   0.0506   0.0575   0.0581   0.0635
  0.0708   0.0712   0.0729   0.0826   0.0871   0.0923   0.0975   0.1010
  0.1058   0.1088   0.1125   0.1168   0.1200   0.1224   0.1246   0.1299
  0.1317   0.1342   0.1374   0.1409   0.1426   0.1439   0.1462   0.1480
  0.1508   0.1563   0.1606   0.1640   0.1667   0.1707   0.1739   0.1744
  0.1773   0.1810   0.1825   0.1926   0.1956   0.1995   0.2065   0.2073
  0.2127   0.2169   0.2251   0.2310   0.2363   0.2448   0.2454   0.2512
  0.2532   0.2601   0.2626   0.2690   0.2742   0.2798   0.2843   0.2900
  0.2925   0.3035   0.3086   0.3099   0.3153   0.3174   0.3249   0.3288
  0.3350   0.3370   0.3404   0.3443   0.3475   0.3542   0.3672   0.3680
  0.3715   0.3826   0.3887   0.3906   0.3930   0.4018   0.4057   0.4087
  0.4392   0.4533   0.4727   0.4822   0.4851   0.4960   0.5023   0.5148
  0.5333   0.5365   0.5443   0.5513   0.5659   0.5775   0.5817   0.5930
  0.5993   0.6135   0.6224   0.6329   0.6391   0.6433   0.6531   0.6587
  0.6753   0.6847   0.6921   0.6968   0.7049   0.7073   0.7194   0.7286
  0.7323   0.7443   0.7470   0.7495   0.7518   0.7582   0.7618   0.7654
  0.7798   0.7900   0.8046   0.8076   0.8197   0.8307   0.8465   0.8792
  0.8889   0.9055   0.9178   0.9459   0.9620   0.9869   1.0123   1.0242
  1.0469   1.0689   1.0848   1.0912   1.1256   1.1452   1.1589   1.1724
  1.1882   1.1978   1.2079   1.2244   1.2487   1.2601   1.2670   1.2779
  1.2917   1.3078   1.3245   1.3436   1.3561   1.3768   1.4042   1.4267
  1.4414   1.4517   1.4630   1.4713   1.4843   1.4925   1.5064   1.5187
  1.5354   1.5429   1.5507   1.5681   1.5766   1.5790   1.5887   1.5900
  1.6113   1.6188   1.6326   1.6381   1.6463   1.6487   1.6622   1.6711
  1.6960   1.7007   1.7077   1.7141   1.7264   1.7285   1.7568   1.7663
  1.7778   1.7868   1.7970   1.8112   1.8180   1.8402   1.8552   1.8814
  1.9041   1.9098   1.9281   1.9346   1.9394   1.9596   1.9892   1.9900
  2.0085   2.0185   2.0446   2.0613   2.0787   2.0996   2.1115   2.1328
  2.1559   2.1775   2.1878   2.2055   2.2308   2.2474   2.2725   2.2880
  2.3024   2.3207   2.3299   2.3662   2.3687   2.3897   2.4125   2.4368
  2.4644   2.4795   2.4995   2.5211   2.5316   2.5371   2.5398   2.5526
  2.5654   2.5936   2.5970   2.6169   2.6323   2.6478   2.6586   2.6694
  2.6817   2.6987   2.7164   2.7332   2.7369   2.7558   2.7673   2.7697
  2.8067   2.8223   2.8436   2.8605   2.8759   2.9004   2.9294   2.9458
  2.9537   2.9704   2.9891   2.9981   3.0193   3.0451   3.0495   3.0635
  3.0846   3.0989   3.1239   3.1645   3.1732   3.1905   3.2191   3.2444
  3.2654   3.2770   3.3101   3.3785   3.4223   3.4552   3.5168   3.5712
  3.5859   3.6617   3.7591   3.7767   3.7927   3.7959   3.8304   3.8393
  3.8428   3.8896   3.9129   3.9541   4.0067   4.0495   4.0925   4.1261
  4.1795   4.1937   4.2807   4.2933   4.3363   4.4893   4.9803   5.0850
  5.1942   5.1988   5.3746   5.5127   5.5899   5.5955   5.8695  23.7503
 23.8063  23.8217  23.8478  23.8616  23.9155  23.9356  23.9548  23.9782
 23.9865  49.8726  50.0046  50.0202
 --------------------------------------------------------------

          Ground-State Mulliken Net Atomic Charges

     Atom                 Charge (a.u.)
  ----------------------------------------
      1 C                     0.162349
      2 H                     0.163025
      3 C                    -0.193956
      4 H                     0.169554
      5 O                    -0.039639
      6 C                    -0.888406
      7 H                     0.200062
      8 H                     0.180920
      9 C                     0.542301
     10 H                     0.191371
     11 C                    -0.299107
     12 O                    -0.245708
     13 C                    -0.581502
     14 H                     0.196665
     15 H                     0.217305
     16 C                    -0.501122
     17 H                     0.177452
     18 H                     0.156821
     19 C                     0.179007
     20 C                    -0.451541
     21 H                     0.154930
     22 H                     0.165690
     23 H                     0.143162
     24 C                    -0.371363
     25 H                     0.141986
     26 H                     0.149414
     27 H                     0.161002
     28 O                    -0.142043
     29 H                     0.261370
  ----------------------------------------
  Sum of atomic charges =     0.000000

 -----------------------------------------------------------------
                    Cartesian Multipole Moments
 -----------------------------------------------------------------
    Charge (ESU x 10^10)
                 0.0000
    Dipole Moment (Debye)
         X      -2.9709      Y      -0.4658      Z       2.7088
       Tot       4.0474
    Quadrupole Moments (Debye-Ang)
        XX     -97.2988     XY       9.3250     YY     -81.6614
        XZ       8.4246     YZ       1.1671     ZZ     -78.1227
    Octopole Moments (Debye-Ang^2)
       XXX     -91.4002    XXY       7.6938    XYY      17.1547
       YYY       1.8540    XXZ      27.0144    XYZ      -1.0917
       YYZ       5.3039    XZZ       6.4990    YZZ       6.8996
       ZZZ      -0.0699
    Hexadecapole Moments (Debye-Ang^3)
      XXXX   -3314.3613   XXXY      25.6557   XXYY    -597.7586
      XYYY      40.8161   YYYY    -565.2700   XXXZ      89.7360
      XXYZ       0.4787   XYYZ      14.8008   YYYZ      16.5692
      XXZZ    -559.5852   XYZZ      13.5547   YYZZ    -153.6940
      XZZZ       4.0138   YZZZ       7.8428   ZZZZ    -364.3671
 -----------------------------------------------------------------
 Calculating analytic gradient of the SCF energy
 Gradient of SCF Energy
            1           2           3           4           5           6
    1  -0.0009158   0.0005044   0.0020087  -0.0003808  -0.0011981   0.0008485
    2   0.0002445   0.0004000  -0.0001187  -0.0007262  -0.0008052  -0.0011119
    3  -0.0051403   0.0014433   0.0036986  -0.0010826  -0.0014801  -0.0010167
            7           8           9          10          11          12
    1  -0.0003050   0.0000675   0.0007996  -0.0000471  -0.0015785   0.0000330
    2   0.0002610   0.0005860   0.0000276  -0.0001843   0.0058993  -0.0015865
    3   0.0003465  -0.0001069   0.0012541   0.0002783  -0.0056810   0.0026860
           13          14          15          16          17          18
    1  -0.0000656  -0.0002976   0.0002129   0.0002113   0.0003585  -0.0001696
    2  -0.0003452   0.0000154   0.0002967  -0.0008847  -0.0005968   0.0000875
    3  -0.0006695   0.0001505   0.0001472   0.0019758   0.0004548  -0.0002861
           19          20          21          22          23          24
    1  -0.0002283  -0.0000077   0.0000693  -0.0000403   0.0000913   0.0003063
    2   0.0013693   0.0002053  -0.0001199   0.0001163  -0.0001019   0.0002060
    3   0.0028519  -0.0003458   0.0000897   0.0000957  -0.0000938  -0.0008075
           25          26          27          28          29
    1  -0.0000084   0.0002820   0.0000163  -0.0008783   0.0003116
    2   0.0000550  -0.0000327  -0.0001084  -0.0026254  -0.0004222
    3   0.0001761  -0.0000362  -0.0000518   0.0011313   0.0000185
 Max gradient component =       5.899E-03
 RMS gradient           =       1.380E-03
 Gradient time:  CPU 101.20 s  wall 17.07 s
 Geometry Optimization Parameters
   NAtoms,    NIC,     NZ,  NCons,   NDum,   NFix, NCnnct, MaxDiis
       29     242       0       0       0       0       0       0

 Cartesian Hessian Update
 Hessian Updated using BFGS Update


** GEOMETRY OPTIMIZATION IN DELOCALIZED INTERNAL COORDINATES **
   Searching for a Minimum

   Optimization Cycle:   3

                       Coordinates (Angstroms)
     ATOM                X               Y               Z
      1  C        -1.1293021741   -0.5469506782   -0.2068028874
      2  H        -0.8737298118   -0.6099785449   -1.2680839491
      3  C        -0.6320378788    0.7883926091    0.3078996438
      4  H        -0.6225452577    0.8087204746    1.4069336253
      5  O        -1.8432421647    1.4420080859   -0.1486477729
      6  C         0.7589778783    1.1040733479   -0.1867662337
      7  H         0.7939352606    1.0907904051   -1.2794046190
      8  H         1.1269133804    2.0811732427    0.1476111086
      9  C         1.6278469122   -0.0556243491    0.4178657321
     10  H         1.6765026340    0.1163833840    1.5023641994
     11  C         3.0530744355    0.0426486805   -0.1223425709
     12  O         3.5454640655   -0.7240034437   -0.9015625128
     13  C         1.0692808826   -1.4912065051    0.1888564911
     14  H         1.6780905590   -2.1860305351    0.7734728827
     15  H         1.2387894889   -1.7516392911   -0.8588271040
     16  C        -0.4373125352   -1.6908038217    0.5180525698
     17  H        -0.7448001082   -2.6873418069    0.1852940510
     18  H        -0.6192074108   -1.6392849621    1.5969230511
     19  C        -2.5353437285    0.1222943922   -0.1358516924
     20  C        -3.4176257731   -0.0240158480   -1.3620290548
     21  H        -4.2692707833    0.6597399478   -1.3071568285
     22  H        -2.8536902477    0.2022541119   -2.2688305792
     23  H        -3.8041233810   -1.0457865968   -1.4336597918
     24  C        -3.3120252338   -0.0688145095    1.1590618728
     25  H        -2.6855619274    0.0828920646    2.0406245377
     26  H        -3.7257154805   -1.0806927410    1.2064077597
     27  H        -4.1393474647    0.6435355553    1.2057105303
     28  O         3.7978647853    1.0663779331    0.3752603754
     29  H         3.2837909852    1.5892729180    1.0018820526
   Point Group: c1    Number of degrees of freedom:    81


   Energy is   -616.524879650

 Hessian Updated using BFGS Update

 77 Hessian modes will be used to form the next step
  Hessian Eigenvalues:
     0.004115    0.005893    0.006017    0.006802    0.006979    0.008333
     0.012247    0.017936    0.020179    0.021935    0.026543    0.030956
     0.032654    0.038129    0.040071    0.045021    0.047526    0.048950
     0.051273    0.055134    0.055267    0.056343    0.056837    0.056932
     0.057153    0.059919    0.061911    0.067572    0.070097    0.072742
     0.074387    0.081008    0.084863    0.089367    0.099892    0.109019
     0.112305    0.116097    0.137839    0.158984    0.160091    0.161258
     0.163201    0.177440    0.188924    0.194267    0.242085    0.250535
     0.257768    0.263154    0.269477    0.271890    0.299107    0.299754
     0.303177    0.305398    0.307971    0.308446    0.334689    0.337947
     0.338206    0.338975    0.340382    0.340592    0.341366    0.341763
     0.342012    0.342047    0.342085    0.342118    0.342314    0.342527
     0.343333    0.351604    0.522742    0.544842    0.936209

 Minimum Search - Taking Simple RFO Step
 Searching for Lamda that Minimizes Along All modes
 Value Taken    Lamda =  -0.00155753
 Calculated Step too Large.  Step scaled by  0.881944
 Step Taken.  Stepsize is  0.300000

                             Maximum     Tolerance    Cnvgd?
         Gradient           0.002263      0.000300      NO
         Displacement       0.081833      0.001200      NO
         Energy change     -0.002178      0.000001      NO


 New Cartesian Coordinates Obtained by Inverse Iteration

 Displacement from previous Coordinates is:  0.314301
 ----------------------------------------------------------------
             Standard Nuclear Orientation (Angstroms)
    I     Atom           X                Y                Z
 ----------------------------------------------------------------
    1      C      -1.1253620476    -0.5444222882    -0.2038150028
    2      H      -0.8793836361    -0.6026887789    -1.2692792078
    3      C      -0.6240017939     0.7903220702     0.2954769842
    4      H      -0.6122096854     0.8104734490     1.3971161080
    5      O      -1.8363097982     1.4428987050    -0.1520854490
    6      C       0.7742610192     1.0968405974    -0.1839774764
    7      H       0.8241583041     1.0797123724    -1.2765417102
    8      H       1.1488602168     2.0679041387     0.1563077675
    9      C       1.6244178512    -0.0750229182     0.4341905337
   10      H       1.6468537673     0.1015560787     1.5186152312
   11      C       3.0665493005     0.0179241547    -0.0669179419
   12      O       3.5519631381    -0.7028303824    -0.8900602825
   13      C       1.0658972943    -1.5047117608     0.1866344271
   14      H       1.6744395308    -2.2036982229     0.7663611050
   15      H       1.2414341547    -1.7545130924    -0.8623122368
   16      C      -0.4443374301    -1.7021837269     0.5026738320
   17      H      -0.7552230894    -2.6895350662     0.1496691856
   18      H      -0.6325980911    -1.6678526575     1.5814935369
   19      C      -2.5304806046     0.1232826516    -0.1378602121
   20      C      -3.4183609562    -0.0273137763    -1.3579561934
   21      H      -4.2624394359     0.6656555172    -1.3046859452
   22      H      -2.8552429202     0.1833229972    -2.2686210446
   23      H      -3.8160276600    -1.0455436963    -1.4148661843
   24      C      -3.2997617896    -0.0591801104     1.1647575358
   25      H      -2.6620500269     0.0867773765     2.0387168475
   26      H      -3.7255953853    -1.0657942211     1.2161983380
   27      H      -4.1176405467     0.6634362636     1.2172526123
   28      O       3.7589138701     1.1156527736     0.3539702658
   29      H       3.2249263561     1.6379150718     0.9637994632
 ----------------------------------------------------------------
 Molecular Point Group                 C1    NOp =  1
 Largest Abelian Subgroup              C1    NOp =  1
 Nuclear Repulsion Energy =   856.5681443871 hartrees
 There are       50 alpha and       50 beta electrons
 Applying Cartesian multipole field
    Component          Value
    ---------          -----
     (2,0,0)        1.00000E-11
     (0,2,0)        2.00000E-11
     (0,0,2)       -3.00000E-11
 Nucleus-field energy     =     0.0000000229 hartrees
 Requested basis set is 6-311++G(d,p)
 There are 158 shells and 398 basis functions
 A cutoff of  1.0D-11 yielded  10746 shell pairs
 There are     67992 function pairs (     72291 Cartesian)
 Smallest overlap matrix eigenvalue = 2.10E-06

 Q-Chem warning in module stvman/mkSTV.C, line 306:

 Overlap eigenvalue is smaller than square root of threshold
 Use THRESH >= 12 to get rid of this warning

 Guess MOs from SCF MO coefficient file

 -----------------------------------------------------------------------
  General SCF calculation program by
  Eric Jon Sundstrom, Paul Horn, Yuezhi Mao, Dmitri Zuev, Alec White,
  David Stuck, Shaama M.S., Shane Yost, Joonho Lee, David Small,
  Daniel Levine, Susi Lehtola, Hugh Burton, Evgeny Epifanovsky
 -----------------------------------------------------------------------
 Exchange:     0.2000 Hartree-Fock + 0.0800 Slater + 0.7200 B88
 Correlation:  0.1900 VWN1RPA + 0.8100 LYP
 Using SG-1 standard quadrature grid
 using 6 threads for integral computing
 -------------------------------------------------------
 OpenMP Integral computing Module                
 Release: version 2.0, May 2017, Q-Chem Inc. Pleasanton 
 -------------------------------------------------------
 -------------------------------------------------------
 OpenMP BLAS3 based DFT computing Module                
 Release: version 1.0, May 2013, Q-Chem Inc. Pittsburgh 
 -------------------------------------------------------
 A restricted SCF calculation will be
 performed using DIIS
 SCF converges when DIIS error is below 1.0e-08
 ---------------------------------------
  Cycle       Energy         DIIS error
 ---------------------------------------
    1    -616.5169977647      4.93e-04  
    2    -616.5241724144      7.06e-05  
    3    -616.5242245520      6.62e-05  
    4    -616.5242737569      2.97e-05  
    5    -616.5242857478      5.24e-06  
    6    -616.5242860357      3.69e-06  
    7    -616.5242862303      8.12e-07  
    8    -616.5242862399      3.61e-07  
    9    -616.5242862420      1.15e-07  
   10    -616.5242862422      4.31e-08  
   11    -616.5242862422      7.19e-09  Convergence criterion met
 ---------------------------------------
 SCF time:   CPU 380.17s  wall 66.00s 
 SCF   energy in the final basis set =     -616.5242862422
 Total energy in the final basis set =     -616.5242862422

 --------------------------------------------------------------

                    Orbital Energies (a.u.)
 --------------------------------------------------------------

 Alpha MOs
 -- Occupied --
-19.1797 -19.1245 -19.1207 -10.3142 -10.2429 -10.2293 -10.2177 -10.1990
-10.1879 -10.1872 -10.1829 -10.1716 -10.1688  -1.1167  -1.0475  -1.0377
 -0.8551  -0.8000  -0.7683  -0.7513  -0.7058  -0.6701  -0.6359  -0.6179
 -0.5974  -0.5553  -0.5327  -0.5013  -0.4841  -0.4775  -0.4695  -0.4603
 -0.4538  -0.4407  -0.4322  -0.4217  -0.4104  -0.4025  -0.3943  -0.3837
 -0.3748  -0.3714  -0.3660  -0.3591  -0.3462  -0.3357  -0.3120  -0.3036
 -0.2878  -0.2639
 -- Virtual --
 -0.0273  -0.0153  -0.0120  -0.0021   0.0031   0.0179   0.0188   0.0257
  0.0301   0.0321   0.0395   0.0479   0.0513   0.0574   0.0581   0.0636
  0.0705   0.0717   0.0729   0.0828   0.0877   0.0917   0.0982   0.1012
  0.1063   0.1090   0.1128   0.1167   0.1200   0.1226   0.1246   0.1300
  0.1318   0.1346   0.1381   0.1407   0.1421   0.1438   0.1465   0.1484
  0.1514   0.1561   0.1596   0.1637   0.1666   0.1703   0.1742   0.1749
  0.1776   0.1808   0.1826   0.1912   0.1961   0.1992   0.2064   0.2080
  0.2117   0.2162   0.2256   0.2304   0.2363   0.2438   0.2444   0.2515
  0.2535   0.2597   0.2612   0.2694   0.2752   0.2790   0.2852   0.2908
  0.2928   0.3032   0.3090   0.3114   0.3147   0.3154   0.3252   0.3282
  0.3337   0.3381   0.3407   0.3435   0.3475   0.3532   0.3660   0.3698
  0.3707   0.3816   0.3888   0.3915   0.3925   0.4012   0.4047   0.4087
  0.4385   0.4525   0.4727   0.4809   0.4837   0.4939   0.5032   0.5136
  0.5331   0.5357   0.5446   0.5511   0.5655   0.5780   0.5839   0.5937
  0.5998   0.6150   0.6235   0.6346   0.6404   0.6416   0.6525   0.6594
  0.6752   0.6830   0.6926   0.6963   0.7050   0.7064   0.7201   0.7271
  0.7326   0.7444   0.7462   0.7498   0.7515   0.7567   0.7626   0.7658
  0.7796   0.7909   0.8034   0.8094   0.8202   0.8263   0.8506   0.8816
  0.8909   0.9088   0.9144   0.9451   0.9670   0.9861   1.0080   1.0235
  1.0483   1.0717   1.0810   1.0923   1.1268   1.1457   1.1520   1.1703
  1.1836   1.1947   1.2024   1.2247   1.2416   1.2560   1.2657   1.2769
  1.2927   1.3102   1.3165   1.3383   1.3640   1.3774   1.4037   1.4279
  1.4424   1.4518   1.4645   1.4737   1.4823   1.4912   1.5032   1.5184
  1.5343   1.5432   1.5563   1.5690   1.5771   1.5790   1.5870   1.5921
  1.6115   1.6179   1.6331   1.6380   1.6446   1.6464   1.6651   1.6706
  1.6950   1.6988   1.7090   1.7137   1.7262   1.7334   1.7516   1.7662
  1.7753   1.7875   1.7974   1.8021   1.8129   1.8361   1.8618   1.8791
  1.8957   1.9054   1.9277   1.9338   1.9395   1.9589   1.9862   1.9903
  2.0060   2.0193   2.0440   2.0600   2.0788   2.0964   2.1115   2.1311
  2.1547   2.1763   2.1891   2.2038   2.2299   2.2516   2.2741   2.2866
  2.3013   2.3208   2.3346   2.3673   2.3716   2.3917   2.4132   2.4381
  2.4660   2.4799   2.4982   2.5230   2.5320   2.5371   2.5394   2.5521
  2.5669   2.5924   2.5953   2.6145   2.6312   2.6473   2.6613   2.6689
  2.6771   2.7005   2.7179   2.7317   2.7361   2.7599   2.7694   2.7715
  2.8095   2.8191   2.8439   2.8604   2.8729   2.9019   2.9321   2.9442
  2.9534   2.9730   2.9906   3.0009   3.0141   3.0435   3.0502   3.0612
  3.0817   3.0949   3.1226   3.1551   3.1720   3.1930   3.2183   3.2475
  3.2670   3.2779   3.3130   3.3836   3.4278   3.4601   3.5206   3.5712
  3.5887   3.6653   3.7586   3.7760   3.7933   3.7981   3.8328   3.8393
  3.8457   3.8871   3.9118   3.9510   3.9956   4.0460   4.0969   4.1274
  4.1751   4.1900   4.2801   4.2908   4.3349   4.4941   4.9837   5.0837
  5.1943   5.1952   5.3750   5.5116   5.5899   5.5976   5.8692  23.7502
 23.8027  23.8196  23.8428  23.8618  23.9158  23.9350  23.9548  23.9791
 23.9869  49.8730  50.0042  50.0174
 --------------------------------------------------------------

          Ground-State Mulliken Net Atomic Charges

     Atom                 Charge (a.u.)
  ----------------------------------------
      1 C                     0.143078
      2 H                     0.160233
      3 C                    -0.180439
      4 H                     0.167363
      5 O                    -0.040070
      6 C                    -0.894930
      7 H                     0.202762
      8 H                     0.171261
      9 C                     0.549800
     10 H                     0.191717
     11 C                    -0.300847
     12 O                    -0.244154
     13 C                    -0.570303
     14 H                     0.195368
     15 H                     0.215610
     16 C                    -0.507766
     17 H                     0.178755
     18 H                     0.156361
     19 C                     0.187114
     20 C                    -0.445196
     21 H                     0.155793
     22 H                     0.165102
     23 H                     0.143108
     24 C                    -0.369515
     25 H                     0.141470
     26 H                     0.148530
     27 H                     0.161248
     28 O                    -0.141317
     29 H                     0.259863
  ----------------------------------------
  Sum of atomic charges =     0.000000

 -----------------------------------------------------------------
                    Cartesian Multipole Moments
 -----------------------------------------------------------------
    Charge (ESU x 10^10)
                 0.0000
    Dipole Moment (Debye)
         X      -3.0188      Y      -0.5894      Z       2.7037
       Tot       4.0952
    Quadrupole Moments (Debye-Ang)
        XX     -97.1972     XY       8.7607     YY     -81.5596
        XZ       8.4956     YZ       1.2223     ZZ     -78.2826
    Octopole Moments (Debye-Ang^2)
       XXX     -91.1730    XXY       5.4144    XYY      16.7606
       YYY       1.9922    XXZ      26.7193    XYZ      -1.1307
       YYZ       5.1034    XZZ       6.0591    YZZ       6.4624
       ZZZ      -1.1996
    Hexadecapole Moments (Debye-Ang^3)
      XXXX   -3294.3147   XXXY      14.6664   XXYY    -597.6857
      XYYY      39.0582   YYYY    -569.4248   XXXZ      88.9092
      XXYZ      -0.1555   XYYZ      13.8925   YYYZ      17.0271
      XXZZ    -558.8410   XYZZ      11.5804   YYZZ    -154.4106
      XZZZ       1.2556   YZZZ       7.4950   ZZZZ    -362.5167
 -----------------------------------------------------------------
 Calculating analytic gradient of the SCF energy
 Gradient of SCF Energy
            1           2           3           4           5           6
    1   0.0002615   0.0001450   0.0012496  -0.0001121  -0.0012024  -0.0004556
    2   0.0013329   0.0010548   0.0011541  -0.0011959  -0.0016647   0.0010956
    3   0.0017822   0.0009098  -0.0038312  -0.0001413   0.0008731   0.0015079
            7           8           9          10          11          12
    1  -0.0005962   0.0005208  -0.0021135   0.0007489   0.0076924  -0.0041883
    2  -0.0001080  -0.0000419   0.0015456   0.0008212  -0.0122129   0.0063278
    3   0.0000430  -0.0000455  -0.0040774  -0.0004387   0.0111709  -0.0025645
           13          14          15          16          17          18
    1   0.0000105   0.0003820   0.0000860  -0.0013188   0.0007412  -0.0003744
    2  -0.0004329   0.0005506   0.0002338  -0.0018569  -0.0002432   0.0003187
    3  -0.0009891  -0.0001134   0.0004904  -0.0000611   0.0005339  -0.0002186
           19          20          21          22          23          24
    1  -0.0001244  -0.0001734   0.0001455   0.0000929   0.0000208   0.0004111
    2   0.0008398   0.0000389  -0.0001750   0.0000637  -0.0000212   0.0000714
    3  -0.0005988  -0.0006702   0.0002892   0.0004238   0.0000947   0.0003428
           25          26          27          28          29
    1   0.0000813   0.0001493   0.0001115  -0.0017965  -0.0003945
    2   0.0001191  -0.0000112  -0.0001150   0.0025135  -0.0000024
    3  -0.0001279  -0.0001301  -0.0001577  -0.0031454  -0.0011508
 Max gradient component =       1.221E-02
 RMS gradient           =       2.371E-03
 Gradient time:  CPU 101.26 s  wall 17.08 s
 Geometry Optimization Parameters
   NAtoms,    NIC,     NZ,  NCons,   NDum,   NFix, NCnnct, MaxDiis
       29     242       0       0       0       0       0       0

 Cartesian Hessian Update
 Hessian Updated using BFGS Update


** GEOMETRY OPTIMIZATION IN DELOCALIZED INTERNAL COORDINATES **
   Searching for a Minimum

   Optimization Cycle:   4

                       Coordinates (Angstroms)
     ATOM                X               Y               Z
      1  C        -1.1253620476   -0.5444222882   -0.2038150028
      2  H        -0.8793836361   -0.6026887789   -1.2692792078
      3  C        -0.6240017939    0.7903220702    0.2954769842
      4  H        -0.6122096854    0.8104734490    1.3971161080
      5  O        -1.8363097982    1.4428987050   -0.1520854490
      6  C         0.7742610192    1.0968405974   -0.1839774764
      7  H         0.8241583041    1.0797123724   -1.2765417102
      8  H         1.1488602168    2.0679041387    0.1563077675
      9  C         1.6244178512   -0.0750229182    0.4341905337
     10  H         1.6468537673    0.1015560787    1.5186152312
     11  C         3.0665493005    0.0179241547   -0.0669179419
     12  O         3.5519631381   -0.7028303824   -0.8900602825
     13  C         1.0658972943   -1.5047117608    0.1866344271
     14  H         1.6744395308   -2.2036982229    0.7663611050
     15  H         1.2414341547   -1.7545130924   -0.8623122368
     16  C        -0.4443374301   -1.7021837269    0.5026738320
     17  H        -0.7552230894   -2.6895350662    0.1496691856
     18  H        -0.6325980911   -1.6678526575    1.5814935369
     19  C        -2.5304806046    0.1232826516   -0.1378602121
     20  C        -3.4183609562   -0.0273137763   -1.3579561934
     21  H        -4.2624394359    0.6656555172   -1.3046859452
     22  H        -2.8552429202    0.1833229972   -2.2686210446
     23  H        -3.8160276600   -1.0455436963   -1.4148661843
     24  C        -3.2997617896   -0.0591801104    1.1647575358
     25  H        -2.6620500269    0.0867773765    2.0387168475
     26  H        -3.7255953853   -1.0657942211    1.2161983380
     27  H        -4.1176405467    0.6634362636    1.2172526123
     28  O         3.7589138701    1.1156527736    0.3539702658
     29  H         3.2249263561    1.6379150718    0.9637994632
   Point Group: c1    Number of degrees of freedom:    81


   Energy is   -616.524286242

 Hessian Updated using BFGS Update

 78 Hessian modes will be used to form the next step
  Hessian Eigenvalues:
     0.004097    0.005860    0.006008    0.006816    0.007010    0.008414
     0.017662    0.019929    0.021582    0.026467    0.030603    0.032597
     0.037687    0.039704    0.044960    0.046746    0.048768    0.050991
     0.051611    0.055147    0.055956    0.056343    0.056847    0.057061
     0.057173    0.059928    0.061850    0.067526    0.070130    0.072712
     0.074339    0.081126    0.084914    0.089398    0.100143    0.109101
     0.111469    0.116030    0.136633    0.159139    0.160003    0.160007
     0.161502    0.163537    0.176926    0.188566    0.194281    0.242125
     0.249941    0.256278    0.262797    0.269429    0.272164    0.298759
     0.299760    0.302943    0.303844    0.306888    0.308313    0.334433
     0.337920    0.338162    0.338757    0.340397    0.340564    0.341338
     0.341793    0.342008    0.342024    0.342083    0.342100    0.342311
     0.342527    0.343310    0.350178    0.522784    0.542249    0.937484

 Minimum Search - Taking Simple RFO Step
 Searching for Lamda that Minimizes Along All modes
 Value Taken    Lamda =  -0.00181728
 Step Taken.  Stepsize is  0.183090

                             Maximum     Tolerance    Cnvgd?
         Gradient           0.004458      0.000300      NO
         Displacement       0.056029      0.001200      NO
         Energy change      0.000593      0.000001      NO


 New Cartesian Coordinates Obtained by Inverse Iteration

 Displacement from previous Coordinates is:  0.209055
 ----------------------------------------------------------------
             Standard Nuclear Orientation (Angstroms)
    I     Atom           X                Y                Z
 ----------------------------------------------------------------
    1      C      -1.1296318036    -0.5473344979    -0.2072365021
    2      H      -0.8913208094    -0.6154152145    -1.2747903056
    3      C      -0.6285639591     0.7905256692     0.2926695668
    4      H      -0.6138993496     0.8237471659     1.3936706887
    5      O      -1.8397842951     1.4427812511    -0.1584976104
    6      C       0.7669757861     1.0972387825    -0.1966748030
    7      H       0.8135464750     1.0769682652    -1.2893903899
    8      H       1.1374044720     2.0720653440     0.1379085398
    9      C       1.6268511929    -0.0659364669     0.4213249083
   10      H       1.6487179972     0.1049759240     1.5066498871
   11      C       3.0678688887     0.0377479531    -0.0827937770
   12      O       3.5799630677    -0.7125802636    -0.8652849927
   13      C       1.0704677672    -1.4979622410     0.1754265628
   14      H       1.6801514484    -2.1993687628     0.7514379656
   15      H       1.2388188988    -1.7480812981    -0.8752985634
   16      C      -0.4374119336    -1.6970297991     0.5007066931
   17      H      -0.7512373843    -2.6847945177     0.1502576875
   18      H      -0.6170647356    -1.6624815054     1.5811101674
   19      C      -2.5349985498     0.1216989121    -0.1360235943
   20      C      -3.4270474479    -0.0320066767    -1.3533301231
   21      H      -4.2694933162     0.6637294862    -1.3032553645
   22      H      -2.8668986909     0.1716809043    -2.2678407694
   23      H      -3.8279413670    -1.0492864893    -1.4046627223
   24      C      -3.3041288334    -0.0571927344     1.1677436005
   25      H      -2.6661644894     0.0860259990     2.0421060865
   26      H      -3.7346602540    -1.0618380831     1.2210950230
   27      H      -4.1192176142     0.6687794227     1.2215528032
   28      O       3.7834035979     1.0948092660     0.3968005521
   29      H       3.2509451472     1.6169177243     1.0088736719
 ----------------------------------------------------------------
 Molecular Point Group                 C1    NOp =  1
 Largest Abelian Subgroup              C1    NOp =  1
 Nuclear Repulsion Energy =   855.5448311261 hartrees
 There are       50 alpha and       50 beta electrons
 Applying Cartesian multipole field
    Component          Value
    ---------          -----
     (2,0,0)        1.00000E-11
     (0,2,0)        2.00000E-11
     (0,0,2)       -3.00000E-11
 Nucleus-field energy     =     0.0000000230 hartrees
 Requested basis set is 6-311++G(d,p)
 There are 158 shells and 398 basis functions
 A cutoff of  1.0D-11 yielded  10744 shell pairs
 There are     67959 function pairs (     72255 Cartesian)
 Smallest overlap matrix eigenvalue = 2.10E-06

 Q-Chem warning in module stvman/mkSTV.C, line 306:

 Overlap eigenvalue is smaller than square root of threshold
 Use THRESH >= 12 to get rid of this warning

 Guess MOs from SCF MO coefficient file

 -----------------------------------------------------------------------
  General SCF calculation program by
  Eric Jon Sundstrom, Paul Horn, Yuezhi Mao, Dmitri Zuev, Alec White,
  David Stuck, Shaama M.S., Shane Yost, Joonho Lee, David Small,
  Daniel Levine, Susi Lehtola, Hugh Burton, Evgeny Epifanovsky
 -----------------------------------------------------------------------
 Exchange:     0.2000 Hartree-Fock + 0.0800 Slater + 0.7200 B88
 Correlation:  0.1900 VWN1RPA + 0.8100 LYP
 Using SG-1 standard quadrature grid
 using 6 threads for integral computing
 -------------------------------------------------------
 OpenMP Integral computing Module                
 Release: version 2.0, May 2017, Q-Chem Inc. Pleasanton 
 -------------------------------------------------------
 -------------------------------------------------------
 OpenMP BLAS3 based DFT computing Module                
 Release: version 1.0, May 2013, Q-Chem Inc. Pittsburgh 
 -------------------------------------------------------
 A restricted SCF calculation will be
 performed using DIIS
 SCF converges when DIIS error is below 1.0e-08
 ---------------------------------------
  Cycle       Energy         DIIS error
 ---------------------------------------
    1    -616.5217577893      3.30e-04  
    2    -616.5251640423      5.23e-05  
    3    -616.5251985791      4.15e-05  
    4    -616.5252128547      2.82e-05  
    5    -616.5252237767      4.64e-06  
    6    -616.5252240431      2.36e-06  
    7    -616.5252241259      4.80e-07  
    8    -616.5252241299      1.75e-07  
    9    -616.5252241305      4.88e-08  
   10    -616.5252241305      2.38e-08  
   11    -616.5252241305      5.30e-09  Convergence criterion met
 ---------------------------------------
 SCF time:   CPU 379.46s  wall 66.00s 
 SCF   energy in the final basis set =     -616.5252241305
 Total energy in the final basis set =     -616.5252241305

 --------------------------------------------------------------

                    Orbital Energies (a.u.)
 --------------------------------------------------------------

 Alpha MOs
 -- Occupied --
-19.1803 -19.1243 -19.1204 -10.3146 -10.2433 -10.2293 -10.2179 -10.1983
-10.1881 -10.1872 -10.1833 -10.1719 -10.1689  -1.1164  -1.0468  -1.0369
 -0.8549  -0.8000  -0.7683  -0.7507  -0.7057  -0.6699  -0.6362  -0.6178
 -0.5976  -0.5554  -0.5327  -0.5013  -0.4843  -0.4770  -0.4692  -0.4597
 -0.4538  -0.4405  -0.4318  -0.4213  -0.4104  -0.4026  -0.3942  -0.3839
 -0.3749  -0.3715  -0.3663  -0.3591  -0.3464  -0.3353  -0.3123  -0.3024
 -0.2875  -0.2639
 -- Virtual --
 -0.0283  -0.0124  -0.0112  -0.0025   0.0025   0.0177   0.0188   0.0251
  0.0296   0.0319   0.0395   0.0477   0.0506   0.0575   0.0579   0.0633
  0.0705   0.0713   0.0729   0.0826   0.0875   0.0917   0.0978   0.1009
  0.1061   0.1089   0.1127   0.1168   0.1198   0.1223   0.1246   0.1295
  0.1315   0.1342   0.1373   0.1406   0.1422   0.1436   0.1463   0.1481
  0.1511   0.1562   0.1597   0.1636   0.1663   0.1703   0.1735   0.1747
  0.1775   0.1807   0.1822   0.1918   0.1962   0.1992   0.2060   0.2078
  0.2118   0.2162   0.2248   0.2308   0.2360   0.2437   0.2449   0.2510
  0.2529   0.2604   0.2618   0.2690   0.2745   0.2797   0.2846   0.2904
  0.2926   0.3027   0.3083   0.3104   0.3150   0.3164   0.3249   0.3287
  0.3344   0.3371   0.3406   0.3434   0.3472   0.3536   0.3659   0.3686
  0.3709   0.3816   0.3883   0.3906   0.3922   0.4015   0.4048   0.4087
  0.4382   0.4524   0.4726   0.4826   0.4837   0.4947   0.5018   0.5139
  0.5331   0.5362   0.5439   0.5518   0.5658   0.5778   0.5829   0.5934
  0.5998   0.6134   0.6224   0.6330   0.6404   0.6425   0.6516   0.6588
  0.6750   0.6837   0.6925   0.6959   0.7050   0.7067   0.7192   0.7280
  0.7321   0.7446   0.7464   0.7495   0.7519   0.7577   0.7618   0.7647
  0.7797   0.7906   0.8042   0.8080   0.8206   0.8285   0.8479   0.8806
  0.8912   0.9077   0.9159   0.9453   0.9647   0.9866   1.0105   1.0239
  1.0467   1.0704   1.0823   1.0922   1.1248   1.1463   1.1562   1.1717
  1.1856   1.1962   1.2064   1.2247   1.2423   1.2577   1.2668   1.2767
  1.2925   1.3076   1.3232   1.3389   1.3583   1.3750   1.4039   1.4271
  1.4414   1.4514   1.4642   1.4723   1.4824   1.4909   1.5058   1.5181
  1.5349   1.5422   1.5522   1.5676   1.5772   1.5783   1.5874   1.5896
  1.6112   1.6184   1.6327   1.6377   1.6450   1.6471   1.6618   1.6706
  1.6958   1.6993   1.7076   1.7128   1.7242   1.7304   1.7564   1.7664
  1.7766   1.7873   1.7958   1.8084   1.8154   1.8367   1.8582   1.8764
  1.9017   1.9064   1.9276   1.9332   1.9388   1.9584   1.9873   1.9883
  2.0068   2.0184   2.0449   2.0592   2.0787   2.0973   2.1113   2.1310
  2.1560   2.1769   2.1881   2.2037   2.2302   2.2489   2.2724   2.2857
  2.3004   2.3212   2.3294   2.3665   2.3699   2.3925   2.4122   2.4371
  2.4651   2.4788   2.4970   2.5222   2.5321   2.5363   2.5393   2.5517
  2.5658   2.5929   2.5961   2.6154   2.6312   2.6459   2.6588   2.6685
  2.6785   2.6999   2.7175   2.7317   2.7355   2.7554   2.7672   2.7703
  2.8085   2.8200   2.8429   2.8600   2.8740   2.8995   2.9302   2.9432
  2.9522   2.9697   2.9887   2.9992   3.0165   3.0434   3.0485   3.0610
  3.0826   3.0970   3.1230   3.1607   3.1712   3.1906   3.2159   3.2454
  3.2651   3.2757   3.3098   3.3787   3.4242   3.4586   3.5165   3.5710
  3.5858   3.6623   3.7580   3.7756   3.7922   3.7968   3.8311   3.8380
  3.8449   3.8876   3.9092   3.9518   3.9993   4.0480   4.0961   4.1268
  4.1759   4.1881   4.2782   4.2906   4.3339   4.4905   4.9798   5.0836
  5.1936   5.1980   5.3735   5.5088   5.5879   5.5965   5.8681  23.7484
 23.8032  23.8182  23.8446  23.8614  23.9157  23.9328  23.9536  23.9776
 23.9858  49.8720  50.0041  50.0188
 --------------------------------------------------------------

          Ground-State Mulliken Net Atomic Charges

     Atom                 Charge (a.u.)
  ----------------------------------------
      1 C                     0.153990
      2 H                     0.160447
      3 C                    -0.184806
      4 H                     0.171027
      5 O                    -0.039883
      6 C                    -0.897274
      7 H                     0.199692
      8 H                     0.176895
      9 C                     0.558033
     10 H                     0.190312
     11 C                    -0.305634
     12 O                    -0.246076
     13 C                    -0.570873
     14 H                     0.197731
     15 H                     0.215302
     16 C                    -0.513892
     17 H                     0.178566
     18 H                     0.157583
     19 C                     0.185602
     20 C                    -0.448490
     21 H                     0.156044
     22 H                     0.164957
     23 H                     0.142999
     24 C                    -0.372339
     25 H                     0.141251
     26 H                     0.148979
     27 H                     0.161760
     28 O                    -0.142789
     29 H                     0.260883
  ----------------------------------------
  Sum of atomic charges =     0.000000

 -----------------------------------------------------------------
                    Cartesian Multipole Moments
 -----------------------------------------------------------------
    Charge (ESU x 10^10)
                 0.0000
    Dipole Moment (Debye)
         X      -3.0775      Y      -0.5273      Z       2.6572
       Tot       4.1000
    Quadrupole Moments (Debye-Ang)
        XX     -97.6798     XY       9.0952     YY     -81.6116
        XZ       8.2211     YZ       1.2798     ZZ     -78.0686
    Octopole Moments (Debye-Ang^2)
       XXX     -94.8843    XXY       6.7171    XYY      16.6312
       YYY       1.8534    XXZ      25.8636    XYZ      -1.1711
       YYZ       5.1152    XZZ       6.4827    YZZ       6.6170
       ZZZ      -1.1641
    Hexadecapole Moments (Debye-Ang^3)
      XXXX   -3330.1287   XXXY      21.2519   XXYY    -600.3262
      XYYY      39.4691   YYYY    -567.8549   XXXZ      82.7485
      XXYZ      -0.4318   XYYZ      13.0676   YYYZ      16.0683
      XXZZ    -559.8761   XYZZ      12.5721   YYZZ    -153.5354
      XZZZ      -0.8278   YZZZ       7.0460   ZZZZ    -361.3431
 -----------------------------------------------------------------
 Calculating analytic gradient of the SCF energy
 Gradient of SCF Energy
            1           2           3           4           5           6
    1  -0.0003051  -0.0001625   0.0007198  -0.0000998  -0.0002653  -0.0001489
    2  -0.0003501  -0.0001499   0.0007577  -0.0000035  -0.0003132   0.0000752
    3  -0.0005765   0.0000394   0.0000932  -0.0000436   0.0001908   0.0002084
            7           8           9          10          11          12
    1  -0.0002014   0.0000383  -0.0004291  -0.0000579   0.0005025   0.0001935
    2   0.0000519  -0.0000556  -0.0000808   0.0001362  -0.0002238   0.0004760
    3  -0.0000378  -0.0000350   0.0000454  -0.0000700   0.0005770  -0.0002982
           13          14          15          16          17          18
    1  -0.0003204   0.0001517  -0.0000545  -0.0002125   0.0001208  -0.0001331
    2  -0.0002644   0.0000910   0.0000699  -0.0005545  -0.0000169   0.0001580
    3  -0.0000627   0.0000326   0.0001359   0.0000029   0.0001174  -0.0000364
           19          20          21          22          23          24
    1   0.0004696  -0.0001720  -0.0000690   0.0000337   0.0000242   0.0000888
    2   0.0005515  -0.0000446  -0.0000547   0.0000459  -0.0000011  -0.0001209
    3   0.0001203  -0.0002213   0.0000585   0.0001594  -0.0000082   0.0000541
           25          26          27          28          29
    1  -0.0000299   0.0000220  -0.0000119   0.0002761   0.0000321
    2   0.0000762  -0.0000569  -0.0000705  -0.0000178  -0.0001102
    3  -0.0000482   0.0000625   0.0000014  -0.0003400  -0.0001213
 Max gradient component =       7.577E-04
 RMS gradient           =       2.357E-04
 Gradient time:  CPU 101.01 s  wall 17.04 s
 Geometry Optimization Parameters
   NAtoms,    NIC,     NZ,  NCons,   NDum,   NFix, NCnnct, MaxDiis
       29     242       0       0       0       0       0       0

 Cartesian Hessian Update
 Hessian Updated using BFGS Update


** GEOMETRY OPTIMIZATION IN DELOCALIZED INTERNAL COORDINATES **
   Searching for a Minimum

   Optimization Cycle:   5

                       Coordinates (Angstroms)
     ATOM                X               Y               Z
      1  C        -1.1296318036   -0.5473344979   -0.2072365021
      2  H        -0.8913208094   -0.6154152145   -1.2747903056
      3  C        -0.6285639591    0.7905256692    0.2926695668
      4  H        -0.6138993496    0.8237471659    1.3936706887
      5  O        -1.8397842951    1.4427812511   -0.1584976104
      6  C         0.7669757861    1.0972387825   -0.1966748030
      7  H         0.8135464750    1.0769682652   -1.2893903899
      8  H         1.1374044720    2.0720653440    0.1379085398
      9  C         1.6268511929   -0.0659364669    0.4213249083
     10  H         1.6487179972    0.1049759240    1.5066498871
     11  C         3.0678688887    0.0377479531   -0.0827937770
     12  O         3.5799630677   -0.7125802636   -0.8652849927
     13  C         1.0704677672   -1.4979622410    0.1754265628
     14  H         1.6801514484   -2.1993687628    0.7514379656
     15  H         1.2388188988   -1.7480812981   -0.8752985634
     16  C        -0.4374119336   -1.6970297991    0.5007066931
     17  H        -0.7512373843   -2.6847945177    0.1502576875
     18  H        -0.6170647356   -1.6624815054    1.5811101674
     19  C        -2.5349985498    0.1216989121   -0.1360235943
     20  C        -3.4270474479   -0.0320066767   -1.3533301231
     21  H        -4.2694933162    0.6637294862   -1.3032553645
     22  H        -2.8668986909    0.1716809043   -2.2678407694
     23  H        -3.8279413670   -1.0492864893   -1.4046627223
     24  C        -3.3041288334   -0.0571927344    1.1677436005
     25  H        -2.6661644894    0.0860259990    2.0421060865
     26  H        -3.7346602540   -1.0618380831    1.2210950230
     27  H        -4.1192176142    0.6687794227    1.2215528032
     28  O         3.7834035979    1.0948092660    0.3968005521
     29  H         3.2509451472    1.6169177243    1.0088736719
   Point Group: c1    Number of degrees of freedom:    81


   Energy is   -616.525224130

 Hessian Updated using BFGS Update

 79 Hessian modes will be used to form the next step
  Hessian Eigenvalues:
     0.004093    0.005847    0.006006    0.006812    0.007010    0.008421
     0.017674    0.019928    0.021567    0.026479    0.030758    0.032566
     0.037932    0.039815    0.044772    0.046435    0.048740    0.050951
     0.051258    0.055156    0.056338    0.056480    0.056874    0.057090
     0.057214    0.059845    0.061817    0.067541    0.070070    0.072731
     0.074381    0.080968    0.084833    0.089361    0.100118    0.109046
     0.111230    0.115048    0.136717    0.159073    0.159963    0.160001
     0.160046    0.161466    0.163478    0.176926    0.188590    0.194226
     0.242065    0.249999    0.256582    0.262714    0.269407    0.273278
     0.298807    0.299781    0.303130    0.303862    0.306960    0.309366
     0.334367    0.337928    0.338159    0.338629    0.340418    0.340567
     0.341336    0.341780    0.342009    0.342044    0.342088    0.342101
     0.342311    0.342532    0.343311    0.350247    0.522748    0.542148
     0.937356

 Minimum Search - Taking Simple RFO Step
 Searching for Lamda that Minimizes Along All modes
 Value Taken    Lamda =  -0.00003589
 Step Taken.  Stepsize is  0.050717

                             Maximum     Tolerance    Cnvgd?
         Gradient           0.000649      0.000300      NO
         Displacement       0.021170      0.001200      NO
         Energy change     -0.000938      0.000001      NO


 New Cartesian Coordinates Obtained by Inverse Iteration

 Displacement from previous Coordinates is:  0.083720
 ----------------------------------------------------------------
             Standard Nuclear Orientation (Angstroms)
    I     Atom           X                Y                Z
 ----------------------------------------------------------------
    1      C      -1.1288678088    -0.5476424257    -0.2082510179
    2      H      -0.8899997286    -0.6127319614    -1.2759369007
    3      C      -0.6286689209     0.7893554931     0.2908538861
    4      H      -0.6143486858     0.8235385195     1.3918687943
    5      O      -1.8387141769     1.4417464800    -0.1628584607
    6      C       0.7678273256     1.0958634908    -0.1974161617
    7      H       0.8174096392     1.0749460246    -1.2899305072
    8      H       1.1376082843     2.0708958336     0.1376271410
    9      C       1.6263949491    -0.0670954811     0.4219442127
   10      H       1.6447598706     0.1007227672     1.5078461710
   11      C       3.0676337287     0.0379294807    -0.0762423506
   12      O       3.5866437963    -0.7197678429    -0.8469616512
   13      C       1.0723915224    -1.4980925628     0.1698620988
   14      H       1.6816852167    -2.2024993199     0.7424302016
   15      H       1.2401816291    -1.7437837014    -0.8822721933
   16      C      -0.4348039254    -1.6980587401     0.4962518618
   17      H      -0.7491588665    -2.6844273225     0.1419960753
   18      H      -0.6122914759    -1.6686975955     1.5771752002
   19      C      -2.5350970040     0.1208132867    -0.1359481454
   20      C      -3.4295745115    -0.0346433535    -1.3508691863
   21      H      -4.2678930842     0.6662124221    -1.3031983412
   22      H      -2.8706753417     0.1605014735    -2.2681541680
   23      H      -3.8364614903    -1.0498791926    -1.3954458574
   24      C      -3.3021804631    -0.0527354149     1.1697712843
   25      H      -2.6610372550     0.0852459948     2.0427718397
   26      H      -3.7398343115    -1.0541913919     1.2237217513
   27      H      -4.1117984133     0.6792242643     1.2258110258
   28      O       3.7766156913     1.1000606257     0.4020113761
   29      H       3.2379037166     1.6255736687     1.0057969088
 ----------------------------------------------------------------
 Molecular Point Group                 C1    NOp =  1
 Largest Abelian Subgroup              C1    NOp =  1
 Nuclear Repulsion Energy =   855.6978281486 hartrees
 There are       50 alpha and       50 beta electrons
 Applying Cartesian multipole field
    Component          Value
    ---------          -----
     (2,0,0)        1.00000E-11
     (0,2,0)        2.00000E-11
     (0,0,2)       -3.00000E-11
 Nucleus-field energy     =     0.0000000231 hartrees
 Requested basis set is 6-311++G(d,p)
 There are 158 shells and 398 basis functions
 A cutoff of  1.0D-11 yielded  10743 shell pairs
 There are     67960 function pairs (     72256 Cartesian)
 Smallest overlap matrix eigenvalue = 2.10E-06

 Q-Chem warning in module stvman/mkSTV.C, line 306:

 Overlap eigenvalue is smaller than square root of threshold
 Use THRESH >= 12 to get rid of this warning

 Guess MOs from SCF MO coefficient file

 -----------------------------------------------------------------------
  General SCF calculation program by
  Eric Jon Sundstrom, Paul Horn, Yuezhi Mao, Dmitri Zuev, Alec White,
  David Stuck, Shaama M.S., Shane Yost, Joonho Lee, David Small,
  Daniel Levine, Susi Lehtola, Hugh Burton, Evgeny Epifanovsky
 -----------------------------------------------------------------------
 Exchange:     0.2000 Hartree-Fock + 0.0800 Slater + 0.7200 B88
 Correlation:  0.1900 VWN1RPA + 0.8100 LYP
 Using SG-1 standard quadrature grid
 using 6 threads for integral computing
 -------------------------------------------------------
 OpenMP Integral computing Module                
 Release: version 2.0, May 2017, Q-Chem Inc. Pleasanton 
 -------------------------------------------------------
 -------------------------------------------------------
 OpenMP BLAS3 based DFT computing Module                
 Release: version 1.0, May 2013, Q-Chem Inc. Pittsburgh 
 -------------------------------------------------------
 A restricted SCF calculation will be
 performed using DIIS
 SCF converges when DIIS error is below 1.0e-08
 ---------------------------------------
  Cycle       Energy         DIIS error
 ---------------------------------------
    1    -616.5250055259      8.86e-05  
    2    -616.5252423418      1.20e-05  
    3    -616.5252445968      8.29e-06  
    4    -616.5252453329      5.11e-06  
    5    -616.5252456894      1.24e-06  
    6    -616.5252457110      4.76e-07  
    7    -616.5252457140      1.84e-07  
    8    -616.5252457145      3.22e-08  
    9    -616.5252457145      1.57e-08  
   10    -616.5252457145      4.95e-09  Convergence criterion met
 ---------------------------------------
 SCF time:   CPU 345.04s  wall 60.00s 
 SCF   energy in the final basis set =     -616.5252457145
 Total energy in the final basis set =     -616.5252457145

 --------------------------------------------------------------

                    Orbital Energies (a.u.)
 --------------------------------------------------------------

 Alpha MOs
 -- Occupied --
-19.1802 -19.1243 -19.1204 -10.3145 -10.2435 -10.2293 -10.2176 -10.1984
-10.1879 -10.1871 -10.1833 -10.1720 -10.1690  -1.1163  -1.0468  -1.0370
 -0.8551  -0.8000  -0.7685  -0.7508  -0.7057  -0.6701  -0.6362  -0.6178
 -0.5976  -0.5555  -0.5328  -0.5013  -0.4844  -0.4771  -0.4693  -0.4597
 -0.4537  -0.4404  -0.4318  -0.4214  -0.4103  -0.4026  -0.3942  -0.3839
 -0.3749  -0.3715  -0.3664  -0.3591  -0.3466  -0.3353  -0.3124  -0.3025
 -0.2875  -0.2640
 -- Virtual --
 -0.0283  -0.0124  -0.0110  -0.0025   0.0024   0.0177   0.0188   0.0252
  0.0296   0.0318   0.0394   0.0477   0.0505   0.0575   0.0580   0.0633
  0.0704   0.0713   0.0729   0.0825   0.0876   0.0917   0.0978   0.1008
  0.1063   0.1088   0.1128   0.1168   0.1199   0.1224   0.1246   0.1294
  0.1316   0.1343   0.1372   0.1406   0.1422   0.1436   0.1463   0.1482
  0.1511   0.1562   0.1596   0.1636   0.1662   0.1704   0.1734   0.1748
  0.1777   0.1807   0.1822   0.1921   0.1964   0.1993   0.2058   0.2080
  0.2117   0.2162   0.2247   0.2308   0.2358   0.2434   0.2449   0.2510
  0.2529   0.2604   0.2619   0.2692   0.2746   0.2798   0.2850   0.2905
  0.2927   0.3026   0.3083   0.3104   0.3149   0.3164   0.3250   0.3288
  0.3343   0.3373   0.3410   0.3433   0.3471   0.3535   0.3659   0.3687
  0.3711   0.3815   0.3883   0.3908   0.3919   0.4016   0.4047   0.4088
  0.4381   0.4524   0.4727   0.4830   0.4842   0.4945   0.5015   0.5140
  0.5330   0.5361   0.5439   0.5521   0.5662   0.5778   0.5834   0.5938
  0.5998   0.6134   0.6224   0.6331   0.6410   0.6427   0.6514   0.6588
  0.6752   0.6836   0.6927   0.6961   0.7046   0.7070   0.7188   0.7281
  0.7318   0.7445   0.7465   0.7498   0.7520   0.7577   0.7620   0.7643
  0.7799   0.7905   0.8044   0.8078   0.8201   0.8279   0.8483   0.8804
  0.8910   0.9076   0.9155   0.9452   0.9654   0.9869   1.0102   1.0240
  1.0469   1.0704   1.0820   1.0928   1.1248   1.1463   1.1566   1.1721
  1.1853   1.1970   1.2067   1.2244   1.2426   1.2573   1.2678   1.2766
  1.2919   1.3072   1.3232   1.3388   1.3587   1.3749   1.4035   1.4275
  1.4413   1.4515   1.4644   1.4722   1.4822   1.4905   1.5061   1.5183
  1.5350   1.5421   1.5522   1.5674   1.5771   1.5784   1.5879   1.5897
  1.6107   1.6185   1.6327   1.6381   1.6452   1.6473   1.6622   1.6705
  1.6956   1.6993   1.7081   1.7126   1.7243   1.7309   1.7570   1.7672
  1.7769   1.7870   1.7961   1.8087   1.8163   1.8367   1.8587   1.8763
  1.9025   1.9064   1.9275   1.9330   1.9392   1.9585   1.9871   1.9885
  2.0077   2.0188   2.0454   2.0592   2.0783   2.0977   2.1117   2.1308
  2.1569   2.1773   2.1881   2.2042   2.2306   2.2487   2.2723   2.2858
  2.3003   2.3211   2.3298   2.3666   2.3705   2.3929   2.4123   2.4375
  2.4650   2.4784   2.4970   2.5223   2.5320   2.5365   2.5392   2.5516
  2.5660   2.5932   2.5963   2.6148   2.6314   2.6457   2.6590   2.6683
  2.6784   2.7002   2.7179   2.7313   2.7355   2.7556   2.7677   2.7704
  2.8085   2.8199   2.8433   2.8600   2.8744   2.8997   2.9310   2.9433
  2.9526   2.9701   2.9893   2.9998   3.0188   3.0436   3.0485   3.0610
  3.0828   3.0972   3.1236   3.1623   3.1711   3.1912   3.2156   3.2467
  3.2649   3.2768   3.3105   3.3787   3.4260   3.4580   3.5166   3.5713
  3.5859   3.6631   3.7579   3.7756   3.7918   3.7968   3.8310   3.8382
  3.8449   3.8875   3.9091   3.9522   3.9997   4.0479   4.0963   4.1285
  4.1774   4.1886   4.2777   4.2910   4.3345   4.4903   4.9799   5.0837
  5.1932   5.1987   5.3737   5.5080   5.5877   5.5967   5.8685  23.7483
 23.8044  23.8189  23.8445  23.8619  23.9162  23.9331  23.9536  23.9778
 23.9858  49.8721  50.0040  50.0188
 --------------------------------------------------------------

          Ground-State Mulliken Net Atomic Charges

     Atom                 Charge (a.u.)
  ----------------------------------------
      1 C                     0.153217
      2 H                     0.160023
      3 C                    -0.189430
      4 H                     0.170977
      5 O                    -0.039544
      6 C                    -0.896645
      7 H                     0.199814
      8 H                     0.175547
      9 C                     0.556452
     10 H                     0.191519
     11 C                    -0.303520
     12 O                    -0.246366
     13 C                    -0.566930
     14 H                     0.198259
     15 H                     0.215342
     16 C                    -0.520254
     17 H                     0.178807
     18 H                     0.157930
     19 C                     0.190452
     20 C                    -0.448317
     21 H                     0.156289
     22 H                     0.164638
     23 H                     0.142753
     24 C                    -0.370853
     25 H                     0.140958
     26 H                     0.148910
     27 H                     0.162194
     28 O                    -0.143151
     29 H                     0.260928
  ----------------------------------------
  Sum of atomic charges =     0.000000

 -----------------------------------------------------------------
                    Cartesian Multipole Moments
 -----------------------------------------------------------------
    Charge (ESU x 10^10)
                 0.0000
    Dipole Moment (Debye)
         X      -3.1012      Y      -0.5146      Z       2.6259
       Tot       4.0960
    Quadrupole Moments (Debye-Ang)
        XX     -97.7934     XY       9.1129     YY     -81.6147
        XZ       8.0454     YZ       1.2945     ZZ     -78.0132
    Octopole Moments (Debye-Ang^2)
       XXX     -95.7150    XXY       6.8772    XYY      16.5023
       YYY       2.0792    XXZ      25.2194    XYZ      -1.2459
       YYZ       5.0765    XZZ       6.6044    YZZ       6.5545
       ZZZ      -1.5385
    Hexadecapole Moments (Debye-Ang^3)
      XXXX   -3332.1949   XXXY      22.1838   XXYY    -600.7544
      XYYY      40.0104   YYYY    -568.3933   XXXZ      79.0506
      XXYZ      -0.8670   XYYZ      12.4779   YYYZ      15.7368
      XXZZ    -559.1451   XYZZ      12.4713   YYZZ    -153.4281
      XZZZ      -2.6574   YZZZ       6.6539   ZZZZ    -359.9172
 -----------------------------------------------------------------
 Calculating analytic gradient of the SCF energy
 Gradient of SCF Energy
            1           2           3           4           5           6
    1  -0.0000810   0.0000995   0.0001921  -0.0000260  -0.0001859   0.0000254
    2  -0.0001075   0.0000285   0.0000656  -0.0000922  -0.0002522   0.0000693
    3  -0.0005202   0.0000513   0.0001163  -0.0000193  -0.0000408  -0.0001678
            7           8           9          10          11          12
    1  -0.0000396   0.0001044  -0.0000867  -0.0000412   0.0000955  -0.0001254
    2   0.0000213  -0.0000334  -0.0000158   0.0000679   0.0001106  -0.0000343
    3  -0.0000043  -0.0000008   0.0002651  -0.0000419  -0.0002772  -0.0000365
           13          14          15          16          17          18
    1   0.0000039   0.0000255   0.0000009  -0.0000304   0.0000795  -0.0000371
    2  -0.0001079   0.0000082   0.0000273  -0.0000578  -0.0000060   0.0000196
    3  -0.0000616   0.0000238  -0.0000314   0.0002072   0.0000006   0.0000062
           19          20          21          22          23          24
    1   0.0001979  -0.0000909  -0.0000303   0.0000084   0.0000241  -0.0000166
    2   0.0002884   0.0000372  -0.0000445   0.0000325  -0.0000149   0.0000260
    3   0.0003128  -0.0000624   0.0000271   0.0000444   0.0000233   0.0000453
           25          26          27          28          29
    1   0.0000119   0.0000346  -0.0000348  -0.0000580  -0.0000195
    2   0.0000553  -0.0000194  -0.0000405  -0.0000495   0.0000181
    3  -0.0000033   0.0000188   0.0000457   0.0000409   0.0000388
 Max gradient component =       5.202E-04
 RMS gradient           =       1.101E-04
 Gradient time:  CPU 100.82 s  wall 17.01 s
 Geometry Optimization Parameters
   NAtoms,    NIC,     NZ,  NCons,   NDum,   NFix, NCnnct, MaxDiis
       29     242       0       0       0       0       0       0

 Cartesian Hessian Update
 Hessian Updated using BFGS Update


** GEOMETRY OPTIMIZATION IN DELOCALIZED INTERNAL COORDINATES **
   Searching for a Minimum

   Optimization Cycle:   6

                       Coordinates (Angstroms)
     ATOM                X               Y               Z
      1  C        -1.1288678088   -0.5476424257   -0.2082510179
      2  H        -0.8899997286   -0.6127319614   -1.2759369007
      3  C        -0.6286689209    0.7893554931    0.2908538861
      4  H        -0.6143486858    0.8235385195    1.3918687943
      5  O        -1.8387141769    1.4417464800   -0.1628584607
      6  C         0.7678273256    1.0958634908   -0.1974161617
      7  H         0.8174096392    1.0749460246   -1.2899305072
      8  H         1.1376082843    2.0708958336    0.1376271410
      9  C         1.6263949491   -0.0670954811    0.4219442127
     10  H         1.6447598706    0.1007227672    1.5078461710
     11  C         3.0676337287    0.0379294807   -0.0762423506
     12  O         3.5866437963   -0.7197678429   -0.8469616512
     13  C         1.0723915224   -1.4980925628    0.1698620988
     14  H         1.6816852167   -2.2024993199    0.7424302016
     15  H         1.2401816291   -1.7437837014   -0.8822721933
     16  C        -0.4348039254   -1.6980587401    0.4962518618
     17  H        -0.7491588665   -2.6844273225    0.1419960753
     18  H        -0.6122914759   -1.6686975955    1.5771752002
     19  C        -2.5350970040    0.1208132867   -0.1359481454
     20  C        -3.4295745115   -0.0346433535   -1.3508691863
     21  H        -4.2678930842    0.6662124221   -1.3031983412
     22  H        -2.8706753417    0.1605014735   -2.2681541680
     23  H        -3.8364614903   -1.0498791926   -1.3954458574
     24  C        -3.3021804631   -0.0527354149    1.1697712843
     25  H        -2.6610372550    0.0852459948    2.0427718397
     26  H        -3.7398343115   -1.0541913919    1.2237217513
     27  H        -4.1117984133    0.6792242643    1.2258110258
     28  O         3.7766156913    1.1000606257    0.4020113761
     29  H         3.2379037166    1.6255736687    1.0057969088
   Point Group: c1    Number of degrees of freedom:    81


   Energy is   -616.525245715

 Hessian Updated using BFGS Update

 80 Hessian modes will be used to form the next step
  Hessian Eigenvalues:
     0.003642    0.004576    0.005984    0.006422    0.007030    0.008503
     0.017944    0.019821    0.021510    0.027099    0.030697    0.032614
     0.038516    0.039646    0.045202    0.046749    0.048725    0.050539
     0.052874    0.055157    0.056336    0.056565    0.056858    0.057135
     0.057872    0.059677    0.061969    0.067570    0.069569    0.073243
     0.074496    0.080658    0.084589    0.088190    0.100002    0.108042
     0.109943    0.114225    0.137067    0.158740    0.159502    0.160001
     0.160009    0.160272    0.161506    0.164166    0.177450    0.186805
     0.195985    0.242505    0.250892    0.259609    0.263501    0.269763
     0.279382    0.298625    0.299185    0.301412    0.303993    0.306810
     0.332131    0.334545    0.337943    0.338120    0.340026    0.340370
     0.340607    0.341439    0.341785    0.342008    0.342056    0.342086
     0.342310    0.342377    0.342570    0.343298    0.357892    0.523688
     0.542834    0.937319

 Minimum Search - Taking Simple RFO Step
 Searching for Lamda that Minimizes Along All modes
 Value Taken    Lamda =  -0.00001235
 Step Taken.  Stepsize is  0.047611

                             Maximum     Tolerance    Cnvgd?
         Gradient           0.000232      0.000300     YES
         Displacement       0.018092      0.001200      NO
         Energy change     -0.000022      0.000001      NO


 New Cartesian Coordinates Obtained by Inverse Iteration

 Displacement from previous Coordinates is:  0.068046
 ----------------------------------------------------------------
             Standard Nuclear Orientation (Angstroms)
    I     Atom           X                Y                Z
 ----------------------------------------------------------------
    1      C      -1.1288347014    -0.5478447853    -0.2068441365
    2      H      -0.8917813882    -0.6124295586    -1.2750993061
    3      C      -0.6286643480     0.7888082979     0.2914144266
    4      H      -0.6138738697     0.8245918227     1.3924983483
    5      O      -1.8380677873     1.4415298961    -0.1626190152
    6      C       0.7683031790     1.0948534834    -0.1965249671
    7      H       0.8189389978     1.0741420673    -1.2890048532
    8      H       1.1369457062     2.0701421578     0.1389668365
    9      C       1.6270579021    -0.0685315850     0.4220665640
   10      H       1.6434300593     0.0969500548     1.5084056482
   11      C       3.0695245672     0.0371803049    -0.0714686856
   12      O       3.5951713530    -0.7267743056    -0.8314348826
   13      C       1.0733264592    -1.4986315007     0.1665739838
   14      H       1.6828663669    -2.2050488428     0.7362454773
   15      H       1.2397614514    -1.7417347525    -0.8864354160
   16      C      -0.4335123489    -1.6989524517     0.4944474197
   17      H      -0.7493335762    -2.6841762988     0.1381745117
   18      H      -0.6087048862    -1.6725779990     1.5758061303
   19      C      -2.5353508424     0.1202159234    -0.1354170129
   20      C      -3.4298651421    -0.0349963005    -1.3500176532
   21      H      -4.2641094123     0.6709092741    -1.3049941759
   22      H      -2.8702263446     0.1534501352    -2.2683048926
   23      H      -3.8427155156    -1.0479846862    -1.3907961582
   24      C      -3.3026934757    -0.0519140327     1.1703115857
   25      H      -2.6601189532     0.0784154055     2.0434819738
   26      H      -3.7478060663    -1.0501960231     1.2214827666
   27      H      -4.1066851624     0.6860267417     1.2288054829
   28      O       3.7730620066     1.1062561612     0.3997254925
   29      H       3.2296056778     1.6367049158     0.9948093940
 ----------------------------------------------------------------
 Molecular Point Group                 C1    NOp =  1
 Largest Abelian Subgroup              C1    NOp =  1
 Nuclear Repulsion Energy =   855.6478395444 hartrees
 There are       50 alpha and       50 beta electrons
 Applying Cartesian multipole field
    Component          Value
    ---------          -----
     (2,0,0)        1.00000E-11
     (0,2,0)        2.00000E-11
     (0,0,2)       -3.00000E-11
 Nucleus-field energy     =     0.0000000231 hartrees
 Requested basis set is 6-311++G(d,p)
 There are 158 shells and 398 basis functions
 A cutoff of  1.0D-11 yielded  10742 shell pairs
 There are     67952 function pairs (     72248 Cartesian)
 Smallest overlap matrix eigenvalue = 2.09E-06

 Q-Chem warning in module stvman/mkSTV.C, line 306:

 Overlap eigenvalue is smaller than square root of threshold
 Use THRESH >= 12 to get rid of this warning

 Guess MOs from SCF MO coefficient file

 -----------------------------------------------------------------------
  General SCF calculation program by
  Eric Jon Sundstrom, Paul Horn, Yuezhi Mao, Dmitri Zuev, Alec White,
  David Stuck, Shaama M.S., Shane Yost, Joonho Lee, David Small,
  Daniel Levine, Susi Lehtola, Hugh Burton, Evgeny Epifanovsky
 -----------------------------------------------------------------------
 Exchange:     0.2000 Hartree-Fock + 0.0800 Slater + 0.7200 B88
 Correlation:  0.1900 VWN1RPA + 0.8100 LYP
 Using SG-1 standard quadrature grid
 using 6 threads for integral computing
 -------------------------------------------------------
 OpenMP Integral computing Module                
 Release: version 2.0, May 2017, Q-Chem Inc. Pleasanton 
 -------------------------------------------------------
 -------------------------------------------------------
 OpenMP BLAS3 based DFT computing Module                
 Release: version 1.0, May 2013, Q-Chem Inc. Pittsburgh 
 -------------------------------------------------------
 A restricted SCF calculation will be
 performed using DIIS
 SCF converges when DIIS error is below 1.0e-08
 ---------------------------------------
  Cycle       Energy         DIIS error
 ---------------------------------------
    1    -616.5250493252      7.99e-05  
    2    -616.5252507572      1.03e-05  
    3    -616.5252527703      7.00e-06  
    4    -616.5252530557      5.58e-06  
    5    -616.5252534932      7.23e-07  
    6    -616.5252535006      3.12e-07  
    7    -616.5252535021      8.19e-08  
    8    -616.5252535022      2.90e-08  
    9    -616.5252535023      9.71e-09  Convergence criterion met
 ---------------------------------------
 SCF time:   CPU 310.56s  wall 54.00s 
 SCF   energy in the final basis set =     -616.5252535023
 Total energy in the final basis set =     -616.5252535023

 --------------------------------------------------------------

                    Orbital Energies (a.u.)
 --------------------------------------------------------------

 Alpha MOs
 -- Occupied --
-19.1801 -19.1244 -19.1204 -10.3145 -10.2436 -10.2293 -10.2175 -10.1985
-10.1879 -10.1871 -10.1833 -10.1720 -10.1691  -1.1162  -1.0468  -1.0370
 -0.8552  -0.8001  -0.7686  -0.7508  -0.7058  -0.6702  -0.6362  -0.6178
 -0.5976  -0.5555  -0.5329  -0.5013  -0.4845  -0.4771  -0.4694  -0.4597
 -0.4536  -0.4404  -0.4318  -0.4215  -0.4102  -0.4027  -0.3943  -0.3839
 -0.3750  -0.3715  -0.3664  -0.3592  -0.3466  -0.3353  -0.3124  -0.3025
 -0.2876  -0.2640
 -- Virtual --
 -0.0283  -0.0124  -0.0110  -0.0026   0.0024   0.0177   0.0188   0.0252
  0.0296   0.0318   0.0393   0.0477   0.0505   0.0575   0.0579   0.0632
  0.0703   0.0713   0.0729   0.0825   0.0876   0.0916   0.0979   0.1007
  0.1064   0.1088   0.1128   0.1167   0.1199   0.1223   0.1246   0.1294
  0.1316   0.1344   0.1372   0.1406   0.1421   0.1435   0.1463   0.1482
  0.1511   0.1561   0.1594   0.1635   0.1662   0.1704   0.1732   0.1749
  0.1777   0.1808   0.1821   0.1921   0.1964   0.1995   0.2056   0.2081
  0.2117   0.2161   0.2246   0.2307   0.2357   0.2433   0.2447   0.2510
  0.2529   0.2603   0.2620   0.2693   0.2748   0.2798   0.2853   0.2907
  0.2928   0.3026   0.3084   0.3104   0.3147   0.3164   0.3250   0.3289
  0.3343   0.3374   0.3413   0.3432   0.3469   0.3534   0.3657   0.3688
  0.3711   0.3814   0.3883   0.3909   0.3919   0.4015   0.4048   0.4090
  0.4378   0.4523   0.4726   0.4832   0.4843   0.4943   0.5012   0.5140
  0.5328   0.5359   0.5439   0.5525   0.5664   0.5777   0.5836   0.5941
  0.5998   0.6132   0.6222   0.6330   0.6412   0.6429   0.6511   0.6586
  0.6752   0.6833   0.6928   0.6961   0.7044   0.7072   0.7184   0.7281
  0.7317   0.7443   0.7464   0.7500   0.7522   0.7577   0.7621   0.7640
  0.7800   0.7905   0.8043   0.8077   0.8200   0.8275   0.8487   0.8800
  0.8912   0.9074   0.9147   0.9450   0.9659   0.9869   1.0098   1.0240
  1.0467   1.0704   1.0814   1.0937   1.1247   1.1466   1.1566   1.1725
  1.1851   1.1974   1.2068   1.2242   1.2420   1.2567   1.2685   1.2764
  1.2914   1.3069   1.3231   1.3387   1.3591   1.3747   1.4037   1.4277
  1.4414   1.4513   1.4648   1.4716   1.4820   1.4898   1.5060   1.5184
  1.5349   1.5420   1.5523   1.5674   1.5771   1.5785   1.5880   1.5896
  1.6104   1.6185   1.6327   1.6383   1.6452   1.6472   1.6622   1.6705
  1.6956   1.6990   1.7080   1.7123   1.7240   1.7312   1.7574   1.7678
  1.7770   1.7869   1.7962   1.8088   1.8164   1.8365   1.8590   1.8758
  1.9024   1.9060   1.9274   1.9329   1.9397   1.9582   1.9867   1.9881
  2.0082   2.0189   2.0455   2.0589   2.0783   2.0978   2.1118   2.1304
  2.1575   2.1772   2.1881   2.2039   2.2308   2.2481   2.2719   2.2856
  2.3000   2.3212   2.3298   2.3664   2.3708   2.3934   2.4123   2.4377
  2.4650   2.4780   2.4968   2.5225   2.5319   2.5365   2.5391   2.5516
  2.5663   2.5932   2.5964   2.6139   2.6315   2.6453   2.6592   2.6681
  2.6779   2.7005   2.7180   2.7308   2.7351   2.7554   2.7679   2.7705
  2.8086   2.8193   2.8433   2.8599   2.8745   2.8994   2.9313   2.9432
  2.9525   2.9702   2.9893   3.0002   3.0199   3.0433   3.0486   3.0608
  3.0828   3.0972   3.1240   3.1630   3.1706   3.1913   3.2151   3.2466
  3.2644   3.2773   3.3104   3.3788   3.4268   3.4581   3.5167   3.5718
  3.5859   3.6634   3.7579   3.7755   3.7914   3.7969   3.8310   3.8382
  3.8450   3.8876   3.9085   3.9521   3.9984   4.0479   4.0971   4.1290
  4.1779   4.1887   4.2775   4.2910   4.3347   4.4901   4.9800   5.0835
  5.1930   5.1995   5.3737   5.5071   5.5876   5.5970   5.8685  23.7483
 23.8045  23.8189  23.8442  23.8621  23.9164  23.9329  23.9535  23.9779
 23.9858  49.8720  50.0040  50.0188
 --------------------------------------------------------------

          Ground-State Mulliken Net Atomic Charges

     Atom                 Charge (a.u.)
  ----------------------------------------
      1 C                     0.151843
      2 H                     0.159152
      3 C                    -0.195647
      4 H                     0.171284
      5 O                    -0.039441
      6 C                    -0.892627
      7 H                     0.200226
      8 H                     0.173931
      9 C                     0.555781
     10 H                     0.192919
     11 C                    -0.302117
     12 O                    -0.246792
     13 C                    -0.563411
     14 H                     0.198728
     15 H                     0.215178
     16 C                    -0.524346
     17 H                     0.179148
     18 H                     0.157967
     19 C                     0.192896
     20 C                    -0.447480
     21 H                     0.156654
     22 H                     0.164309
     23 H                     0.142581
     24 C                    -0.370552
     25 H                     0.140795
     26 H                     0.148852
     27 H                     0.162554
     28 O                    -0.142888
     29 H                     0.260504
  ----------------------------------------
  Sum of atomic charges =     0.000000

 -----------------------------------------------------------------
                    Cartesian Multipole Moments
 -----------------------------------------------------------------
    Charge (ESU x 10^10)
                 0.0000
    Dipole Moment (Debye)
         X      -3.1275      Y      -0.5033      Z       2.5935
       Tot       4.0940
    Quadrupole Moments (Debye-Ang)
        XX     -97.9036     XY       9.1519     YY     -81.6078
        XZ       7.9306     YZ       1.2940     ZZ     -77.9882
    Octopole Moments (Debye-Ang^2)
       XXX     -96.6251    XXY       7.0518    XYY      16.3695
       YYY       2.3195    XXZ      24.7091    XYZ      -1.2909
       YYZ       5.0104    XZZ       6.6191    YZZ       6.4741
       ZZZ      -1.9347
    Hexadecapole Moments (Debye-Ang^3)
      XXXX   -3336.6518   XXXY      23.1980   XXYY    -601.4551
      XYYY      40.5807   YYYY    -569.1237   XXXZ      77.2394
      XXYZ      -1.1602   XYYZ      12.2761   YYYZ      15.6819
      XXZZ    -558.9607   XYZZ      12.2481   YYZZ    -153.4473
      XZZZ      -3.7346   YZZZ       6.4847   ZZZZ    -358.6484
 -----------------------------------------------------------------
 Calculating analytic gradient of the SCF energy
 Gradient of SCF Energy
            1           2           3           4           5           6
    1   0.0000395  -0.0000219  -0.0001124   0.0000257   0.0000369  -0.0000180
    2  -0.0000609  -0.0000018  -0.0000699   0.0000075  -0.0000695   0.0001222
    3  -0.0000560  -0.0000175  -0.0000453   0.0000246   0.0000527  -0.0001391
            7           8           9          10          11          12
    1   0.0000367   0.0000435   0.0001397  -0.0000623  -0.0001258  -0.0000704
    2  -0.0000251  -0.0000466  -0.0001443   0.0000219   0.0000692  -0.0000367
    3   0.0000069  -0.0000042   0.0001626  -0.0000469  -0.0003162   0.0000273
           13          14          15          16          17          18
    1   0.0000804  -0.0000052   0.0000041   0.0000340  -0.0000247   0.0000175
    2   0.0000205  -0.0000196   0.0000082   0.0001648   0.0000209  -0.0000269
    3   0.0000425  -0.0000075  -0.0000411   0.0000886  -0.0000481   0.0000017
           19          20          21          22          23          24
    1   0.0000385  -0.0000250  -0.0000107  -0.0000168   0.0000032  -0.0000185
    2   0.0000719   0.0000259  -0.0000214   0.0000055  -0.0000167  -0.0000269
    3   0.0000142   0.0000389   0.0000162   0.0000015   0.0000301   0.0000456
           25          26          27          28          29
    1   0.0000127   0.0000115   0.0000028   0.0000013  -0.0000163
    2   0.0000201  -0.0000088  -0.0000118   0.0000110   0.0000176
    3   0.0000258   0.0000199   0.0000185   0.0000838   0.0000208
 Max gradient component =       3.162E-04
 RMS gradient           =       6.414E-05
 Gradient time:  CPU 100.89 s  wall 17.02 s
 Geometry Optimization Parameters
   NAtoms,    NIC,     NZ,  NCons,   NDum,   NFix, NCnnct, MaxDiis
       29     242       0       0       0       0       0       0

 Cartesian Hessian Update
 Hessian Updated using BFGS Update


** GEOMETRY OPTIMIZATION IN DELOCALIZED INTERNAL COORDINATES **
   Searching for a Minimum

   Optimization Cycle:   7

                       Coordinates (Angstroms)
     ATOM                X               Y               Z
      1  C        -1.1288347014   -0.5478447853   -0.2068441365
      2  H        -0.8917813882   -0.6124295586   -1.2750993061
      3  C        -0.6286643480    0.7888082979    0.2914144266
      4  H        -0.6138738697    0.8245918227    1.3924983483
      5  O        -1.8380677873    1.4415298961   -0.1626190152
      6  C         0.7683031790    1.0948534834   -0.1965249671
      7  H         0.8189389978    1.0741420673   -1.2890048532
      8  H         1.1369457062    2.0701421578    0.1389668365
      9  C         1.6270579021   -0.0685315850    0.4220665640
     10  H         1.6434300593    0.0969500548    1.5084056482
     11  C         3.0695245672    0.0371803049   -0.0714686856
     12  O         3.5951713530   -0.7267743056   -0.8314348826
     13  C         1.0733264592   -1.4986315007    0.1665739838
     14  H         1.6828663669   -2.2050488428    0.7362454773
     15  H         1.2397614514   -1.7417347525   -0.8864354160
     16  C        -0.4335123489   -1.6989524517    0.4944474197
     17  H        -0.7493335762   -2.6841762988    0.1381745117
     18  H        -0.6087048862   -1.6725779990    1.5758061303
     19  C        -2.5353508424    0.1202159234   -0.1354170129
     20  C        -3.4298651421   -0.0349963005   -1.3500176532
     21  H        -4.2641094123    0.6709092741   -1.3049941759
     22  H        -2.8702263446    0.1534501352   -2.2683048926
     23  H        -3.8427155156   -1.0479846862   -1.3907961582
     24  C        -3.3026934757   -0.0519140327    1.1703115857
     25  H        -2.6601189532    0.0784154055    2.0434819738
     26  H        -3.7478060663   -1.0501960231    1.2214827666
     27  H        -4.1066851624    0.6860267417    1.2288054829
     28  O         3.7730620066    1.1062561612    0.3997254925
     29  H         3.2296056778    1.6367049158    0.9948093940
   Point Group: c1    Number of degrees of freedom:    81


   Energy is   -616.525253502

 Hessian Updated using BFGS Update

 81 Hessian modes will be used to form the next step
  Hessian Eigenvalues:
     0.002737    0.004221    0.005983    0.006363    0.007075    0.008520
     0.018102    0.020002    0.021513    0.027217    0.030644    0.032627
     0.038390    0.039782    0.045192    0.046894    0.048755    0.051254
     0.052788    0.055159    0.056226    0.056351    0.056827    0.057154
     0.057330    0.060141    0.061969    0.067613    0.069073    0.072998
     0.074577    0.080869    0.084672    0.087217    0.099713    0.109272
     0.112945    0.115133    0.138581    0.158683    0.159490    0.160000
     0.160005    0.160127    0.160257    0.161530    0.163653    0.177311
     0.186512    0.195938    0.242492    0.250998    0.260746    0.264320
     0.269707    0.278486    0.298609    0.299448    0.302962    0.304674
     0.307519    0.329320    0.334476    0.337987    0.338149    0.339707
     0.340366    0.340654    0.341417    0.341786    0.342042    0.342058
     0.342085    0.342310    0.342361    0.342718    0.343315    0.357629
     0.523401    0.543510    0.937282

 Minimum Search - Taking Simple RFO Step
 Searching for Lamda that Minimizes Along All modes
 Value Taken    Lamda =  -0.00000367
 Step Taken.  Stepsize is  0.029508

                             Maximum     Tolerance    Cnvgd?
         Gradient           0.000162      0.000300     YES
         Displacement       0.011282      0.001200      NO
         Energy change     -0.000008      0.000001      NO


 New Cartesian Coordinates Obtained by Inverse Iteration

 Displacement from previous Coordinates is:  0.045686
 ----------------------------------------------------------------
             Standard Nuclear Orientation (Angstroms)
    I     Atom           X                Y                Z
 ----------------------------------------------------------------
    1      C      -1.1287403174    -0.5481680789    -0.2058878112
    2      H      -0.8911607169    -0.6117463501    -1.2741082653
    3      C      -0.6288834790     0.7881137713     0.2932407871
    4      H      -0.6148007520     0.8236900995     1.3943377719
    5      O      -1.8377509449     1.4411846693    -0.1617290688
    6      C       0.7682778251     1.0946877501    -0.1938839173
    7      H       0.8188358349     1.0756903052    -1.2864290805
    8      H       1.1357691561     2.0700437106     0.1428325405
    9      C       1.6275369512    -0.0693015901     0.4226901480
   10      H       1.6446671097     0.0946556251     1.5093362809
   11      C       3.0705154544     0.0359787897    -0.0698388350
   12      O       3.5990447917    -0.7326688130    -0.8231164303
   13      C       1.0734593744    -1.4990900649     0.1657177174
   14      H       1.6832289267    -2.2061891008     0.7342138580
   15      H       1.2393753022    -1.7412303580    -0.8875827473
   16      C      -0.4332106260    -1.6999800687     0.4940247164
   17      H      -0.7491429115    -2.6850127160     0.1373109850
   18      H      -0.6076471722    -1.6744597921     1.5755287448
   19      C      -2.5354402132     0.1197567750    -0.1352452703
   20      C      -3.4292635721    -0.0345363023    -1.3503697664
   21      H      -4.2613211474     0.6740719824    -1.3067420510
   22      H      -2.8685100761     0.1511085563    -2.2685495770
   23      H      -3.8452909068    -1.0462431579    -1.3903000219
   24      C      -3.3035257965    -0.0519072611     1.1700005906
   25      H      -2.6604873501     0.0739979388     2.0434718549
   26      H      -3.7525350677    -1.0485196190     1.2192076861
   27      H      -4.1045893186     0.6891213637     1.2298810114
   28      O       3.7712704583     1.1103419042     0.3933539805
   29      H       3.2259690899     1.6449935510     0.9828890553
 ----------------------------------------------------------------
 Molecular Point Group                 C1    NOp =  1
 Largest Abelian Subgroup              C1    NOp =  1
 Nuclear Repulsion Energy =   855.6100743512 hartrees
 There are       50 alpha and       50 beta electrons
 Applying Cartesian multipole field
    Component          Value
    ---------          -----
     (2,0,0)        1.00000E-11
     (0,2,0)        2.00000E-11
     (0,0,2)       -3.00000E-11
 Nucleus-field energy     =     0.0000000232 hartrees
 Requested basis set is 6-311++G(d,p)
 There are 158 shells and 398 basis functions
 A cutoff of  1.0D-11 yielded  10741 shell pairs
 There are     67955 function pairs (     72252 Cartesian)
 Smallest overlap matrix eigenvalue = 2.09E-06

 Q-Chem warning in module stvman/mkSTV.C, line 306:

 Overlap eigenvalue is smaller than square root of threshold
 Use THRESH >= 12 to get rid of this warning

 Guess MOs from SCF MO coefficient file

 -----------------------------------------------------------------------
  General SCF calculation program by
  Eric Jon Sundstrom, Paul Horn, Yuezhi Mao, Dmitri Zuev, Alec White,
  David Stuck, Shaama M.S., Shane Yost, Joonho Lee, David Small,
  Daniel Levine, Susi Lehtola, Hugh Burton, Evgeny Epifanovsky
 -----------------------------------------------------------------------
 Exchange:     0.2000 Hartree-Fock + 0.0800 Slater + 0.7200 B88
 Correlation:  0.1900 VWN1RPA + 0.8100 LYP
 Using SG-1 standard quadrature grid
 using 6 threads for integral computing
 -------------------------------------------------------
 OpenMP Integral computing Module                
 Release: version 2.0, May 2017, Q-Chem Inc. Pleasanton 
 -------------------------------------------------------
 -------------------------------------------------------
 OpenMP BLAS3 based DFT computing Module                
 Release: version 1.0, May 2013, Q-Chem Inc. Pittsburgh 
 -------------------------------------------------------
 A restricted SCF calculation will be
 performed using DIIS
 SCF converges when DIIS error is below 1.0e-08
 ---------------------------------------
  Cycle       Energy         DIIS error
 ---------------------------------------
    1    -616.5251645237      5.26e-05  
    2    -616.5252545086      7.20e-06  
    3    -616.5252551319      7.09e-06  
    4    -616.5252557003      3.18e-06  
    5    -616.5252558357      7.43e-07  
    6    -616.5252558429      3.27e-07  
    7    -616.5252558442      1.15e-07  
    8    -616.5252558444      1.40e-08  
    9    -616.5252558444      7.60e-09  Convergence criterion met
 ---------------------------------------
 SCF time:   CPU 310.44s  wall 54.00s 
 SCF   energy in the final basis set =     -616.5252558444
 Total energy in the final basis set =     -616.5252558444

 --------------------------------------------------------------

                    Orbital Energies (a.u.)
 --------------------------------------------------------------

 Alpha MOs
 -- Occupied --
-19.1801 -19.1244 -19.1204 -10.3145 -10.2436 -10.2293 -10.2176 -10.1985
-10.1879 -10.1871 -10.1834 -10.1720 -10.1691  -1.1162  -1.0468  -1.0369
 -0.8551  -0.8001  -0.7686  -0.7508  -0.7058  -0.6703  -0.6361  -0.6178
 -0.5976  -0.5555  -0.5329  -0.5013  -0.4845  -0.4771  -0.4694  -0.4598
 -0.4536  -0.4404  -0.4317  -0.4216  -0.4101  -0.4027  -0.3943  -0.3839
 -0.3750  -0.3716  -0.3664  -0.3592  -0.3465  -0.3352  -0.3124  -0.3026
 -0.2876  -0.2641
 -- Virtual --
 -0.0282  -0.0123  -0.0109  -0.0027   0.0024   0.0176   0.0188   0.0252
  0.0296   0.0317   0.0392   0.0477   0.0505   0.0575   0.0579   0.0632
  0.0703   0.0713   0.0729   0.0825   0.0876   0.0916   0.0980   0.1006
  0.1065   0.1088   0.1129   0.1166   0.1200   0.1223   0.1246   0.1294
  0.1316   0.1345   0.1371   0.1405   0.1421   0.1435   0.1463   0.1482
  0.1510   0.1561   0.1594   0.1634   0.1662   0.1704   0.1731   0.1750
  0.1778   0.1808   0.1821   0.1920   0.1963   0.1996   0.2055   0.2081
  0.2117   0.2160   0.2246   0.2306   0.2355   0.2432   0.2446   0.2510
  0.2528   0.2602   0.2620   0.2694   0.2748   0.2798   0.2854   0.2907
  0.2929   0.3027   0.3087   0.3104   0.3146   0.3163   0.3249   0.3289
  0.3342   0.3375   0.3414   0.3432   0.3469   0.3533   0.3657   0.3688
  0.3712   0.3813   0.3883   0.3910   0.3919   0.4013   0.4048   0.4091
  0.4375   0.4523   0.4726   0.4833   0.4844   0.4942   0.5010   0.5141
  0.5327   0.5358   0.5440   0.5527   0.5665   0.5776   0.5837   0.5943
  0.5997   0.6130   0.6221   0.6330   0.6412   0.6430   0.6510   0.6584
  0.6752   0.6832   0.6928   0.6961   0.7043   0.7074   0.7182   0.7281
  0.7316   0.7442   0.7464   0.7501   0.7523   0.7576   0.7622   0.7640
  0.7802   0.7905   0.8043   0.8076   0.8198   0.8272   0.8490   0.8796
  0.8912   0.9071   0.9143   0.9449   0.9662   0.9869   1.0094   1.0240
  1.0466   1.0703   1.0811   1.0943   1.1249   1.1468   1.1563   1.1726
  1.1851   1.1976   1.2068   1.2241   1.2418   1.2563   1.2689   1.2763
  1.2911   1.3069   1.3230   1.3388   1.3594   1.3746   1.4038   1.4279
  1.4414   1.4512   1.4650   1.4711   1.4819   1.4893   1.5058   1.5184
  1.5348   1.5420   1.5524   1.5674   1.5771   1.5785   1.5880   1.5895
  1.6102   1.6185   1.6327   1.6384   1.6452   1.6472   1.6621   1.6705
  1.6956   1.6988   1.7078   1.7121   1.7240   1.7313   1.7574   1.7681
  1.7772   1.7867   1.7963   1.8088   1.8163   1.8362   1.8590   1.8756
  1.9022   1.9057   1.9274   1.9328   1.9399   1.9582   1.9865   1.9876
  2.0086   2.0190   2.0453   2.0589   2.0783   2.0979   2.1119   2.1302
  2.1578   2.1771   2.1880   2.2037   2.2309   2.2476   2.2714   2.2856
  2.3000   2.3211   2.3300   2.3662   2.3709   2.3935   2.4122   2.4377
  2.4649   2.4778   2.4969   2.5226   2.5316   2.5366   2.5392   2.5516
  2.5665   2.5932   2.5964   2.6130   2.6316   2.6452   2.6594   2.6679
  2.6774   2.7007   2.7179   2.7305   2.7348   2.7552   2.7681   2.7706
  2.8085   2.8189   2.8433   2.8598   2.8746   2.8991   2.9314   2.9432
  2.9525   2.9703   2.9894   3.0004   3.0205   3.0432   3.0486   3.0606
  3.0827   3.0972   3.1242   3.1632   3.1703   3.1912   3.2149   3.2461
  3.2640   3.2775   3.3103   3.3789   3.4267   3.4580   3.5168   3.5721
  3.5856   3.6633   3.7579   3.7755   3.7913   3.7969   3.8311   3.8382
  3.8450   3.8878   3.9084   3.9521   3.9974   4.0480   4.0971   4.1289
  4.1780   4.1891   4.2774   4.2910   4.3347   4.4899   4.9801   5.0833
  5.1929   5.1999   5.3736   5.5067   5.5876   5.5970   5.8686  23.7483
 23.8044  23.8187  23.8439  23.8620  23.9163  23.9328  23.9535  23.9779
 23.9858  49.8719  50.0040  50.0187
 --------------------------------------------------------------

          Ground-State Mulliken Net Atomic Charges

     Atom                 Charge (a.u.)
  ----------------------------------------
      1 C                     0.151531
      2 H                     0.158735
      3 C                    -0.201418
      4 H                     0.171247
      5 O                    -0.039240
      6 C                    -0.889141
      7 H                     0.200822
      8 H                     0.172674
      9 C                     0.554515
     10 H                     0.194183
     11 C                    -0.300501
     12 O                    -0.247115
     13 C                    -0.561463
     14 H                     0.198874
     15 H                     0.215193
     16 C                    -0.526611
     17 H                     0.179413
     18 H                     0.157836
     19 C                     0.194219
     20 C                    -0.447063
     21 H                     0.156817
     22 H                     0.164141
     23 H                     0.142484
     24 C                    -0.370050
     25 H                     0.140736
     26 H                     0.148826
     27 H                     0.162742
     28 O                    -0.142440
     29 H                     0.260054
  ----------------------------------------
  Sum of atomic charges =     0.000000

 -----------------------------------------------------------------
                    Cartesian Multipole Moments
 -----------------------------------------------------------------
    Charge (ESU x 10^10)
                 0.0000
    Dipole Moment (Debye)
         X      -3.1381      Y      -0.4918      Z       2.5766
       Tot       4.0901
    Quadrupole Moments (Debye-Ang)
        XX     -97.9476     XY       9.1903     YY     -81.6002
        XZ       7.8767     YZ       1.2878     ZZ     -77.9848
    Octopole Moments (Debye-Ang^2)
       XXX     -96.9789    XXY       7.2374    XYY      16.3086
       YYY       2.5287    XXZ      24.4991    XYZ      -1.3115
       YYZ       4.9794    XZZ       6.6090    YZZ       6.4297
       ZZZ      -2.1504
    Hexadecapole Moments (Debye-Ang^3)
      XXXX   -3338.4102   XXXY      24.0735   XXYY    -601.8336
      XYYY      41.1157   YYYY    -569.6884   XXXZ      76.8301
      XXYZ      -1.2538   XYYZ      12.3070   YYYZ      15.7325
      XXZZ    -558.8604   XYZZ      12.0869   YYZZ    -153.5362
      XZZZ      -4.1105   YZZZ       6.4306   ZZZZ    -357.9347
 -----------------------------------------------------------------
 Calculating analytic gradient of the SCF energy
 Gradient of SCF Energy
            1           2           3           4           5           6
    1   0.0000722  -0.0000061  -0.0001600   0.0000286   0.0000539  -0.0000287
    2   0.0000113  -0.0000003  -0.0000879   0.0000146   0.0000088   0.0001038
    3   0.0000736  -0.0000108  -0.0000676   0.0000201   0.0000217  -0.0000626
            7           8           9          10          11          12
    1   0.0000350   0.0000018   0.0001459  -0.0000261  -0.0001344  -0.0000139
    2  -0.0000289  -0.0000183  -0.0001185   0.0000134  -0.0000043  -0.0000076
    3   0.0000014  -0.0000106   0.0000329  -0.0000241  -0.0000721  -0.0000418
           13          14          15          16          17          18
    1   0.0000382  -0.0000143  -0.0000019   0.0000259  -0.0000312   0.0000329
    2   0.0000553  -0.0000166  -0.0000058   0.0000956  -0.0000010  -0.0000202
    3   0.0000247  -0.0000133  -0.0000260  -0.0000049  -0.0000219  -0.0000032
           19          20          21          22          23          24
    1  -0.0000463   0.0000113  -0.0000049  -0.0000256  -0.0000088  -0.0000086
    2  -0.0000427   0.0000084  -0.0000027  -0.0000075  -0.0000095   0.0000058
    3  -0.0000070   0.0000588   0.0000167  -0.0000041   0.0000253   0.0000247
           25          26          27          28          29
    1   0.0000153   0.0000108   0.0000038   0.0000310   0.0000043
    2  -0.0000022   0.0000024   0.0000047   0.0000393   0.0000108
    3   0.0000211   0.0000135   0.0000268   0.0000257  -0.0000172
 Max gradient component =       1.600E-04
 RMS gradient           =       4.417E-05
 Gradient time:  CPU 100.78 s  wall 17.00 s
 Geometry Optimization Parameters
   NAtoms,    NIC,     NZ,  NCons,   NDum,   NFix, NCnnct, MaxDiis
       29     242       0       0       0       0       0       0

 Cartesian Hessian Update
 Hessian Updated using BFGS Update


** GEOMETRY OPTIMIZATION IN DELOCALIZED INTERNAL COORDINATES **
   Searching for a Minimum

   Optimization Cycle:   8

                       Coordinates (Angstroms)
     ATOM                X               Y               Z
      1  C        -1.1287403174   -0.5481680789   -0.2058878112
      2  H        -0.8911607169   -0.6117463501   -1.2741082653
      3  C        -0.6288834790    0.7881137713    0.2932407871
      4  H        -0.6148007520    0.8236900995    1.3943377719
      5  O        -1.8377509449    1.4411846693   -0.1617290688
      6  C         0.7682778251    1.0946877501   -0.1938839173
      7  H         0.8188358349    1.0756903052   -1.2864290805
      8  H         1.1357691561    2.0700437106    0.1428325405
      9  C         1.6275369512   -0.0693015901    0.4226901480
     10  H         1.6446671097    0.0946556251    1.5093362809
     11  C         3.0705154544    0.0359787897   -0.0698388350
     12  O         3.5990447917   -0.7326688130   -0.8231164303
     13  C         1.0734593744   -1.4990900649    0.1657177174
     14  H         1.6832289267   -2.2061891008    0.7342138580
     15  H         1.2393753022   -1.7412303580   -0.8875827473
     16  C        -0.4332106260   -1.6999800687    0.4940247164
     17  H        -0.7491429115   -2.6850127160    0.1373109850
     18  H        -0.6076471722   -1.6744597921    1.5755287448
     19  C        -2.5354402132    0.1197567750   -0.1352452703
     20  C        -3.4292635721   -0.0345363023   -1.3503697664
     21  H        -4.2613211474    0.6740719824   -1.3067420510
     22  H        -2.8685100761    0.1511085563   -2.2685495770
     23  H        -3.8452909068   -1.0462431579   -1.3903000219
     24  C        -3.3035257965   -0.0519072611    1.1700005906
     25  H        -2.6604873501    0.0739979388    2.0434718549
     26  H        -3.7525350677   -1.0485196190    1.2192076861
     27  H        -4.1045893186    0.6891213637    1.2298810114
     28  O         3.7712704583    1.1103419042    0.3933539805
     29  H         3.2259690899    1.6449935510    0.9828890553
   Point Group: c1    Number of degrees of freedom:    81


   Energy is   -616.525255844

 Hessian Updated using BFGS Update

 81 Hessian modes will be used to form the next step
  Hessian Eigenvalues:
     0.002235    0.004089    0.005980    0.006206    0.006996    0.008738
     0.018177    0.020009    0.021519    0.027249    0.030873    0.032699
     0.038104    0.039794    0.045158    0.046875    0.048749    0.050969
     0.053232    0.055211    0.056031    0.056356    0.056746    0.056908
     0.057179    0.059826    0.062024    0.067658    0.068997    0.072036
     0.074623    0.081011    0.084871    0.087497    0.099620    0.108507
     0.112250    0.114650    0.138003    0.158842    0.159358    0.159919
     0.160003    0.160018    0.160267    0.161148    0.161870    0.177935
     0.187613    0.194640    0.242881    0.251140    0.261481    0.264630
     0.269573    0.278969    0.298624    0.299646    0.302697    0.304731
     0.306794    0.324374    0.334433    0.337833    0.338135    0.339160
     0.340371    0.340533    0.341477    0.341790    0.342036    0.342066
     0.342116    0.342276    0.342330    0.342659    0.343309    0.351126
     0.523828    0.541268    0.937927

 Minimum Search - Taking Simple RFO Step
 Searching for Lamda that Minimizes Along All modes
 Value Taken    Lamda =  -0.00000117
 Step Taken.  Stepsize is  0.016577

                             Maximum     Tolerance    Cnvgd?
         Gradient           0.000079      0.000300     YES
         Displacement       0.007277      0.001200      NO
         Energy change     -0.000002      0.000001      NO


 New Cartesian Coordinates Obtained by Inverse Iteration

 Displacement from previous Coordinates is:  0.032489
 ----------------------------------------------------------------
             Standard Nuclear Orientation (Angstroms)
    I     Atom           X                Y                Z
 ----------------------------------------------------------------
    1      C      -1.1287085568    -0.5482512753    -0.2049886808
    2      H      -0.8905922656    -0.6114043988    -1.2731032920
    3      C      -0.6287492987     0.7877597490     0.2950961045
    4      H      -0.6147808504     0.8226198795     1.3961798835
    5      O      -1.8375624227     1.4412533075    -0.1596507699
    6      C       0.7681860007     1.0946431517    -0.1921764450
    7      H       0.8178528455     1.0769002631    -1.2848090637
    8      H       1.1353313028     2.0699624595     0.1451698292
    9      C       1.6277740635    -0.0696008163     0.4229558738
   10      H       1.6462538097     0.0939534206     1.5096857714
   11      C       3.0708315983     0.0349085113    -0.0700625989
   12      O       3.6005589012    -0.7372732429    -0.8189019736
   13      C       1.0732781466    -1.4994240053     0.1662369438
   14      H       1.6833143311    -2.2063917814     0.7345860521
   15      H       1.2389339987    -1.7416920090    -0.8870490413
   16      C      -0.4333608384    -1.7003866474     0.4947627367
   17      H      -0.7491759518    -2.6854934339     0.1382559612
   18      H      -0.6077590780    -1.6746684109     1.5762865197
   19      C      -2.5353294329     0.1197685321    -0.1349507294
   20      C      -3.4280844615    -0.0331114681    -1.3510695015
   21      H      -4.2596448165     0.6761117528    -1.3076610564
   22      H      -2.8662383579     0.1528905517    -2.2684961247
   23      H      -3.8448424778    -1.0444527535    -1.3922642940
   24      C      -3.3045107054    -0.0531127036     1.1694232717
   25      H      -2.6619941156     0.0708690851     2.0435413419
   26      H      -3.7545170735    -1.0493644012     1.2169206759
   27      H      -4.1048986384     0.6885951855     1.2297670347
   28      O       3.7700922582     1.1126760928     0.3871572228
   29      H       3.2239919919     1.6500989248     0.9734132353
 ----------------------------------------------------------------
 Molecular Point Group                 C1    NOp =  1
 Largest Abelian Subgroup              C1    NOp =  1
 Nuclear Repulsion Energy =   855.6027106557 hartrees
 There are       50 alpha and       50 beta electrons
 Applying Cartesian multipole field
    Component          Value
    ---------          -----
     (2,0,0)        1.00000E-11
     (0,2,0)        2.00000E-11
     (0,0,2)       -3.00000E-11
 Nucleus-field energy     =     0.0000000232 hartrees
 Requested basis set is 6-311++G(d,p)
 There are 158 shells and 398 basis functions
 A cutoff of  1.0D-11 yielded  10741 shell pairs
 There are     67960 function pairs (     72257 Cartesian)
 Smallest overlap matrix eigenvalue = 2.09E-06

 Q-Chem warning in module stvman/mkSTV.C, line 306:

 Overlap eigenvalue is smaller than square root of threshold
 Use THRESH >= 12 to get rid of this warning

 Guess MOs from SCF MO coefficient file

 -----------------------------------------------------------------------
  General SCF calculation program by
  Eric Jon Sundstrom, Paul Horn, Yuezhi Mao, Dmitri Zuev, Alec White,
  David Stuck, Shaama M.S., Shane Yost, Joonho Lee, David Small,
  Daniel Levine, Susi Lehtola, Hugh Burton, Evgeny Epifanovsky
 -----------------------------------------------------------------------
 Exchange:     0.2000 Hartree-Fock + 0.0800 Slater + 0.7200 B88
 Correlation:  0.1900 VWN1RPA + 0.8100 LYP
 Using SG-1 standard quadrature grid
 using 6 threads for integral computing
 -------------------------------------------------------
 OpenMP Integral computing Module                
 Release: version 2.0, May 2017, Q-Chem Inc. Pleasanton 
 -------------------------------------------------------
 -------------------------------------------------------
 OpenMP BLAS3 based DFT computing Module                
 Release: version 1.0, May 2013, Q-Chem Inc. Pittsburgh 
 -------------------------------------------------------
 A restricted SCF calculation will be
 performed using DIIS
 SCF converges when DIIS error is below 1.0e-08
 ---------------------------------------
  Cycle       Energy         DIIS error
 ---------------------------------------
    1    -616.5252150420      3.56e-05  
    2    -616.5252559002      5.25e-06  
    3    -616.5252560740      5.83e-06  
    4    -616.5252565052      2.01e-06  
    5    -616.5252565579      5.67e-07  
    6    -616.5252565624      2.22e-07  
    7    -616.5252565630      9.83e-08  
    8    -616.5252565631      1.27e-08  
    9    -616.5252565631      6.47e-09  Convergence criterion met
 ---------------------------------------
 SCF time:   CPU 310.60s  wall 54.00s 
 SCF   energy in the final basis set =     -616.5252565631
 Total energy in the final basis set =     -616.5252565631

 --------------------------------------------------------------

                    Orbital Energies (a.u.)
 --------------------------------------------------------------

 Alpha MOs
 -- Occupied --
-19.1801 -19.1244 -19.1203 -10.3145 -10.2436 -10.2293 -10.2176 -10.1986
-10.1878 -10.1871 -10.1834 -10.1720 -10.1691  -1.1162  -1.0467  -1.0369
 -0.8551  -0.8001  -0.7686  -0.7508  -0.7058  -0.6703  -0.6361  -0.6178
 -0.5976  -0.5555  -0.5329  -0.5014  -0.4845  -0.4771  -0.4694  -0.4598
 -0.4536  -0.4404  -0.4317  -0.4216  -0.4101  -0.4027  -0.3943  -0.3840
 -0.3750  -0.3716  -0.3664  -0.3592  -0.3465  -0.3352  -0.3124  -0.3026
 -0.2876  -0.2641
 -- Virtual --
 -0.0282  -0.0123  -0.0109  -0.0027   0.0024   0.0176   0.0188   0.0252
  0.0296   0.0317   0.0392   0.0477   0.0506   0.0575   0.0580   0.0632
  0.0703   0.0713   0.0729   0.0825   0.0876   0.0917   0.0980   0.1006
  0.1065   0.1088   0.1129   0.1165   0.1200   0.1223   0.1246   0.1294
  0.1317   0.1345   0.1371   0.1405   0.1421   0.1435   0.1463   0.1481
  0.1510   0.1560   0.1594   0.1634   0.1662   0.1704   0.1731   0.1750
  0.1778   0.1809   0.1821   0.1920   0.1963   0.1996   0.2055   0.2081
  0.2117   0.2160   0.2247   0.2305   0.2354   0.2432   0.2446   0.2511
  0.2528   0.2601   0.2620   0.2695   0.2748   0.2798   0.2855   0.2908
  0.2929   0.3028   0.3089   0.3103   0.3145   0.3163   0.3249   0.3289
  0.3342   0.3375   0.3415   0.3432   0.3468   0.3532   0.3656   0.3689
  0.3712   0.3814   0.3882   0.3910   0.3919   0.4012   0.4048   0.4091
  0.4373   0.4522   0.4726   0.4833   0.4845   0.4942   0.5010   0.5141
  0.5327   0.5358   0.5440   0.5528   0.5666   0.5775   0.5838   0.5944
  0.5997   0.6129   0.6220   0.6329   0.6412   0.6431   0.6510   0.6583
  0.6752   0.6832   0.6927   0.6961   0.7043   0.7075   0.7181   0.7281
  0.7316   0.7442   0.7464   0.7502   0.7522   0.7575   0.7623   0.7639
  0.7802   0.7904   0.8042   0.8076   0.8198   0.8271   0.8491   0.8794
  0.8911   0.9069   0.9140   0.9448   0.9663   0.9868   1.0093   1.0240
  1.0465   1.0702   1.0808   1.0947   1.1250   1.1469   1.1561   1.1727
  1.1852   1.1978   1.2067   1.2239   1.2418   1.2560   1.2691   1.2763
  1.2909   1.3069   1.3228   1.3391   1.3595   1.3747   1.4039   1.4280
  1.4416   1.4512   1.4650   1.4709   1.4818   1.4891   1.5055   1.5185
  1.5347   1.5420   1.5524   1.5674   1.5771   1.5785   1.5879   1.5895
  1.6101   1.6185   1.6326   1.6385   1.6452   1.6471   1.6620   1.6706
  1.6957   1.6987   1.7076   1.7120   1.7240   1.7314   1.7574   1.7682
  1.7773   1.7866   1.7964   1.8089   1.8162   1.8361   1.8589   1.8757
  1.9020   1.9056   1.9273   1.9329   1.9401   1.9581   1.9864   1.9873
  2.0088   2.0190   2.0452   2.0589   2.0783   2.0980   2.1119   2.1301
  2.1579   2.1770   2.1880   2.2036   2.2310   2.2472   2.2711   2.2855
  2.2999   2.3211   2.3301   2.3661   2.3708   2.3934   2.4121   2.4377
  2.4649   2.4777   2.4969   2.5226   2.5315   2.5366   2.5392   2.5516
  2.5665   2.5931   2.5964   2.6124   2.6317   2.6452   2.6595   2.6678
  2.6772   2.7007   2.7178   2.7304   2.7347   2.7552   2.7682   2.7706
  2.8084   2.8187   2.8432   2.8598   2.8745   2.8990   2.9315   2.9432
  2.9525   2.9705   2.9894   3.0004   3.0208   3.0431   3.0487   3.0605
  3.0827   3.0971   3.1243   3.1634   3.1702   3.1912   3.2149   3.2458
  3.2639   3.2776   3.3102   3.3789   3.4265   3.4581   3.5169   3.5722
  3.5854   3.6632   3.7579   3.7754   3.7912   3.7969   3.8311   3.8382
  3.8450   3.8879   3.9083   3.9520   3.9968   4.0481   4.0971   4.1288
  4.1782   4.1895   4.2775   4.2909   4.3347   4.4898   4.9802   5.0832
  5.1929   5.2002   5.3736   5.5066   5.5876   5.5969   5.8687  23.7483
 23.8044  23.8186  23.8439  23.8619  23.9162  23.9328  23.9535  23.9779
 23.9858  49.8718  50.0040  50.0187
 --------------------------------------------------------------

          Ground-State Mulliken Net Atomic Charges

     Atom                 Charge (a.u.)
  ----------------------------------------
      1 C                     0.151597
      2 H                     0.158553
      3 C                    -0.205478
      4 H                     0.171199
      5 O                    -0.039207
      6 C                    -0.885827
      7 H                     0.201243
      8 H                     0.171822
      9 C                     0.553216
     10 H                     0.195062
     11 C                    -0.299229
     12 O                    -0.247367
     13 C                    -0.560419
     14 H                     0.198930
     15 H                     0.215217
     16 C                    -0.527448
     17 H                     0.179518
     18 H                     0.157692
     19 C                     0.194365
     20 C                    -0.446824
     21 H                     0.156861
     22 H                     0.164107
     23 H                     0.142472
     24 C                    -0.370149
     25 H                     0.140795
     26 H                     0.148833
     27 H                     0.162758
     28 O                    -0.142062
     29 H                     0.259771
  ----------------------------------------
  Sum of atomic charges =     0.000000

 -----------------------------------------------------------------
                    Cartesian Multipole Moments
 -----------------------------------------------------------------
    Charge (ESU x 10^10)
                 0.0000
    Dipole Moment (Debye)
         X      -3.1412      Y      -0.4831      Z       2.5655
       Tot       4.0844
    Quadrupole Moments (Debye-Ang)
        XX     -97.9637     XY       9.2229     YY     -81.6005
        XZ       7.8548     YZ       1.2753     ZZ     -77.9864
    Octopole Moments (Debye-Ang^2)
       XXX     -97.0752    XXY       7.3776    XYY      16.2809
       YYY       2.6615    XXZ      24.4006    XYZ      -1.3171
       YYZ       4.9526    XZZ       6.5948    YZZ       6.4061
       ZZZ      -2.2726
    Hexadecapole Moments (Debye-Ang^3)
      XXXX   -3338.6864   XXXY      24.7618   XXYY    -602.0370
      XYYY      41.5691   YYYY    -570.0888   XXXZ      77.0220
      XXYZ      -1.2800   XYYZ      12.4511   YYYZ      15.8605
      XXZZ    -558.7772   XYZZ      11.9986   YYZZ    -153.6215
      XZZZ      -4.0859   YZZZ       6.4922   ZZZZ    -357.5668
 -----------------------------------------------------------------
 Calculating analytic gradient of the SCF energy
 Gradient of SCF Energy
            1           2           3           4           5           6
    1   0.0000268  -0.0000216  -0.0000316   0.0000152   0.0000357  -0.0000160
    2   0.0000187   0.0000020  -0.0000323   0.0000090   0.0000544   0.0000321
    3   0.0001017  -0.0000013  -0.0000365   0.0000022   0.0000209  -0.0000255
            7           8           9          10          11          12
    1   0.0000031  -0.0000068   0.0000680   0.0000002  -0.0000603  -0.0000005
    2  -0.0000135  -0.0000046  -0.0000334   0.0000098  -0.0000022  -0.0000111
    3  -0.0000095  -0.0000087  -0.0000154  -0.0000125   0.0000168  -0.0000670
           13          14          15          16          17          18
    1   0.0000054   0.0000015  -0.0000021   0.0000132  -0.0000080   0.0000214
    2   0.0000252  -0.0000072   0.0000014   0.0000131  -0.0000009  -0.0000048
    3  -0.0000019  -0.0000107  -0.0000112  -0.0000313   0.0000038   0.0000049
           19          20          21          22          23          24
    1  -0.0000511   0.0000070  -0.0000077  -0.0000209  -0.0000139   0.0000081
    2  -0.0000577  -0.0000067   0.0000038  -0.0000096  -0.0000017  -0.0000062
    3  -0.0000393   0.0000408   0.0000203   0.0000077   0.0000206   0.0000081
           25          26          27          28          29
    1   0.0000092   0.0000035   0.0000125   0.0000089   0.0000010
    2  -0.0000112   0.0000003   0.0000034   0.0000153   0.0000146
    3   0.0000184   0.0000219   0.0000202  -0.0000149  -0.0000228
 Max gradient component =       1.017E-04
 RMS gradient           =       2.497E-05
 Gradient time:  CPU 100.80 s  wall 17.00 s
 Geometry Optimization Parameters
   NAtoms,    NIC,     NZ,  NCons,   NDum,   NFix, NCnnct, MaxDiis
       29     242       0       0       0       0       0       0

 Cartesian Hessian Update
 Hessian Updated using BFGS Update


** GEOMETRY OPTIMIZATION IN DELOCALIZED INTERNAL COORDINATES **
   Searching for a Minimum

   Optimization Cycle:   9

                       Coordinates (Angstroms)
     ATOM                X               Y               Z
      1  C        -1.1287085568   -0.5482512753   -0.2049886808
      2  H        -0.8905922656   -0.6114043988   -1.2731032920
      3  C        -0.6287492987    0.7877597490    0.2950961045
      4  H        -0.6147808504    0.8226198795    1.3961798835
      5  O        -1.8375624227    1.4412533075   -0.1596507699
      6  C         0.7681860007    1.0946431517   -0.1921764450
      7  H         0.8178528455    1.0769002631   -1.2848090637
      8  H         1.1353313028    2.0699624595    0.1451698292
      9  C         1.6277740635   -0.0696008163    0.4229558738
     10  H         1.6462538097    0.0939534206    1.5096857714
     11  C         3.0708315983    0.0349085113   -0.0700625989
     12  O         3.6005589012   -0.7372732429   -0.8189019736
     13  C         1.0732781466   -1.4994240053    0.1662369438
     14  H         1.6833143311   -2.2063917814    0.7345860521
     15  H         1.2389339987   -1.7416920090   -0.8870490413
     16  C        -0.4333608384   -1.7003866474    0.4947627367
     17  H        -0.7491759518   -2.6854934339    0.1382559612
     18  H        -0.6077590780   -1.6746684109    1.5762865197
     19  C        -2.5353294329    0.1197685321   -0.1349507294
     20  C        -3.4280844615   -0.0331114681   -1.3510695015
     21  H        -4.2596448165    0.6761117528   -1.3076610564
     22  H        -2.8662383579    0.1528905517   -2.2684961247
     23  H        -3.8448424778   -1.0444527535   -1.3922642940
     24  C        -3.3045107054   -0.0531127036    1.1694232717
     25  H        -2.6619941156    0.0708690851    2.0435413419
     26  H        -3.7545170735   -1.0493644012    1.2169206759
     27  H        -4.1048986384    0.6885951855    1.2297670347
     28  O         3.7700922582    1.1126760928    0.3871572228
     29  H         3.2239919919    1.6500989248    0.9734132353
   Point Group: c1    Number of degrees of freedom:    81


   Energy is   -616.525256563

 Hessian Updated using BFGS Update

 81 Hessian modes will be used to form the next step
  Hessian Eigenvalues:
     0.002066    0.003999    0.005448    0.005988    0.007100    0.009154
     0.018182    0.020115    0.021515    0.027227    0.030780    0.032710
     0.037318    0.039643    0.045241    0.046903    0.048837    0.050322
     0.053122    0.055206    0.056340    0.056602    0.056837    0.057021
     0.057299    0.059443    0.062055    0.067509    0.069076    0.071936
     0.074665    0.080930    0.084589    0.088185    0.099902    0.107072
     0.110598    0.114351    0.137526    0.157889    0.159226    0.159615
     0.160003    0.160008    0.160208    0.160874    0.161897    0.177686
     0.187043    0.194471    0.242205    0.251083    0.260306    0.263518
     0.269630    0.279047    0.298454    0.298743    0.300273    0.304744
     0.308417    0.323530    0.334439    0.337915    0.338129    0.339143
     0.340375    0.340652    0.341522    0.341787    0.342012    0.342061
     0.342120    0.342314    0.342398    0.342987    0.343322    0.351384
     0.523885    0.539393    0.938132

 Minimum Search - Taking Simple RFO Step
 Searching for Lamda that Minimizes Along All modes
 Value Taken    Lamda =   0.00000000
 Step Taken.  Stepsize is  0.007761

                             Maximum     Tolerance    Cnvgd?
         Gradient           0.000044      0.000300     YES
         Displacement       0.003657      0.001200      NO
         Energy change     -0.000001      0.000001     YES

 Final energy is   -616.52525656312184     


 ******************************
 **  OPTIMIZATION CONVERGED  **
 ******************************

                       Coordinates (Angstroms)
     ATOM                X               Y               Z
      1  C        -1.1287085568   -0.5482512753   -0.2049886808
      2  H        -0.8905922656   -0.6114043988   -1.2731032920
      3  C        -0.6287492987    0.7877597490    0.2950961045
      4  H        -0.6147808504    0.8226198795    1.3961798835
      5  O        -1.8375624227    1.4412533075   -0.1596507699
      6  C         0.7681860007    1.0946431517   -0.1921764450
      7  H         0.8178528455    1.0769002631   -1.2848090637
      8  H         1.1353313028    2.0699624595    0.1451698292
      9  C         1.6277740635   -0.0696008163    0.4229558738
     10  H         1.6462538097    0.0939534206    1.5096857714
     11  C         3.0708315983    0.0349085113   -0.0700625989
     12  O         3.6005589012   -0.7372732429   -0.8189019736
     13  C         1.0732781466   -1.4994240053    0.1662369438
     14  H         1.6833143311   -2.2063917814    0.7345860521
     15  H         1.2389339987   -1.7416920090   -0.8870490413
     16  C        -0.4333608384   -1.7003866474    0.4947627367
     17  H        -0.7491759518   -2.6854934339    0.1382559612
     18  H        -0.6077590780   -1.6746684109    1.5762865197
     19  C        -2.5353294329    0.1197685321   -0.1349507294
     20  C        -3.4280844615   -0.0331114681   -1.3510695015
     21  H        -4.2596448165    0.6761117528   -1.3076610564
     22  H        -2.8662383579    0.1528905517   -2.2684961247
     23  H        -3.8448424778   -1.0444527535   -1.3922642940
     24  C        -3.3045107054   -0.0531127036    1.1694232717
     25  H        -2.6619941156    0.0708690851    2.0435413419
     26  H        -3.7545170735   -1.0493644012    1.2169206759
     27  H        -4.1048986384    0.6885951855    1.2297670347
     28  O         3.7700922582    1.1126760928    0.3871572228
     29  H         3.2239919919    1.6500989248    0.9734132353

Z-matrix Print:
$molecule
0 1
O 
C  1 1.447438
H  2 1.101724 1 108.076945
C  1 1.494594 2 89.169823 3 -91.318673 0
C  2 1.510973 1 125.386833 3 -128.630611 0
H  5 1.093905 2 111.149114 1 -51.096971 0
H  5 1.095375 2 113.041973 1 70.374010 0
C  2 1.511612 1 91.081718 3 112.821661 0
H  8 1.096155 2 107.544053 1 83.712798 0
C  4 1.516354 1 110.533441 2 -138.677729 0
H  10 1.091760 4 110.718401 1 52.857704 0
H  10 1.093789 4 110.511801 1 -67.147921 0
H  10 1.094621 4 110.333836 1 173.321055 0
C  8 1.516765 2 111.537224 1 -158.252579 0
H  14 1.094199 8 113.655485 2 -178.353386 0
H  14 1.095796 8 111.379647 2 60.353273 0
C  4 1.524113 1 110.490323 2 96.526240 0
H  17 1.091916 4 112.041200 1 -55.383839 0
H  17 1.092883 4 109.869444 1 64.719684 0
H  17 1.094203 4 110.363887 1 -175.897371 0
C  14 1.555081 8 104.390784 2 -59.594485 0
H  21 1.093146 14 110.319636 8 172.535311 0
H  21 1.093411 14 108.763215 8 -71.790805 0
C  21 1.554916 14 115.432885 8 49.717987 0
H  24 1.099124 21 107.822448 14 69.235838 0
C  24 1.528530 21 110.260360 14 -174.239448 0
O  26 1.199015 24 125.065198 21 16.375109 0
O  26 1.363671 24 115.467411 21 -164.476614 0
H  28 0.964751 26 110.717027 24 0.432385 0
$end


 --------------------------------------------------------------

                    Orbital Energies (a.u.)
 --------------------------------------------------------------

 Alpha MOs
 -- Occupied --
-19.1801 -19.1244 -19.1203 -10.3145 -10.2436 -10.2293 -10.2176 -10.1986
-10.1878 -10.1871 -10.1834 -10.1720 -10.1691  -1.1162  -1.0467  -1.0369
 -0.8551  -0.8001  -0.7686  -0.7508  -0.7058  -0.6703  -0.6361  -0.6178
 -0.5976  -0.5555  -0.5329  -0.5014  -0.4845  -0.4771  -0.4694  -0.4598
 -0.4536  -0.4404  -0.4317  -0.4216  -0.4101  -0.4027  -0.3943  -0.3840
 -0.3750  -0.3716  -0.3664  -0.3592  -0.3465  -0.3352  -0.3124  -0.3026
 -0.2876  -0.2641
 -- Virtual --
 -0.0282  -0.0123  -0.0109  -0.0027   0.0024   0.0176   0.0188   0.0252
  0.0296   0.0317   0.0392   0.0477   0.0506   0.0575   0.0580   0.0632
  0.0703   0.0713   0.0729   0.0825   0.0876   0.0917   0.0980   0.1006
  0.1065   0.1088   0.1129   0.1165   0.1200   0.1223   0.1246   0.1294
  0.1317   0.1345   0.1371   0.1405   0.1421   0.1435   0.1463   0.1481
  0.1510   0.1560   0.1594   0.1634   0.1662   0.1704   0.1731   0.1750
  0.1778   0.1809   0.1821   0.1920   0.1963   0.1996   0.2055   0.2081
  0.2117   0.2160   0.2247   0.2305   0.2354   0.2432   0.2446   0.2511
  0.2528   0.2601   0.2620   0.2695   0.2748   0.2798   0.2855   0.2908
  0.2929   0.3028   0.3089   0.3103   0.3145   0.3163   0.3249   0.3289
  0.3342   0.3375   0.3415   0.3432   0.3468   0.3532   0.3656   0.3689
  0.3712   0.3814   0.3882   0.3910   0.3919   0.4012   0.4048   0.4091
  0.4373   0.4522   0.4726   0.4833   0.4845   0.4942   0.5010   0.5141
  0.5327   0.5358   0.5440   0.5528   0.5666   0.5775   0.5838   0.5944
  0.5997   0.6129   0.6220   0.6329   0.6412   0.6431   0.6510   0.6583
  0.6752   0.6832   0.6927   0.6961   0.7043   0.7075   0.7181   0.7281
  0.7316   0.7442   0.7464   0.7502   0.7522   0.7575   0.7623   0.7639
  0.7802   0.7904   0.8042   0.8076   0.8198   0.8271   0.8491   0.8794
  0.8911   0.9069   0.9140   0.9448   0.9663   0.9868   1.0093   1.0240
  1.0465   1.0702   1.0808   1.0947   1.1250   1.1469   1.1561   1.1727
  1.1852   1.1978   1.2067   1.2239   1.2418   1.2560   1.2691   1.2763
  1.2909   1.3069   1.3228   1.3391   1.3595   1.3747   1.4039   1.4280
  1.4416   1.4512   1.4650   1.4709   1.4818   1.4891   1.5055   1.5185
  1.5347   1.5420   1.5524   1.5674   1.5771   1.5785   1.5879   1.5895
  1.6101   1.6185   1.6326   1.6385   1.6452   1.6471   1.6620   1.6706
  1.6957   1.6987   1.7076   1.7120   1.7240   1.7314   1.7574   1.7682
  1.7773   1.7866   1.7964   1.8089   1.8162   1.8361   1.8589   1.8757
  1.9020   1.9056   1.9273   1.9329   1.9401   1.9581   1.9864   1.9873
  2.0088   2.0190   2.0452   2.0589   2.0783   2.0980   2.1119   2.1301
  2.1579   2.1770   2.1880   2.2036   2.2310   2.2472   2.2711   2.2855
  2.2999   2.3211   2.3301   2.3661   2.3708   2.3934   2.4121   2.4377
  2.4649   2.4777   2.4969   2.5226   2.5315   2.5366   2.5392   2.5516
  2.5665   2.5931   2.5964   2.6124   2.6317   2.6452   2.6595   2.6678
  2.6772   2.7007   2.7178   2.7304   2.7347   2.7552   2.7682   2.7706
  2.8084   2.8187   2.8432   2.8598   2.8745   2.8990   2.9315   2.9432
  2.9525   2.9705   2.9894   3.0004   3.0208   3.0431   3.0487   3.0605
  3.0827   3.0971   3.1243   3.1634   3.1702   3.1912   3.2149   3.2458
  3.2639   3.2776   3.3102   3.3789   3.4265   3.4581   3.5169   3.5722
  3.5854   3.6632   3.7579   3.7754   3.7912   3.7969   3.8311   3.8382
  3.8450   3.8879   3.9083   3.9520   3.9968   4.0481   4.0971   4.1288
  4.1782   4.1895   4.2775   4.2909   4.3347   4.4898   4.9802   5.0832
  5.1929   5.2002   5.3736   5.5066   5.5876   5.5969   5.8687  23.7483
 23.8044  23.8186  23.8439  23.8619  23.9162  23.9328  23.9535  23.9779
 23.9858  49.8718  50.0040  50.0187
 --------------------------------------------------------------

          Ground-State Mulliken Net Atomic Charges

     Atom                 Charge (a.u.)
  ----------------------------------------
      1 C                     0.151597
      2 H                     0.158553
      3 C                    -0.205478
      4 H                     0.171199
      5 O                    -0.039207
      6 C                    -0.885827
      7 H                     0.201243
      8 H                     0.171822
      9 C                     0.553216
     10 H                     0.195062
     11 C                    -0.299229
     12 O                    -0.247367
     13 C                    -0.560419
     14 H                     0.198930
     15 H                     0.215217
     16 C                    -0.527448
     17 H                     0.179518
     18 H                     0.157692
     19 C                     0.194365
     20 C                    -0.446824
     21 H                     0.156861
     22 H                     0.164107
     23 H                     0.142472
     24 C                    -0.370149
     25 H                     0.140795
     26 H                     0.148833
     27 H                     0.162758
     28 O                    -0.142062
     29 H                     0.259771
  ----------------------------------------
  Sum of atomic charges =     0.000000

 -----------------------------------------------------------------
                    Cartesian Multipole Moments
 -----------------------------------------------------------------
    Charge (ESU x 10^10)
                 0.0000
    Dipole Moment (Debye)
         X      -3.1412      Y      -0.4831      Z       2.5655
       Tot       4.0844
    Quadrupole Moments (Debye-Ang)
        XX     -97.9637     XY       9.2229     YY     -81.6005
        XZ       7.8548     YZ       1.2753     ZZ     -77.9864
    Octopole Moments (Debye-Ang^2)
       XXX     -97.0752    XXY       7.3776    XYY      16.2809
       YYY       2.6615    XXZ      24.4006    XYZ      -1.3171
       YYZ       4.9526    XZZ       6.5948    YZZ       6.4061
       ZZZ      -2.2726
    Hexadecapole Moments (Debye-Ang^3)
      XXXX   -3338.6864   XXXY      24.7618   XXYY    -602.0370
      XYYY      41.5691   YYYY    -570.0888   XXXZ      77.0220
      XXYZ      -1.2800   XYYZ      12.4511   YYYZ      15.8605
      XXZZ    -558.7772   XYZZ      11.9986   YYZZ    -153.6215
      XZZZ      -4.0859   YZZZ       6.4922   ZZZZ    -357.5668
 -----------------------------------------------------------------
Archival summary:
1\1\december\OPT\ProcedureUnspecified\BasisUnspecified\31016\taweetha\FriMar123:20:332019FriMar123:20:332019\0\\#,OPT,ProcedureUnspecified,BasisUnspecified,\\0,1\O\C,1,1.44744\H,2,1.10172,1,108.077\C,1,1.49459,2,89.1698,3,-91.3187,0\C,2,1.51097,1,125.387,3,-128.631,0\H,5,1.0939,2,111.149,1,-51.097,0\H,5,1.09537,2,113.042,1,70.374,0\C,2,1.51161,1,91.0817,3,112.822,0\H,8,1.09616,2,107.544,1,83.7128,0\C,4,1.51635,1,110.533,2,-138.678,0\H,10,1.09176,4,110.718,1,52.8577,0\H,10,1.09379,4,110.512,1,-67.1479,0\H,10,1.09462,4,110.334,1,173.321,0\C,8,1.51677,2,111.537,1,-158.253,0\H,14,1.0942,8,113.655,2,-178.353,0\H,14,1.0958,8,111.38,2,60.3533,0\C,4,1.52411,1,110.49,2,96.5262,0\H,17,1.09192,4,112.041,1,-55.3838,0\H,17,1.09288,4,109.869,1,64.7197,0\H,17,1.0942,4,110.364,1,-175.897,0\C,14,1.55508,8,104.391,2,-59.5945,0\H,21,1.09315,14,110.32,8,172.535,0\H,21,1.09341,14,108.763,8,-71.7908,0\C,21,1.55492,14,115.433,8,49.718,0\H,24,1.09912,21,107.822,14,69.2358,0\C,24,1.52853,21,110.26,14,-174.239,0\O,26,1.19901,24,125.065,21,16.3751,0\O,26,1.36367,24,115.467,21,-164.477,0\H,28,0.964751,26,110.717,24,0.432385,0\\\@

 Total job time:  734.51s(wall), 4208.16s(cpu) 
 Fri Mar  1 23:20:33 2019

        *************************************************************
        *                                                           *
        *  Thank you very much for using Q-Chem.  Have a nice day.  *
        *                                                           *
        *************************************************************


 
User input: 2 of 2 
 
Q-Chem Developer Version!
                  Welcome to Q-Chem
     A Quantum Leap Into The Future Of Chemistry


 Q-Chem 5.1, Q-Chem, Inc., Pleasanton, CA (2018)

 Yihan Shao,  Zhengting Gan,  E. Epifanovsky,  A. T. B. Gilbert,  M. Wormit,  
 J. Kussmann,  A. W. Lange,  A. Behn,  Jia Deng,  Xintian Feng,  D. Ghosh,  
 M. Goldey,  P. R. Horn,  L. D. Jacobson,  I. Kaliman,  T. Kus,  A. Landau,  
 Jie Liu,  E. I. Proynov,  R. M. Richard,  R. P. Steele,  E. J. Sundstrom,  
 H. L. Woodcock III,  P. M. Zimmerman,  D. Zuev,  B. Albrecht,  E. Alguire,  
 S. A. Baeppler,  D. Barton,  Z. Benda,  Y. A. Bernard,  E. J. Berquist,  
 K. B. Bravaya,  H. Burton,  D. Casanova,  Chun-Min Chang,  Yunqing Chen,  
 A. Chien,  K. D. Closser,  M. P. Coons,  S. Coriani,  S. Dasgupta,  
 A. L. Dempwolff,  M. Diedenhofen,  Hainam Do,  R. G. Edgar,  Po-Tung Fang,  
 S. Faraji,  S. Fatehi,  Qingguo Feng,  K. D. Fenk,  J. Fosso-Tande,  
 J. Gayvert,  Qinghui Ge,  A. Ghysels,  G. Gidofalvi,  J. Gomes,  
 J. Gonthier,  A. Gunina,  D. Hait,  M. W. D. Hanson-Heine,  
 P. H. P. Harbach,  A. W. Hauser,  J. E. Herr,  E. G. Hohenstein,  
 Z. C. Holden,  Kerwin Hui,  B. C. Huynh,  T.-C. Jagau,  Hyunjun Ji,  
 B. Kaduk,  K. Khistyaev,  Jaehoon Kim,  P. Klunzinger,  K. Koh,  
 D. Kosenkov,  L. Koulias,  T. Kowalczyk,  C. M. Krauter,  A. Kunitsa,  
 Ka Un Lao,  A. Laurent,  K. V. Lawler,  Joonho Lee,  D. Lefrancois,  
 S. Lehtola,  D. S. Levine,  Yi-Pei Li,  You-Sheng Lin,  Fenglai Liu,  
 E. Livshits,  A. Luenser,  P. Manohar,  E. Mansoor,  S. F. Manzer,  
 Shan-Ping Mao,  Yuezhi Mao,  N. Mardirossian,  A. V. Marenich,  
 T. Markovich,  L. A. Martinez-Martinez,  S. A. Maurer,  N. J. Mayhall,  
 S. C. McKenzie,  J.-M. Mewes,  A. F. Morrison,  J. W. Mullinax,  K. Nanda,  
 T. S. Nguyen-Beck,  R. Olivares-Amaya,  J. A. Parkhill,  T. M. Perrine,  
 F. Plasser,  P. Pokhilko,  S. Prager,  A. Prociuk,  E. Ramos,  D. R. Rehn,  
 F. Rob,  M. Schneider,  N. Sergueev,  S. M. Sharada,  S. Sharma,  
 D. W. Small,  T. Stauch,  T. Stein,  Yu-Chuan Su,  A. J. W. Thom,  
 A. Tkatchenko,  T. Tsuchimochi,  N. M. Tubman,  L. Vogt,  M. L. Vidal,  
 O. Vydrov,  M. A. Watson,  J. Wenzel,  M. de Wergifosse,  T. A. Wesolowski,  
 A. White,  J. Witte,  A. Yamada,  Jun Yang,  K. Yao,  S. Yeganeh,  
 S. R. Yost,  Zhi-Qiang You,  A. Zech,  Igor Ying Zhang,  Xing Zhang,  
 Yan Zhao,  Ying Zhu,  B. R. Brooks,  G. K. L. Chan,  C. J. Cramer,  
 M. S. Gordon,  W. J. Hehre,  A. Klamt,  M. W. Schmidt,  C. D. Sherrill,  
 D. G. Truhlar,  A. Aspuru-Guzik,  R. Baer,  A. T. Bell,  N. A. Besley,  
 Jeng-Da Chai,  A. E. DePrince, III,  R. A. DiStasio Jr.,  A. Dreuw,  
 B. D. Dunietz,  T. R. Furlani,  Chao-Ping Hsu,  Yousung Jung,  Jing Kong,  
 D. S. Lambrecht,  WanZhen Liang,  C. Ochsenfeld,  V. A. Rassolov,  
 L. V. Slipchenko,  J. E. Subotnik,  T. Van Voorhis,  J. M. Herbert,  
 A. I. Krylov,  P. M. W. Gill,  M. Head-Gordon

 Contributors to earlier versions of Q-Chem not listed above: 
 R. D. Adamson,  B. Austin,  J. Baker,  G. J. O. Beran,  K. Brandhorst,  
 S. T. Brown,  E. F. C. Byrd,  A. K. Chakraborty,  C.-L. Cheng,  
 Siu Hung Chien,  D. M. Chipman,  D. L. Crittenden,  H. Dachsel,  
 R. J. Doerksen,  A. D. Dutoi,  L. Fusti-Molnar,  W. A. Goddard III,  
 A. Golubeva-Zadorozhnaya,  S. R. Gwaltney,  G. Hawkins,  A. Heyden,  
 S. Hirata,  G. Kedziora,  F. J. Keil,  C. Kelley,  Jihan Kim,  R. A. King,  
 R. Z. Khaliullin,  P. P. Korambath,  W. Kurlancheek,  A. M. Lee,  M. S. Lee,  
 S. V. Levchenko,  Ching Yeh Lin,  D. Liotard,  R. C. Lochan,  I. Lotan,  
 P. E. Maslen,  N. Nair,  D. P. O'Neill,  D. Neuhauser,  E. Neuscamman,  
 C. M. Oana,  R. Olson,  B. Peters,  R. Peverati,  P. A. Pieniazek,  
 Y. M. Rhee,  J. Ritchie,  M. A. Rohrdanz,  E. Rosta,  N. J. Russ,  
 H. F. Schaefer III,  N. E. Schultz,  N. Shenvi,  A. C. Simmonett,  A. Sodt,  
 D. Stuck,  K. S. Thanthiriwatte,  V. Vanovschi,  Tao Wang,  A. Warshel,  
 C. F. Williams,  Q. Wu,  X. Xu,  W. Zhang

 Please cite Q-Chem as follows:
 Y. Shao et al., Mol. Phys. 113, 184-215 (2015)
 DOI: 10.1080/00268976.2014.952696

 Q-Chem 5.1.2 for Intel X86 EM64T Linux

 Parts of Q-Chem use Armadillo 8.300.2 (Tropical Shenanigans).
 http://arma.sourceforge.net/

 Q-Chem begins on Fri Mar  1 23:20:33 2019  

Host: 
0

     Scratch files written to /scratch/taweetham/qchem18485//
The previous job contains 0 fragments, simply inherited here
Input Ideriv = 2
Curr. Ideriv = -1
Max.  Ideriv = 2

Checking the input file for inconsistencies... 	...done.

--------------------------------------------------------------
User input:
--------------------------------------------------------------

$molecule
read
$end

$rem
   mem_total = 64000
   BASIS  =  6-311++G**
   JOB_TYPE  =  Frequency
   METHOD  =  B3LYP
$end
--------------------------------------------------------------
 ----------------------------------------------------------------
             Standard Nuclear Orientation (Angstroms)
    I     Atom           X                Y                Z
 ----------------------------------------------------------------
    1      C      -1.1313003215    -0.5454432601    -0.2103264960
    2      H      -0.9037681764    -0.6027978917    -1.2810720667
    3      C      -0.6287656388     0.7889641179     0.2914556793
    4      H      -0.6038453855     0.8183265967     1.3925063868
    5      O      -1.8432402866     1.4424956525    -0.1478910887
    6      C       0.7626712038     1.1008685477    -0.2082035355
    7      H       0.8014367320     1.0886982624    -1.3013534625
    8      H       1.1314191314     2.0751602322     0.1303619873
    9      C       1.6304614284    -0.0648558870     0.3924378657
   10      H       1.6595178142     0.0932791937     1.4797383680
   11      C       3.0683244235     0.0447914058    -0.1144466786
   12      O       3.5919210599    -0.7226443460    -0.8724209626
   13      C       1.0759961585    -1.4943955706     0.1340791228
   14      H       1.6929573927    -2.2030768118     0.6927364647
   15      H       1.2315419240    -1.7310707967    -0.9220162165
   16      C      -0.4269171978    -1.6997872023     0.4766312097
   17      H      -0.7445116754    -2.6836752688     0.1183440792
   18      H      -0.5905331461    -1.6798164429     1.5599598105
   19      C      -2.5383486927     0.1196165161    -0.1228711259
   20      C      -3.4429487869    -0.0288109769    -1.3307604637
   21      H      -4.2753068090     0.6786478040    -1.2754731187
   22      H      -2.8906439506     0.1628283281    -2.2528088079
   23      H      -3.8582794285    -1.0407012762    -1.3728785217
   24      C      -3.2941305700    -0.0612262131     1.1882386894
   25      H      -2.6431254005     0.0595565392     2.0565043450
   26      H      -3.7418476980    -1.0585334515     1.2352155478
   27      H      -4.0952067537     0.6786894264     1.2603122629
   28      O       3.7701856044     1.1215423115     0.3411812019
   29      H       3.2290123698     1.6550077484     0.9355641350
 ----------------------------------------------------------------
 Molecular Point Group                 C1    NOp =  1
 Largest Abelian Subgroup              C1    NOp =  1
 Nuclear Repulsion Energy =   855.6027106557 hartrees
 There are       50 alpha and       50 beta electrons
 Requested basis set is 6-311++G(d,p)
 There are 158 shells and 398 basis functions

 Total QAlloc Memory Limit  64000 MB
 Mega-Array Size       188 MB
 MEM_STATIC part       192 MB
 A cutoff of  1.0D-11 yielded  10741 shell pairs
 There are     67960 function pairs (     72257 Cartesian)

 -------------------------------------------------------
 OpenMP Integral Computing Module                       
 Release: version 1.0, May 2013, Q-Chem Inc. Pittsburgh 
 -------------------------------------------------------
 Integral Job Info:
 Integral job number is                      11
 Integral operator is                         1
 short-range coefficients                     0
 long-range coefficients              100000000
 Omega coefficients                           0
 if combine SR and LR in K                    0
 Integral screening is                        0
 Integral computing path is                   2
 max size of driver memory is            800000
 size of driver memory is                593474
 size of scratch memory is              2361544
 max col of scratch BK array               1296
 max len of scratch array in speh3          155
 max len of scratch index in speh4           18
 max int batch size is                      520
 min int batch size is                       52
 fixed nKL is                                52
 max L of basis functions is                  2
 order of int derivative is                   0
 number of shells is                        158
 number of basis is                         411
 number of cartesian basis is               411
 number of contracted shell pairs         10741
 number of primitive shell pairs          23743
 maxK2 (contraction) of shell pair           36
 max number of K2 of shell pair               1
 max number of CS2 of shell pair           1941
 max number of PS2 of shell pair           3408
 mem total for path MDJ                  603686
 -------------------------------------------------------
 Smallest overlap matrix eigenvalue = 2.09E-06

 Q-Chem warning in module stvman/mkSTV.C, line 306:

 Overlap eigenvalue is smaller than square root of threshold
 Use THRESH >= 12 to get rid of this warning

 Guess from superposition of atomic densities
 Warning:  Energy on first SCF cycle will be non-variational
 SAD guess density has 100.000000 electrons

 -----------------------------------------------------------------------
  General SCF calculation program by
  Eric Jon Sundstrom, Paul Horn, Yuezhi Mao, Dmitri Zuev, Alec White,
  David Stuck, Shaama M.S., Shane Yost, Joonho Lee, David Small,
  Daniel Levine, Susi Lehtola, Hugh Burton, Evgeny Epifanovsky
 -----------------------------------------------------------------------
 Exchange:     0.2000 Hartree-Fock + 0.0800 Slater + 0.7200 B88
 Correlation:  0.1900 VWN1RPA + 0.8100 LYP
 Using SG-1 standard quadrature grid
 using 6 threads for integral computing
 -------------------------------------------------------
 OpenMP Integral computing Module                
 Release: version 2.0, May 2017, Q-Chem Inc. Pleasanton 
 -------------------------------------------------------
 -------------------------------------------------------
 OpenMP BLAS3 based DFT computing Module                
 Release: version 1.0, May 2013, Q-Chem Inc. Pittsburgh 
 -------------------------------------------------------
 A restricted SCF calculation will be
 performed using DIIS
 SCF converges when DIIS error is below 1.0e-08
 ---------------------------------------
  Cycle       Energy         DIIS error
 ---------------------------------------
    1    -619.1794780694      3.12e-02  
    2    -616.2092836822      4.21e-03  
    3    -615.8626586355      6.40e-03  
    4    -616.4902165856      1.51e-03  
    5    -616.5234941701      3.48e-04  
    6    -616.5249085654      1.45e-04  
    7    -616.5252062823      4.00e-05  
    8    -616.5252297280      1.17e-05  
    9    -616.5252318012      3.45e-06  
   10    -616.5252319622      1.18e-06  
   11    -616.5252319806      3.70e-07  
   12    -616.5252319826      9.65e-08  
   13    -616.5252319828      2.41e-08  
   14    -616.5252319828      8.07e-09  Convergence criterion met
 ---------------------------------------
 SCF time:   CPU 463.19s  wall 81.00s 
 SCF   energy in the final basis set =     -616.5252319828
 Total energy in the final basis set =     -616.5252319828

 --------------------------------------------------------------

                    Orbital Energies (a.u.)
 --------------------------------------------------------------

 Alpha MOs
 -- Occupied --
-19.1801 -19.1244 -19.1203 -10.3145 -10.2436 -10.2293 -10.2176 -10.1986
-10.1878 -10.1871 -10.1834 -10.1720 -10.1691  -1.1162  -1.0467  -1.0369
 -0.8551  -0.8001  -0.7686  -0.7508  -0.7058  -0.6703  -0.6361  -0.6178
 -0.5976  -0.5555  -0.5329  -0.5014  -0.4845  -0.4771  -0.4694  -0.4598
 -0.4536  -0.4404  -0.4317  -0.4216  -0.4101  -0.4027  -0.3943  -0.3840
 -0.3750  -0.3716  -0.3664  -0.3592  -0.3465  -0.3352  -0.3124  -0.3026
 -0.2876  -0.2641
 -- Virtual --
 -0.0282  -0.0123  -0.0109  -0.0027   0.0024   0.0176   0.0188   0.0252
  0.0296   0.0317   0.0392   0.0477   0.0506   0.0575   0.0580   0.0632
  0.0703   0.0713   0.0729   0.0825   0.0876   0.0917   0.0980   0.1006
  0.1065   0.1088   0.1129   0.1165   0.1200   0.1223   0.1246   0.1294
  0.1317   0.1345   0.1371   0.1405   0.1421   0.1435   0.1463   0.1481
  0.1510   0.1560   0.1594   0.1634   0.1662   0.1704   0.1731   0.1750
  0.1778   0.1809   0.1821   0.1920   0.1963   0.1996   0.2055   0.2081
  0.2117   0.2160   0.2247   0.2305   0.2355   0.2432   0.2446   0.2511
  0.2528   0.2601   0.2620   0.2695   0.2748   0.2798   0.2854   0.2908
  0.2929   0.3028   0.3089   0.3103   0.3145   0.3163   0.3249   0.3289
  0.3342   0.3375   0.3415   0.3432   0.3468   0.3532   0.3657   0.3689
  0.3712   0.3814   0.3882   0.3910   0.3919   0.4012   0.4048   0.4091
  0.4373   0.4522   0.4726   0.4833   0.4845   0.4942   0.5010   0.5142
  0.5327   0.5358   0.5440   0.5528   0.5666   0.5775   0.5838   0.5944
  0.5997   0.6129   0.6220   0.6329   0.6412   0.6431   0.6510   0.6583
  0.6752   0.6832   0.6927   0.6961   0.7043   0.7075   0.7181   0.7281
  0.7316   0.7442   0.7464   0.7502   0.7522   0.7575   0.7623   0.7639
  0.7802   0.7904   0.8042   0.8076   0.8198   0.8271   0.8491   0.8794
  0.8911   0.9069   0.9140   0.9448   0.9663   0.9868   1.0093   1.0240
  1.0465   1.0702   1.0808   1.0947   1.1250   1.1469   1.1561   1.1727
  1.1852   1.1978   1.2067   1.2239   1.2418   1.2560   1.2692   1.2763
  1.2909   1.3069   1.3228   1.3391   1.3595   1.3747   1.4039   1.4280
  1.4416   1.4512   1.4650   1.4709   1.4818   1.4891   1.5055   1.5185
  1.5347   1.5420   1.5524   1.5674   1.5771   1.5785   1.5879   1.5895
  1.6101   1.6185   1.6326   1.6385   1.6452   1.6471   1.6620   1.6706
  1.6957   1.6987   1.7076   1.7120   1.7240   1.7314   1.7574   1.7682
  1.7773   1.7866   1.7964   1.8089   1.8162   1.8361   1.8589   1.8757
  1.9020   1.9056   1.9273   1.9329   1.9401   1.9581   1.9864   1.9873
  2.0088   2.0190   2.0452   2.0589   2.0783   2.0980   2.1119   2.1301
  2.1579   2.1770   2.1880   2.2036   2.2310   2.2472   2.2711   2.2855
  2.2999   2.3211   2.3301   2.3661   2.3708   2.3934   2.4121   2.4377
  2.4649   2.4777   2.4969   2.5226   2.5315   2.5366   2.5392   2.5516
  2.5665   2.5931   2.5964   2.6125   2.6317   2.6452   2.6595   2.6678
  2.6772   2.7007   2.7178   2.7304   2.7347   2.7552   2.7682   2.7706
  2.8084   2.8187   2.8432   2.8598   2.8745   2.8990   2.9315   2.9432
  2.9525   2.9705   2.9894   3.0004   3.0208   3.0431   3.0487   3.0605
  3.0827   3.0971   3.1243   3.1634   3.1702   3.1912   3.2149   3.2458
  3.2639   3.2776   3.3102   3.3789   3.4265   3.4581   3.5169   3.5722
  3.5854   3.6632   3.7579   3.7754   3.7912   3.7969   3.8311   3.8382
  3.8450   3.8879   3.9083   3.9520   3.9968   4.0481   4.0971   4.1288
  4.1782   4.1895   4.2775   4.2909   4.3347   4.4898   4.9802   5.0832
  5.1929   5.2002   5.3736   5.5066   5.5876   5.5969   5.8687  23.7483
 23.8044  23.8186  23.8439  23.8619  23.9162  23.9328  23.9535  23.9779
 23.9858  49.8718  50.0040  50.0187
 --------------------------------------------------------------

          Ground-State Mulliken Net Atomic Charges

     Atom                 Charge (a.u.)
  ----------------------------------------
      1 C                     0.152379
      2 H                     0.158528
      3 C                    -0.205775
      4 H                     0.171222
      5 O                    -0.039238
      6 C                    -0.885710
      7 H                     0.201178
      8 H                     0.171799
      9 C                     0.552949
     10 H                     0.195063
     11 C                    -0.299244
     12 O                    -0.247352
     13 C                    -0.560379
     14 H                     0.198924
     15 H                     0.215204
     16 C                    -0.527604
     17 H                     0.179517
     18 H                     0.157700
     19 C                     0.194374
     20 C                    -0.446949
     21 H                     0.156887
     22 H                     0.164110
     23 H                     0.142490
     24 C                    -0.370212
     25 H                     0.140829
     26 H                     0.148839
     27 H                     0.162772
     28 O                    -0.142071
     29 H                     0.259766
  ----------------------------------------
  Sum of atomic charges =     0.000000

 -----------------------------------------------------------------
                    Cartesian Multipole Moments
 -----------------------------------------------------------------
    Charge (ESU x 10^10)
                 0.0000
    Dipole Moment (Debye)
         X      -3.1147      Y      -0.5017      Z       2.5943
       Tot       4.0845
    Quadrupole Moments (Debye-Ang)
        XX     -97.8274     XY       9.1541     YY     -81.5833
        XZ       8.1361     YZ       1.1969     ZZ     -78.2054
    Octopole Moments (Debye-Ang^2)
       XXX     -95.9054    XXY       6.5852    XYY      16.5633
       YYY       1.7342    XXZ      26.8664    XYZ      -1.3351
       YYZ       5.8739    XZZ       5.9459    YZZ       6.1693
       ZZZ       0.8877
    Hexadecapole Moments (Debye-Ang^3)
      XXXX   -3334.8235   XXXY      21.0951   XXYY    -601.7912
      XYYY      39.4367   YYYY    -570.0716   XXXZ      94.9340
      XXYZ      -1.3764   XYYZ      16.7386   YYYZ      15.0193
      XXZZ    -561.2334   XYZZ      11.5290   YYZZ    -153.8772
      XZZZ       9.0448   YZZZ       5.3572   ZZZZ    -357.5078
 -----------------------------------------------------------------
 Calculating MO derivatives via CPSCF
XF: myseg = 0
XF: NBas: 398, NBas6D: 411
XF: NpeAtoms: 29
 D1JvT checksum  = 7242576 136134.4448241954
 D1KAT checksum  = 16945512 11514.6322729116
   1         3          87      0.259025    0.023363
   2         3          87      0.028485    0.002807
   3         3          87      0.001772    0.000155
   4        59          31      0.000073    0.000009
   5        90           0      0.000000    0.000000    Roots Converged
 Time for AOints: 1321.4 s (CPU) 224.5 s (wall)
 ------------------------------------------------------------------------------
                     AOints        : Timing summary (seconds)
 ------------------------------------------------------------------------------
     job step          cpu (% of tot)      sys (% of tot)     wall (% of tot)
 ------------------------------------------------------------------------------
  cpscf_lag         0.3504E+04 (24.6)   0.1070E-03 (15.0)   0.5944E+03 (24.3)
  iterzp            0.9398E+04 (66.0)   0.5540E-03 (77.7)   0.1617E+04 (66.2)
  make_fx           0.0000E+00 ( 0.0)   0.0000E+00 ( 0.0)   0.0000E+00 ( 0.0)
  AOints            0.1321E+04 ( 9.3)   0.3600E-04 ( 5.0)   0.2245E+03 ( 9.2)
 ------------------------------------------------------------------------------
   Grand Totals     0.1423E+05          0.7130E-03          0.2442E+04
 ------------------------------------------------------------------------------
 Calculating analytic Hessian of the SCF energy
 Polarizability Matrix (a.u.)
            1           2           3
    1-149.2758806  -0.5461885   0.6696764
    2  -0.5461885-115.9547165  -3.3639612
    3   0.6696764  -3.3639612-107.5949278

 Direct stationary perturbation theory relativistic correction:

 rels  =       0.177607590484
 relv  =      -0.927240981392
 rel2e =       0.453887164473
 E_rel =      -0.295746226436

 Hessian of the SCF Energy
            1           2           3           4           5           6
    1   0.4394823  -0.0624372  -0.0145686  -0.0539717   0.0039273   0.0510937
    2  -0.0624372   0.5263155  -0.0036532   0.0047421  -0.0483648  -0.0138436
    3  -0.0145686  -0.0036532   0.5715600   0.0533069  -0.0099278  -0.2843066
    4  -0.0539717   0.0047421   0.0533069   0.0687943  -0.0094354  -0.0513984
    5   0.0039273  -0.0483648  -0.0099278  -0.0094354   0.0584053   0.0127078
    6   0.0510937  -0.0138436  -0.2843066  -0.0513984   0.0127078   0.3114202
    7  -0.0620678  -0.0457707  -0.0098207   0.0018617   0.0047580   0.0006622
    8  -0.0569403  -0.1558000  -0.0424776  -0.0043877  -0.0051985  -0.0025505
    9  -0.0082692  -0.0346535  -0.0926797  -0.0178920  -0.0299850  -0.0142117
   10   0.0010129  -0.0012712  -0.0078394  -0.0006768  -0.0007845  -0.0003950
   11   0.0011780  -0.0028298  -0.0306924  -0.0028698  -0.0045762  -0.0020656
   12   0.0005008  -0.0022443  -0.0107683  -0.0009627  -0.0012012   0.0001567
   13  -0.0272765   0.0308866  -0.0103845  -0.0006911  -0.0015037  -0.0007176
   14   0.0380204  -0.1001001   0.0193134  -0.0002029   0.0014229   0.0005367
   15  -0.0031176  -0.0060499   0.0117563  -0.0011453   0.0018858   0.0020902
   16  -0.0159224  -0.0120794   0.0015015   0.0010934   0.0008816   0.0015591
   17  -0.0302012  -0.0097919   0.0116222   0.0006476   0.0013385   0.0014613
   18  -0.0082490  -0.0046437   0.0032954  -0.0009504  -0.0014883   0.0003983
   19   0.0012966   0.0015695   0.0012382   0.0005882  -0.0001129  -0.0008909
   20  -0.0001145   0.0005596   0.0014824  -0.0000455   0.0002364  -0.0000124
   21  -0.0009424  -0.0006782   0.0003959   0.0002566   0.0006838   0.0011896
   22  -0.0051653   0.0001564   0.0035197   0.0002644   0.0004852   0.0002517
   23  -0.0002015   0.0013725   0.0014003   0.0001496   0.0002283   0.0000544
   24   0.0014778  -0.0001321  -0.0003804   0.0000956   0.0003203   0.0006322
   25   0.0012635  -0.0014228  -0.0006960  -0.0001442  -0.0001883  -0.0005253
   26  -0.0011408   0.0007897  -0.0005296  -0.0000857  -0.0001386   0.0000087
   27  -0.0005986   0.0001827   0.0002268  -0.0001365  -0.0000781   0.0000131
   28  -0.0002377   0.0000098   0.0000597   0.0001303   0.0000724   0.0002759
   29   0.0000605  -0.0000393   0.0000638   0.0000644  -0.0002031   0.0000154
   30  -0.0000832  -0.0000283   0.0001426   0.0001974   0.0000929   0.0000454
   31  -0.0002001  -0.0001916  -0.0002618  -0.0001005  -0.0000126   0.0000265
   32  -0.0000445  -0.0000607   0.0005565  -0.0000900   0.0001885  -0.0001593
   33   0.0002019   0.0002260   0.0002378  -0.0000160  -0.0000266  -0.0002396
   34   0.0002026   0.0000131   0.0002137   0.0000397   0.0000048  -0.0000569
   35  -0.0001566  -0.0003689   0.0000603   0.0000321  -0.0000186   0.0000890
   36   0.0001123  -0.0001959  -0.0003419   0.0000318   0.0000091   0.0001850
   37  -0.0333120   0.0093747  -0.0024544  -0.0003643  -0.0009763   0.0008959
   38   0.0309870  -0.0006383  -0.0024110   0.0005528   0.0006637  -0.0009196
   39  -0.0171421   0.0006503   0.0032898  -0.0022171   0.0003954  -0.0000721
   40  -0.0072491  -0.0015100   0.0021703   0.0001004  -0.0003901   0.0000703
   41  -0.0011862   0.0001697   0.0000799  -0.0001155  -0.0001478   0.0000732
   42   0.0012733   0.0005995  -0.0005433   0.0000338  -0.0002199   0.0006274
   43   0.0012591  -0.0010867   0.0021149  -0.0001753   0.0004954  -0.0010299
   44   0.0004699  -0.0002241  -0.0006128   0.0005759   0.0001010   0.0000833
   45  -0.0011495   0.0003838   0.0001514  -0.0001746  -0.0005010   0.0007789
   46  -0.0989938   0.0434956  -0.0269489   0.0010224  -0.0031826   0.0017505
   47   0.0269259  -0.1457461   0.0421688   0.0010758  -0.0005575   0.0011687
   48  -0.0172288   0.0444778  -0.1065896  -0.0114744   0.0297235  -0.0169149
   49   0.0071496   0.0157022   0.0085407   0.0002180  -0.0008869   0.0000711
   50  -0.0078570  -0.0201939  -0.0095810  -0.0000751   0.0007155   0.0004128
   51   0.0073132   0.0139953   0.0061842   0.0003783  -0.0005100   0.0005416
   52   0.0028262  -0.0007956  -0.0186431  -0.0006777   0.0032655  -0.0013687
   53  -0.0049286   0.0001514   0.0246171   0.0017752  -0.0034352   0.0023907
   54   0.0011460   0.0001513  -0.0158166  -0.0012432   0.0027405  -0.0000511
   55  -0.1225571   0.0243454   0.0165817  -0.0134197   0.0021678   0.0018972
   56   0.0521182  -0.0556881  -0.0009101   0.0045000  -0.0006126   0.0005094
   57   0.0040082   0.0065488  -0.0794741   0.0325685  -0.0043573  -0.0052188
   58  -0.0186584  -0.0012540  -0.0181146   0.0003583   0.0009799  -0.0019788
   59   0.0091275   0.0050090   0.0158788  -0.0007534   0.0004283   0.0008768
   60  -0.0022117   0.0007822   0.0017867   0.0018860  -0.0008332   0.0007462
   61  -0.0004130  -0.0006279  -0.0032740   0.0006005   0.0000624  -0.0003074
   62  -0.0018418   0.0010560  -0.0006321  -0.0000805  -0.0000264  -0.0000973
   63  -0.0011043  -0.0014552  -0.0042929  -0.0001952   0.0001265   0.0002622
   64   0.0011876   0.0000528  -0.0012163   0.0001112   0.0002325  -0.0001129
   65  -0.0002882  -0.0000950   0.0007789   0.0002980  -0.0000045  -0.0000015
   66   0.0020310  -0.0004640   0.0000218  -0.0011837   0.0002462   0.0007832
   67   0.0005057   0.0010328   0.0007739  -0.0002092   0.0000182   0.0002016
   68  -0.0005492   0.0002148  -0.0003726  -0.0001836  -0.0000328  -0.0001018
   69   0.0001798   0.0007900   0.0009261  -0.0000538   0.0002298   0.0001238
   70  -0.0127325  -0.0018483   0.0219443  -0.0040940   0.0000136  -0.0000544
   71   0.0068587   0.0035795  -0.0175465   0.0042194  -0.0004138  -0.0007515
   72   0.0062538  -0.0017770  -0.0014865  -0.0011372   0.0001043   0.0009655
   73   0.0007146  -0.0000553  -0.0008232   0.0002915  -0.0000052  -0.0000852
   74  -0.0006080   0.0003229  -0.0002643   0.0000461  -0.0001063   0.0000856
   75  -0.0014499   0.0002322   0.0009496  -0.0001094  -0.0000067   0.0001389
   76   0.0004387   0.0000984  -0.0005138   0.0000604   0.0000705  -0.0000215
   77  -0.0001500   0.0000710   0.0005490  -0.0001517   0.0000404   0.0000380
   78  -0.0001779  -0.0004154   0.0009142  -0.0001330   0.0000578   0.0000024
   79   0.0009378  -0.0006632   0.0032645  -0.0010422   0.0000331   0.0002116
   80  -0.0015894   0.0005391   0.0011025  -0.0002231   0.0001147  -0.0000447
   81   0.0005507   0.0013258  -0.0050226   0.0016776  -0.0001570  -0.0001132
   82   0.0001544  -0.0003578   0.0004959   0.0000731   0.0000323  -0.0000030
   83   0.0006904  -0.0003726  -0.0000354   0.0000296  -0.0000539   0.0000201
   84  -0.0001124  -0.0001130   0.0000794   0.0000261   0.0000074   0.0000711
   85   0.0003256  -0.0001074  -0.0001669  -0.0000413  -0.0000222  -0.0000215
   86  -0.0001289   0.0001627  -0.0000274  -0.0000089   0.0000073   0.0000159
   87   0.0002622   0.0000019  -0.0002156  -0.0000358  -0.0000391  -0.0000437
            7           8           9          10          11          12
    1  -0.0620678  -0.0569403  -0.0082692   0.0010129   0.0011780   0.0005008
    2  -0.0457707  -0.1558000  -0.0346535  -0.0012712  -0.0028298  -0.0022443
    3  -0.0098207  -0.0424776  -0.0926797  -0.0078394  -0.0306924  -0.0107683
    4   0.0018617  -0.0043877  -0.0178920  -0.0006768  -0.0028698  -0.0009627
    5   0.0047580  -0.0051985  -0.0299850  -0.0007845  -0.0045762  -0.0012012
    6   0.0006622  -0.0025505  -0.0142117  -0.0003950  -0.0020656   0.0001567
    7   0.5268681   0.0600186  -0.0022416  -0.0441871  -0.0057935   0.0086639
    8   0.0600186   0.4455383   0.0179666  -0.0041965  -0.0503047  -0.0139445
    9  -0.0022416   0.0179666   0.5592897   0.0057976  -0.0126206  -0.2781484
   10  -0.0441871  -0.0041965   0.0057976   0.0682910  -0.0009931   0.0014483
   11  -0.0057935  -0.0503047  -0.0126206  -0.0009931   0.0522031   0.0086567
   12   0.0086639  -0.0139445  -0.2781484   0.0014483   0.0086567   0.3083528
   13  -0.1238527   0.0722680  -0.0258532  -0.0165049   0.0111556  -0.0160672
   14   0.0252824  -0.1001025   0.0243838   0.0063769   0.0017821   0.0067213
   15  -0.0240566   0.0320211  -0.0789196  -0.0319989   0.0230848  -0.0087058
   16  -0.1667549  -0.0310517   0.0452625  -0.0046757  -0.0027474   0.0020229
   17  -0.0311415  -0.0885233   0.0106639   0.0000971   0.0023397  -0.0011980
   18   0.0463361   0.0153196  -0.0985558   0.0311093   0.0122824  -0.0154750
   19  -0.0020533  -0.0016272   0.0341697  -0.0051741  -0.0020992   0.0022858
   20  -0.0002669  -0.0014090   0.0051637  -0.0007570   0.0006366   0.0006811
   21   0.0004357   0.0006011  -0.0126526   0.0019823   0.0008218   0.0003344
   22  -0.0076328  -0.0310682  -0.0125870   0.0009078   0.0010368   0.0001404
   23  -0.0015564  -0.0046057  -0.0018696  -0.0001648   0.0001786   0.0005935
   24   0.0024989   0.0110177   0.0029836  -0.0005651   0.0001232   0.0006097
   25  -0.0298577   0.0302247  -0.0117827   0.0009001   0.0008722  -0.0013404
   26   0.0091865   0.0017277  -0.0012190  -0.0005556   0.0003369  -0.0000477
   27  -0.0004972  -0.0053656   0.0040958   0.0015598  -0.0003852  -0.0001647
   28   0.0002404   0.0000902  -0.0025253  -0.0005658   0.0001724   0.0005699
   29  -0.0008904   0.0002792   0.0008416   0.0003258  -0.0000104  -0.0005295
   30   0.0016454  -0.0005564  -0.0009076  -0.0003986  -0.0005467   0.0011460
   31  -0.0041094  -0.0005295  -0.0005707   0.0002911   0.0001305   0.0004968
   32   0.0020608  -0.0065416   0.0021877  -0.0003392  -0.0000851  -0.0000865
   33   0.0016210   0.0038665  -0.0045030   0.0002696  -0.0001871   0.0005865
   34   0.0011424   0.0011689  -0.0003897   0.0000960   0.0000632  -0.0004217
   35  -0.0009821   0.0003488  -0.0000293   0.0000274  -0.0000586   0.0002590
   36  -0.0010347  -0.0019325   0.0019497  -0.0002703  -0.0000342   0.0001248
   37   0.0018577   0.0008202   0.0007396  -0.0000346  -0.0000222   0.0003008
   38   0.0022682  -0.0011249  -0.0003090  -0.0001347  -0.0000642  -0.0004144
   39   0.0007203   0.0001434   0.0005447  -0.0000402   0.0001099   0.0002453
   40  -0.0006603  -0.0002721  -0.0000397   0.0001005   0.0001209   0.0001089
   41  -0.0012386   0.0001964   0.0002082   0.0000754   0.0000159  -0.0000843
   42  -0.0000678  -0.0001362  -0.0001016  -0.0000261   0.0000154  -0.0000353
   43  -0.0003307  -0.0000839   0.0001594  -0.0000449  -0.0001505  -0.0001612
   44  -0.0001391  -0.0000541  -0.0000366  -0.0001375   0.0000521   0.0001802
   45  -0.0000382   0.0000685   0.0000463  -0.0000609   0.0000881   0.0000408
   46   0.0031977   0.0004676   0.0080449   0.0006731  -0.0001536  -0.0001923
   47   0.0105019  -0.0295798   0.0168443   0.0009349   0.0015963   0.0011846
   48   0.0040685  -0.0043007   0.0059918  -0.0000634  -0.0017363  -0.0003567
   49  -0.0011168   0.0012584  -0.0023276  -0.0001078  -0.0001749  -0.0000536
   50   0.0021314   0.0003364   0.0039839   0.0001064   0.0003137  -0.0000535
   51  -0.0013764   0.0008698  -0.0016201   0.0001141   0.0003138   0.0005622
   52   0.0003323  -0.0009911   0.0003407   0.0000349   0.0000192   0.0003302
   53   0.0003315   0.0012605   0.0020494  -0.0003661  -0.0003967  -0.0004996
   54  -0.0002727  -0.0013777  -0.0003182   0.0001940   0.0010335   0.0011800
   55  -0.0890158  -0.0342489  -0.0132392   0.0014995   0.0008445   0.0020760
   56  -0.0339553   0.0015330  -0.0062093   0.0033890  -0.0024054   0.0025891
   57  -0.0263074  -0.0094514   0.0080403  -0.0024027   0.0011041  -0.0008561
   58  -0.0048763  -0.0001574   0.0004226  -0.0002241   0.0000336  -0.0004006
   59   0.0029442  -0.0061715  -0.0006510  -0.0008451   0.0009095  -0.0006098
   60   0.0001763   0.0003347  -0.0008003   0.0001532   0.0000082  -0.0000255
   61  -0.0008902   0.0009021   0.0002174   0.0001053  -0.0002285  -0.0000248
   62  -0.0000478   0.0006114   0.0000666   0.0000837   0.0000331   0.0000868
   63  -0.0008909   0.0008205   0.0004886   0.0000449   0.0000503   0.0000076
   64   0.0002321   0.0001460  -0.0004232  -0.0000249  -0.0000165  -0.0000052
   65  -0.0002790   0.0003530  -0.0002906   0.0000578  -0.0001527   0.0000204
   66  -0.0000291   0.0000263   0.0000977   0.0002508   0.0000818   0.0003326
   67   0.0014336  -0.0013596   0.0003035  -0.0002393   0.0003077  -0.0001894
   68   0.0003211  -0.0003042  -0.0002538  -0.0002804   0.0001104  -0.0001408
   69   0.0006943  -0.0013433   0.0001292  -0.0000972   0.0001109  -0.0001436
   70  -0.0010130  -0.0009078   0.0024325  -0.0010105  -0.0003834   0.0000535
   71   0.0023374  -0.0047752   0.0031692  -0.0000893   0.0002433  -0.0001895
   72   0.0016950  -0.0002579   0.0018311  -0.0001514  -0.0001565  -0.0008414
   73  -0.0005347  -0.0003534   0.0009637  -0.0006623  -0.0003849   0.0005483
   74  -0.0005252   0.0004566   0.0006040  -0.0006435   0.0002017   0.0002472
   75  -0.0004647   0.0001705  -0.0013625   0.0011044   0.0004298   0.0012930
   76   0.0013316  -0.0009968   0.0002146   0.0001668   0.0001556   0.0000427
   77   0.0009552  -0.0004172   0.0004395   0.0000752   0.0000205  -0.0001411
   78  -0.0015645   0.0008887  -0.0012962   0.0002731  -0.0000097   0.0004242
   79  -0.0003684   0.0008528  -0.0005265   0.0001083   0.0000327   0.0002146
   80  -0.0004134   0.0003642  -0.0002622   0.0000102  -0.0000477   0.0001249
   81  -0.0002662  -0.0005530  -0.0002896   0.0000366   0.0001081   0.0002506
   82   0.0015779   0.0002309  -0.0009132  -0.0000345  -0.0000796   0.0000016
   83   0.0001354   0.0023524  -0.0000812   0.0000261  -0.0000808  -0.0000494
   84   0.0002733  -0.0004410   0.0000790  -0.0001552  -0.0000341   0.0000886
   85  -0.0007541   0.0007234   0.0005122  -0.0000201  -0.0000261   0.0000137
   86  -0.0002341  -0.0004455  -0.0001013  -0.0000275   0.0000385   0.0000891
   87  -0.0005618   0.0005733   0.0007995   0.0001267   0.0000456  -0.0002147
           13          14          15          16          17          18
    1  -0.0272765   0.0380204  -0.0031176  -0.0159224  -0.0302012  -0.0082490
    2   0.0308866  -0.1001001  -0.0060499  -0.0120794  -0.0097919  -0.0046437
    3  -0.0103845   0.0193134   0.0117563   0.0015015   0.0116222   0.0032954
    4  -0.0006911  -0.0002029  -0.0011453   0.0010934   0.0006476  -0.0009504
    5  -0.0015037   0.0014229   0.0018858   0.0008816   0.0013385  -0.0014883
    6  -0.0007176   0.0005367   0.0020902   0.0015591   0.0014613   0.0003983
    7  -0.1238527   0.0252824  -0.0240566  -0.1667549  -0.0311415   0.0463361
    8   0.0722680  -0.1001025   0.0320211  -0.0310517  -0.0885233   0.0153196
    9  -0.0258532   0.0243838  -0.0789196   0.0452625   0.0106639  -0.0985558
   10  -0.0165049   0.0063769  -0.0319989  -0.0046757   0.0000971   0.0311093
   11   0.0111556   0.0017821   0.0230848  -0.0027474   0.0023397   0.0122824
   12  -0.0160672   0.0067213  -0.0087058   0.0020229  -0.0011980  -0.0154750
   13   0.2675113  -0.0474835   0.0602264  -0.0148950   0.0169577  -0.0116404
   14  -0.0474835   0.3229373  -0.0433234  -0.0032608   0.0097636  -0.0080759
   15   0.0602264  -0.0433234   0.1270822   0.0018226  -0.0079066   0.0063161
   16  -0.0148950  -0.0032608   0.0018226   0.4359380   0.0881517  -0.0121788
   17   0.0169577   0.0097636  -0.0079066   0.0881517   0.5093718   0.0429454
   18  -0.0116404  -0.0080759   0.0063161  -0.0121788   0.0429454   0.5824237
   19   0.0017055   0.0010866  -0.0020033  -0.0474862  -0.0017831   0.0075589
   20  -0.0002534   0.0000661  -0.0005930  -0.0018323  -0.0497030  -0.0083465
   21   0.0008457  -0.0006125   0.0015475   0.0086467  -0.0067358  -0.3060662
   22   0.0005339   0.0017183  -0.0003648  -0.0760101  -0.0758425  -0.0267603
   23  -0.0012547   0.0004040  -0.0000054  -0.0755318  -0.2444671  -0.0731891
   24  -0.0002912  -0.0007381   0.0002275  -0.0261423  -0.0734374  -0.0780768
   25  -0.0068448  -0.0038940   0.0019657  -0.0908137   0.0159570  -0.0110258
   26  -0.0033950   0.0000858  -0.0001652   0.0201636  -0.1036021   0.0134042
   27   0.0028752   0.0006247  -0.0001004  -0.0173710   0.0169468  -0.0846352
   28   0.0003056  -0.0000817   0.0006650  -0.0011246  -0.0010954  -0.0196754
   29  -0.0000442  -0.0000565  -0.0003147   0.0030447  -0.0000880   0.0258991
   30   0.0001559   0.0000828   0.0006525  -0.0021222   0.0008297  -0.0147299
   31   0.0043528  -0.0002042   0.0006940  -0.0220834   0.0143672   0.0002843
   32   0.0020527   0.0006114  -0.0004704   0.0246838   0.0042466  -0.0089049
   33  -0.0031748  -0.0011397   0.0005860  -0.0150106  -0.0058984   0.0082007
   34  -0.0022963  -0.0002650  -0.0003942  -0.0009147  -0.0029459   0.0033176
   35   0.0007579   0.0004888   0.0002849  -0.0023187   0.0007560  -0.0003766
   36   0.0021034   0.0007758   0.0000949   0.0037240   0.0034043  -0.0054881
   37   0.0005243  -0.0007493   0.0001240   0.0088454   0.0147523   0.0053377
   38  -0.0025091  -0.0013804  -0.0006662  -0.0038775  -0.0221457  -0.0023201
   39   0.0003972   0.0008763   0.0001444   0.0057108   0.0111978   0.0040230
   40   0.0005398   0.0008971   0.0002116  -0.0010168  -0.0020875  -0.0003844
   41   0.0002971   0.0004593   0.0000810  -0.0034274  -0.0038732  -0.0022467
   42  -0.0000717   0.0000080  -0.0000790  -0.0003774  -0.0013632   0.0003870
   43  -0.0000146   0.0000683  -0.0000865   0.0002641   0.0002853   0.0003923
   44   0.0001518   0.0000270   0.0000783   0.0000401   0.0012235  -0.0007726
   45   0.0001973  -0.0000319   0.0000323  -0.0000936   0.0000252   0.0003269
   46   0.0055145   0.0007522   0.0004491   0.0001901  -0.0003652  -0.0001115
   47   0.0065820  -0.0058861   0.0006659   0.0010932   0.0015441   0.0004174
   48   0.0014422  -0.0079753   0.0008468   0.0004985   0.0002015  -0.0010842
   49  -0.0010902   0.0014431  -0.0001804   0.0000804   0.0006795  -0.0000434
   50   0.0020703  -0.0020048   0.0002403   0.0005236  -0.0003011  -0.0002244
   51  -0.0008068   0.0007093   0.0002533  -0.0000852  -0.0000906   0.0002336
   52  -0.0003560  -0.0003481   0.0003364  -0.0002255  -0.0001186  -0.0000422
   53  -0.0000502   0.0002270  -0.0007208  -0.0002055  -0.0002112   0.0000906
   54   0.0000678  -0.0000823   0.0009815   0.0001428  -0.0000672   0.0003861
   55  -0.0626091   0.0040700  -0.0018747  -0.0030053  -0.0014958  -0.0025899
   56  -0.0298585  -0.1078160   0.0003306  -0.0001016  -0.0076816   0.0009227
   57  -0.0011266   0.0034766  -0.0690478   0.0003721  -0.0016290  -0.0018555
   58  -0.0115921  -0.0099403  -0.0109717   0.0001936  -0.0004505  -0.0008673
   59  -0.0293554  -0.0116955  -0.0252031  -0.0004174   0.0015536  -0.0006885
   60  -0.0013270  -0.0025649   0.0017942   0.0005090   0.0002623   0.0005004
   61   0.0017253  -0.0008653   0.0004487   0.0000283  -0.0003648  -0.0000298
   62   0.0011683   0.0008617   0.0006338   0.0000555   0.0000115   0.0001130
   63   0.0016940  -0.0004567   0.0010410   0.0000207  -0.0004705  -0.0000723
   64   0.0012868   0.0009892   0.0010365   0.0000045   0.0000083   0.0000611
   65   0.0010443   0.0003804  -0.0001549   0.0000497  -0.0000364   0.0000173
   66   0.0004876  -0.0000304   0.0028209  -0.0000110  -0.0000463  -0.0000656
   67  -0.0036816  -0.0013986  -0.0042306  -0.0001170   0.0002457  -0.0001102
   68  -0.0003570   0.0022979  -0.0004754  -0.0000165   0.0000738  -0.0000949
   69  -0.0047987  -0.0012858  -0.0033527  -0.0001006   0.0003588  -0.0002374
   70  -0.0112096  -0.0110613   0.0110779  -0.0002083   0.0001651  -0.0002588
   71  -0.0295668  -0.0161983   0.0264463  -0.0004488   0.0013899  -0.0004963
   72   0.0019932   0.0055152   0.0024519  -0.0003838  -0.0002285  -0.0004831
   73   0.0007330   0.0008068  -0.0012934  -0.0000219   0.0000276  -0.0000709
   74   0.0011157   0.0000476  -0.0002815  -0.0000093  -0.0000239  -0.0000789
   75   0.0000385  -0.0000195   0.0024382   0.0002209   0.0000259   0.0005544
   76  -0.0028019  -0.0014156   0.0036950  -0.0000088   0.0002109   0.0000779
   77  -0.0010599   0.0016854   0.0010976  -0.0001122   0.0001772  -0.0000865
   78   0.0055774   0.0030452  -0.0042648   0.0002261  -0.0004623   0.0002945
   79   0.0019423  -0.0007263  -0.0010418   0.0000945  -0.0001931   0.0001917
   80   0.0008959   0.0014741  -0.0006730   0.0001078   0.0000950   0.0001395
   81  -0.0021678   0.0000039   0.0013933   0.0000044   0.0003711   0.0001118
   82  -0.0014949   0.0002934  -0.0000714  -0.0005084  -0.0023254   0.0011583
   83  -0.0010594   0.0003765   0.0001145  -0.0013245  -0.0055235   0.0003441
   84  -0.0000435   0.0001632  -0.0000023   0.0012866  -0.0000211   0.0003081
   85   0.0005360   0.0000919   0.0000783  -0.0009388  -0.0021421  -0.0008373
   86   0.0003471  -0.0001590   0.0000386  -0.0000315   0.0020872   0.0001387
   87   0.0003693   0.0001003  -0.0000784   0.0003451  -0.0007610  -0.0009349
           19          20          21          22          23          24
    1   0.0012966  -0.0001145  -0.0009424  -0.0051653  -0.0002015   0.0014778
    2   0.0015695   0.0005596  -0.0006782   0.0001564   0.0013725  -0.0001321
    3   0.0012382   0.0014824   0.0003959   0.0035197   0.0014003  -0.0003804
    4   0.0005882  -0.0000455   0.0002566   0.0002644   0.0001496   0.0000956
    5  -0.0001129   0.0002364   0.0006838   0.0004852   0.0002283   0.0003203
    6  -0.0008909  -0.0000124   0.0011896   0.0002517   0.0000544   0.0006322
    7  -0.0020533  -0.0002669   0.0004357  -0.0076328  -0.0015564   0.0024989
    8  -0.0016272  -0.0014090   0.0006011  -0.0310682  -0.0046057   0.0110177
    9   0.0341697   0.0051637  -0.0126526  -0.0125870  -0.0018696   0.0029836
   10  -0.0051741  -0.0007570   0.0019823   0.0009078  -0.0001648  -0.0005651
   11  -0.0020992   0.0006366   0.0008218   0.0010368   0.0001786   0.0001232
   12   0.0022858   0.0006811   0.0003344   0.0001404   0.0005935   0.0006097
   13   0.0017055  -0.0002534   0.0008457   0.0005339  -0.0012547  -0.0002912
   14   0.0010866   0.0000661  -0.0006125   0.0017183   0.0004040  -0.0007381
   15  -0.0020033  -0.0005930   0.0015475  -0.0003648  -0.0000054   0.0002275
   16  -0.0474862  -0.0018323   0.0086467  -0.0760101  -0.0755318  -0.0261423
   17  -0.0017831  -0.0497030  -0.0067358  -0.0758425  -0.2444671  -0.0734374
   18   0.0075589  -0.0083465  -0.3060662  -0.0267603  -0.0731891  -0.0780768
   19   0.0521314   0.0009901  -0.0098020   0.0002274  -0.0001097  -0.0107293
   20   0.0009901   0.0509936   0.0051087   0.0007510  -0.0001183  -0.0284523
   21  -0.0098020   0.0051087   0.3321112   0.0003960  -0.0006504  -0.0090487
   22   0.0002274   0.0007510   0.0003960   0.0845905   0.0839581   0.0308428
   23  -0.0001097  -0.0001183  -0.0006504   0.0839581   0.2676493   0.0777571
   24  -0.0107293  -0.0284523  -0.0090487   0.0308428   0.0777571   0.0789985
   25  -0.0014372  -0.0000628  -0.0010358   0.0063213  -0.0066074   0.0045646
   26  -0.0003419   0.0000996   0.0001330   0.0174315  -0.0199395   0.0123969
   27  -0.0198610   0.0225174  -0.0095696   0.0066209  -0.0071254   0.0023097
   28  -0.0020994   0.0027654  -0.0008172   0.0010502  -0.0003435   0.0007223
   29   0.0033989  -0.0027526   0.0013282  -0.0009207   0.0009234  -0.0000637
   30  -0.0014181   0.0022085   0.0003731   0.0003409   0.0005041   0.0008179
   31   0.0014388  -0.0012313   0.0012016   0.0012859  -0.0028660  -0.0004140
   32  -0.0005586   0.0012464  -0.0001750   0.0006814  -0.0032450  -0.0015297
   33  -0.0024764   0.0010784  -0.0010695   0.0007750  -0.0012204  -0.0002415
   34  -0.0001270  -0.0000095  -0.0006360  -0.0002287   0.0005481   0.0001726
   35   0.0002217  -0.0002928   0.0003902  -0.0000819   0.0009934   0.0002617
   36   0.0007332  -0.0004793   0.0009055  -0.0000547   0.0003943   0.0002691
   37   0.0004379  -0.0006155   0.0001545  -0.0029306   0.0038967  -0.0019514
   38  -0.0009013   0.0009951  -0.0001588   0.0019322  -0.0004953   0.0009409
   39   0.0006139   0.0004498   0.0002197  -0.0019055   0.0027972  -0.0004195
   40  -0.0000829   0.0000735  -0.0000183   0.0005169  -0.0006319   0.0001155
   41  -0.0001204   0.0000892   0.0000330   0.0011172  -0.0012516   0.0005392
   42   0.0001541  -0.0003486   0.0002020   0.0000712  -0.0002047   0.0002761
   43   0.0002515   0.0000097   0.0001922  -0.0000710   0.0000573   0.0000648
   44   0.0002552   0.0000290   0.0003733  -0.0001007   0.0001927   0.0004807
   45   0.0003778  -0.0004581   0.0002351   0.0000553  -0.0000586   0.0001063
   46  -0.0000678   0.0001436  -0.0002127  -0.0007122  -0.0003701  -0.0001044
   47   0.0000250  -0.0004156   0.0000913  -0.0002646   0.0001414  -0.0002258
   48   0.0000829   0.0001103   0.0003249  -0.0003095  -0.0003121   0.0002102
   49   0.0000853  -0.0000576   0.0000349   0.0002254  -0.0000051   0.0000023
   50  -0.0000275  -0.0000253   0.0000423  -0.0003190  -0.0000888  -0.0000193
   51  -0.0000342   0.0000009  -0.0000141   0.0001078   0.0000613  -0.0000323
   52  -0.0000774   0.0000125  -0.0000137   0.0000908  -0.0000494   0.0000351
   53   0.0000446  -0.0000482  -0.0002298  -0.0000536  -0.0000267  -0.0000471
   54  -0.0002045  -0.0001653   0.0000591   0.0000690   0.0000747  -0.0000085
   55   0.0004812  -0.0000112  -0.0002959  -0.0005039  -0.0002420  -0.0000772
   56   0.0000198   0.0001879  -0.0004222  -0.0018725  -0.0001327   0.0001471
   57   0.0001754   0.0000747   0.0004066  -0.0004542  -0.0001052   0.0004371
   58  -0.0000103   0.0000120   0.0000758  -0.0003430  -0.0001461   0.0001208
   59   0.0000273  -0.0000256   0.0000396   0.0004316   0.0000853  -0.0001080
   60   0.0000007  -0.0000160  -0.0000708   0.0001333   0.0000857  -0.0000431
   61   0.0000175   0.0000354  -0.0000140  -0.0001535  -0.0000590   0.0000065
   62  -0.0000121  -0.0000081  -0.0000050   0.0000233   0.0000037  -0.0000037
   63  -0.0000170  -0.0000113   0.0000116  -0.0001522  -0.0000460   0.0000551
   64  -0.0000456  -0.0000148   0.0000009   0.0000382   0.0000283   0.0000107
   65  -0.0000189   0.0000345   0.0000016  -0.0000247  -0.0000128  -0.0000169
   66  -0.0000689  -0.0000144   0.0000571   0.0000019   0.0000047   0.0000218
   67   0.0000205  -0.0000159   0.0000041   0.0000564   0.0000055  -0.0000238
   68   0.0000180  -0.0000089   0.0000054  -0.0000104  -0.0000132  -0.0000029
   69  -0.0000011   0.0000077   0.0000268   0.0000585  -0.0000040  -0.0000219
   70   0.0000662   0.0000009  -0.0002171  -0.0001230  -0.0001128  -0.0000901
   71   0.0000446  -0.0000832   0.0000543   0.0003006   0.0000796   0.0000948
   72   0.0001357   0.0000028  -0.0001917  -0.0000985  -0.0000726   0.0000265
   73   0.0000176   0.0000003   0.0000109   0.0000423   0.0000331   0.0000072
   74   0.0000312  -0.0000012  -0.0000188  -0.0000219  -0.0000270   0.0000083
   75  -0.0002463  -0.0000288   0.0000938   0.0000149  -0.0000013  -0.0000330
   76  -0.0000528  -0.0000266   0.0000060   0.0000289   0.0000076  -0.0000073
   77   0.0000114  -0.0000021  -0.0000036   0.0000058  -0.0000093  -0.0000187
   78  -0.0000816   0.0000200   0.0000387  -0.0000566   0.0000099  -0.0000017
   79  -0.0000633  -0.0000006  -0.0000283  -0.0000973  -0.0000508  -0.0000374
   80  -0.0000337  -0.0000111   0.0000067   0.0000345   0.0000040  -0.0000101
   81  -0.0000672  -0.0000330   0.0000700   0.0001117   0.0000430   0.0000201
   82  -0.0003300   0.0001224  -0.0004313  -0.0008237  -0.0000988  -0.0001803
   83  -0.0001692   0.0000207  -0.0001444   0.0000756   0.0028432   0.0011151
   84   0.0004785  -0.0000049   0.0001847  -0.0001215   0.0000290  -0.0002701
   85   0.0003416   0.0003985   0.0002211  -0.0013854   0.0017171  -0.0001237
   86   0.0001717  -0.0002899   0.0001203   0.0004411  -0.0006666  -0.0003971
   87  -0.0001028   0.0000576  -0.0001043  -0.0006460   0.0010555   0.0005761
           25          26          27          28          29          30
    1   0.0012635  -0.0011408  -0.0005986  -0.0002377   0.0000605  -0.0000832
    2  -0.0014228   0.0007897   0.0001827   0.0000098  -0.0000393  -0.0000283
    3  -0.0006960  -0.0005296   0.0002268   0.0000597   0.0000638   0.0001426
    4  -0.0001442  -0.0000857  -0.0001365   0.0001303   0.0000644   0.0001974
    5  -0.0001883  -0.0001386  -0.0000781   0.0000724  -0.0002031   0.0000929
    6  -0.0005253   0.0000087   0.0000131   0.0002759   0.0000154   0.0000454
    7  -0.0298577   0.0091865  -0.0004972   0.0002404  -0.0008904   0.0016454
    8   0.0302247   0.0017277  -0.0053656   0.0000902   0.0002792  -0.0005564
    9  -0.0117827  -0.0012190   0.0040958  -0.0025253   0.0008416  -0.0009076
   10   0.0009001  -0.0005556   0.0015598  -0.0005658   0.0003258  -0.0003986
   11   0.0008722   0.0003369  -0.0003852   0.0001724  -0.0000104  -0.0005467
   12  -0.0013404  -0.0000477  -0.0001647   0.0005699  -0.0005295   0.0011460
   13  -0.0068448  -0.0033950   0.0028752   0.0003056  -0.0000442   0.0001559
   14  -0.0038940   0.0000858   0.0006247  -0.0000817  -0.0000565   0.0000828
   15   0.0019657  -0.0001652  -0.0001004   0.0006650  -0.0003147   0.0006525
   16  -0.0908137   0.0201636  -0.0173710  -0.0011246   0.0030447  -0.0021222
   17   0.0159570  -0.1036021   0.0169468  -0.0010954  -0.0000880   0.0008297
   18  -0.0110258   0.0134042  -0.0846352  -0.0196754   0.0258991  -0.0147299
   19  -0.0014372  -0.0003419  -0.0198610  -0.0020994   0.0033989  -0.0014181
   20  -0.0000628   0.0000996   0.0225174   0.0027654  -0.0027526   0.0022085
   21  -0.0010358   0.0001330  -0.0095696  -0.0008172   0.0013282   0.0003731
   22   0.0063213   0.0174315   0.0066209   0.0010502  -0.0009207   0.0003409
   23  -0.0066074  -0.0199395  -0.0071254  -0.0003435   0.0009234   0.0005041
   24   0.0045646   0.0123969   0.0023097   0.0007223  -0.0000637   0.0008179
   25   0.4404284   0.0200332  -0.0117106  -0.0469857  -0.0044976  -0.0032653
   26   0.0200332   0.4222406   0.0494516  -0.0052957  -0.0486060  -0.0343251
   27  -0.0117106   0.0494516   0.5398248  -0.0037191  -0.0361708  -0.2856430
   28  -0.0469857  -0.0052957  -0.0037191   0.0544416   0.0018658   0.0047325
   29  -0.0044976  -0.0486060  -0.0361708   0.0018658   0.0626397   0.0378214
   30  -0.0032653  -0.0343251  -0.2856430   0.0047325   0.0378214   0.3125873
   31  -0.1456607  -0.0118116   0.0236833   0.0029918   0.0019507  -0.0022799
   32  -0.0141320  -0.0816329   0.0109725   0.0044536  -0.0017529  -0.0056429
   33   0.0151974   0.0073475  -0.0910395   0.0341414   0.0007829  -0.0147113
   34  -0.0148175   0.0234010   0.0336254  -0.0073492   0.0001358   0.0027686
   35   0.0088211   0.0040452  -0.0170141   0.0023635   0.0011578   0.0010884
   36   0.0223906  -0.0218129  -0.0003526  -0.0001193   0.0001827   0.0007594
   37  -0.0834533  -0.0161502  -0.0036474  -0.0001063  -0.0007124  -0.0001005
   38  -0.0199462  -0.1386363  -0.0182497  -0.0028013  -0.0075621  -0.0019693
   39  -0.0045468  -0.0164095  -0.0863205  -0.0131321  -0.0305865  -0.0056904
   40   0.0059327  -0.0081313   0.0062131   0.0005052   0.0004961   0.0002047
   41   0.0150002  -0.0219386   0.0160706   0.0006423   0.0010288  -0.0003616
   42   0.0040987  -0.0062297   0.0026374   0.0007318   0.0002433   0.0008058
   43   0.0004219  -0.0020078  -0.0107620  -0.0008134  -0.0026968  -0.0001802
   44   0.0013160  -0.0099785  -0.0317066  -0.0026642  -0.0053469  -0.0009892
   45  -0.0014215  -0.0025718  -0.0056277  -0.0000490  -0.0009915   0.0011161
   46  -0.0106272  -0.0059333   0.0015112   0.0003500   0.0005226  -0.0002890
   47  -0.0294339  -0.0015343   0.0086841   0.0003411   0.0007995  -0.0000678
   48  -0.0078276  -0.0000505   0.0017174  -0.0004223  -0.0000318   0.0002606
   49  -0.0058439   0.0016423   0.0023013   0.0000686   0.0002207  -0.0001133
   50  -0.0004172   0.0015347   0.0004188   0.0000527   0.0000416   0.0000030
   51   0.0012311   0.0001233   0.0001685   0.0002166   0.0003225   0.0001538
   52   0.0015222   0.0009904   0.0005758  -0.0001264  -0.0004806  -0.0005059
   53   0.0002574   0.0002769   0.0008312   0.0000389   0.0001373   0.0000049
   54  -0.0001798  -0.0000363   0.0001073   0.0001743   0.0004041   0.0000973
   55   0.0004881   0.0001144  -0.0001216  -0.0001545   0.0000141  -0.0000685
   56   0.0029788   0.0003119  -0.0004112  -0.0001924   0.0000115  -0.0001892
   57   0.0000776   0.0002182   0.0001371  -0.0000740  -0.0000387  -0.0000075
   58  -0.0001341   0.0000176   0.0001388  -0.0000020  -0.0000297   0.0000010
   59  -0.0006813  -0.0002801   0.0001872   0.0000511  -0.0000208   0.0000773
   60   0.0000041  -0.0000339  -0.0001207   0.0000096   0.0000283   0.0000072
   61   0.0001067   0.0000710   0.0000290  -0.0000132  -0.0000071  -0.0000202
   62   0.0000429   0.0000141  -0.0000295  -0.0000039   0.0000059   0.0000022
   63   0.0001040   0.0000511   0.0000175  -0.0000106  -0.0000021  -0.0000121
   64   0.0000293   0.0000023  -0.0000275   0.0000040   0.0000003   0.0000077
   65   0.0000430   0.0000324  -0.0000054  -0.0000029  -0.0000122  -0.0000051
   66  -0.0000090   0.0000273  -0.0000042   0.0000073  -0.0000039   0.0000140
   67  -0.0001026  -0.0000962   0.0000390   0.0000103   0.0000033   0.0000147
   68  -0.0000518  -0.0000329   0.0000346   0.0000053  -0.0000028   0.0000025
   69  -0.0001564  -0.0000501   0.0000667   0.0000085  -0.0000125   0.0000107
   70  -0.0001498  -0.0000625   0.0001731  -0.0000221  -0.0000128  -0.0000476
   71  -0.0006714  -0.0002583   0.0000642   0.0000063   0.0000148   0.0000154
   72  -0.0000072   0.0000643   0.0001074  -0.0000551  -0.0000079  -0.0000478
   73   0.0000312   0.0000121  -0.0000078  -0.0000058   0.0000065   0.0000019
   74   0.0000165   0.0000771  -0.0000074  -0.0000008   0.0000090  -0.0000112
   75   0.0000150  -0.0000304  -0.0000151   0.0000438  -0.0000039   0.0000249
   76  -0.0000520  -0.0001421  -0.0000012   0.0000140   0.0000038   0.0000131
   77  -0.0000809  -0.0000478   0.0000310   0.0000062  -0.0000007   0.0000028
   78   0.0001980   0.0000448  -0.0000601   0.0000055  -0.0000057   0.0000092
   79   0.0000913   0.0000531   0.0000270   0.0000051  -0.0000032  -0.0000102
   80   0.0000535  -0.0000084  -0.0000342  -0.0000020   0.0000035   0.0000029
   81  -0.0001190  -0.0000430  -0.0000309   0.0000216   0.0000086   0.0000151
   82  -0.0185315  -0.0357357  -0.0098658  -0.0001295  -0.0008697   0.0001906
   83  -0.0135111  -0.0065078  -0.0100400   0.0006501  -0.0004666   0.0003436
   84   0.0051852  -0.0009178   0.0099043  -0.0021811   0.0004356   0.0031922
   85  -0.0020808  -0.0022342  -0.0010453  -0.0003813  -0.0009489   0.0006284
   86  -0.0000179   0.0015695  -0.0003944  -0.0011033  -0.0001312   0.0016104
   87   0.0006176   0.0012015   0.0023505   0.0003948   0.0003858  -0.0004814
           31          32          33          34          35          36
    1  -0.0002001  -0.0000445   0.0002019   0.0002026  -0.0001566   0.0001123
    2  -0.0001916  -0.0000607   0.0002260   0.0000131  -0.0003689  -0.0001959
    3  -0.0002618   0.0005565   0.0002378   0.0002137   0.0000603  -0.0003419
    4  -0.0001005  -0.0000900  -0.0000160   0.0000397   0.0000321   0.0000318
    5  -0.0000126   0.0001885  -0.0000266   0.0000048  -0.0000186   0.0000091
    6   0.0000265  -0.0001593  -0.0002396  -0.0000569   0.0000890   0.0001850
    7  -0.0041094   0.0020608   0.0016210   0.0011424  -0.0009821  -0.0010347
    8  -0.0005295  -0.0065416   0.0038665   0.0011689   0.0003488  -0.0019325
    9  -0.0005707   0.0021877  -0.0045030  -0.0003897  -0.0000293   0.0019497
   10   0.0002911  -0.0003392   0.0002696   0.0000960   0.0000274  -0.0002703
   11   0.0001305  -0.0000851  -0.0001871   0.0000632  -0.0000586  -0.0000342
   12   0.0004968  -0.0000865   0.0005865  -0.0004217   0.0002590   0.0001248
   13   0.0043528   0.0020527  -0.0031748  -0.0022963   0.0007579   0.0021034
   14  -0.0002042   0.0006114  -0.0011397  -0.0002650   0.0004888   0.0007758
   15   0.0006940  -0.0004704   0.0005860  -0.0003942   0.0002849   0.0000949
   16  -0.0220834   0.0246838  -0.0150106  -0.0009147  -0.0023187   0.0037240
   17   0.0143672   0.0042466  -0.0058984  -0.0029459   0.0007560   0.0034043
   18   0.0002843  -0.0089049   0.0082007   0.0033176  -0.0003766  -0.0054881
   19   0.0014388  -0.0005586  -0.0024764  -0.0001270   0.0002217   0.0007332
   20  -0.0012313   0.0012464   0.0010784  -0.0000095  -0.0002928  -0.0004793
   21   0.0012016  -0.0001750  -0.0010695  -0.0006360   0.0003902   0.0009055
   22   0.0012859   0.0006814   0.0007750  -0.0002287  -0.0000819  -0.0000547
   23  -0.0028660  -0.0032450  -0.0012204   0.0005481   0.0009934   0.0003943
   24  -0.0004140  -0.0015297  -0.0002415   0.0001726   0.0002617   0.0002691
   25  -0.1456607  -0.0141320   0.0151974  -0.0148175   0.0088211   0.0223906
   26  -0.0118116  -0.0816329   0.0073475   0.0234010   0.0040452  -0.0218129
   27   0.0236833   0.0109725  -0.0910395   0.0336254  -0.0170141  -0.0003526
   28   0.0029918   0.0044536   0.0341414  -0.0073492   0.0023635  -0.0001193
   29   0.0019507  -0.0017529   0.0007829   0.0001358   0.0011578   0.0001827
   30  -0.0022799  -0.0056429  -0.0147113   0.0027686   0.0010884   0.0007594
   31   0.5831220  -0.1017875  -0.2202787  -0.2488207   0.1907080   0.2061187
   32  -0.1017875   0.6159637   0.3111596   0.1798961  -0.3401213  -0.2606194
   33  -0.2202787   0.3111596   0.5370020   0.1978652  -0.2648758  -0.3453208
   34  -0.2488207   0.1798961   0.1978652   0.2406550  -0.1966631  -0.2262060
   35   0.1907080  -0.3401213  -0.2648758  -0.1966631   0.4055093   0.3440931
   36   0.2061187  -0.2606194  -0.3453208  -0.2262060   0.3440931   0.3667025
   37  -0.0167023  -0.0303904  -0.0046662  -0.0008126  -0.0025358  -0.0021853
   38  -0.0150287  -0.0027640   0.0055894   0.0036989  -0.0026445  -0.0032963
   39  -0.0004662   0.0110457   0.0032187   0.0003625  -0.0003476  -0.0014626
   40   0.0006876  -0.0008979   0.0005738  -0.0001958  -0.0001574   0.0000468
   41   0.0018060  -0.0013032  -0.0007632  -0.0006628   0.0011667   0.0004646
   42  -0.0006518   0.0016299   0.0010835   0.0004369  -0.0011567  -0.0000051
   43   0.0004985  -0.0023845  -0.0026145  -0.0012436   0.0003881   0.0009760
   44   0.0012525  -0.0007804  -0.0019942  -0.0001812   0.0006555   0.0013655
   45   0.0021449  -0.0015846  -0.0017002   0.0007356   0.0021880   0.0011333
   46   0.0004914  -0.0001219  -0.0005371   0.0003842  -0.0000650  -0.0001097
   47   0.0015301  -0.0065375  -0.0030937  -0.0002378   0.0017128   0.0005045
   48   0.0013178  -0.0026765  -0.0016058   0.0004233   0.0010947   0.0009860
   49   0.0010320  -0.0019161  -0.0009577  -0.0003638   0.0004481   0.0003238
   50   0.0004077  -0.0002834  -0.0003976  -0.0001999   0.0001598   0.0002011
   51   0.0000990   0.0002981   0.0003535  -0.0000812  -0.0000509  -0.0000624
   52  -0.0004778   0.0008797   0.0003984  -0.0001844  -0.0006517  -0.0004169
   53  -0.0002660   0.0000454  -0.0000167   0.0000773  -0.0000814  -0.0000596
   54   0.0001116  -0.0001999  -0.0000762  -0.0000252   0.0002216   0.0001417
   55  -0.0013186  -0.0001387   0.0004368   0.0006635  -0.0001346  -0.0003913
   56  -0.0012062  -0.0007307   0.0011642   0.0007625  -0.0003763  -0.0009028
   57  -0.0000052   0.0001309   0.0001100  -0.0000296  -0.0001321  -0.0000159
   58   0.0003150   0.0000345  -0.0001577  -0.0001753   0.0000342   0.0001440
   59   0.0000471   0.0001238  -0.0001846  -0.0000631   0.0000881   0.0001221
   60  -0.0001064  -0.0000288   0.0000652   0.0000585   0.0000100  -0.0000602
   61   0.0001604   0.0000472   0.0000019  -0.0000748  -0.0000290   0.0000103
   62  -0.0000954  -0.0000228   0.0000241   0.0000509  -0.0000069  -0.0000233
   63   0.0000695  -0.0000234  -0.0000237  -0.0000344   0.0000004   0.0000273
   64  -0.0000969  -0.0000189   0.0000401   0.0000495  -0.0000076  -0.0000325
   65  -0.0000137   0.0000457   0.0000557   0.0000140  -0.0000376  -0.0000400
   66  -0.0000527  -0.0000284  -0.0000069   0.0000226  -0.0000014   0.0000070
   67   0.0000686   0.0000082  -0.0000839  -0.0000481   0.0000501   0.0000636
   68   0.0001202   0.0000180  -0.0000658  -0.0000698   0.0000318   0.0000569
   69   0.0000647   0.0000645  -0.0000559  -0.0000404   0.0000121   0.0000412
   70   0.0002150   0.0000844  -0.0001316  -0.0001027   0.0000085   0.0000695
   71   0.0001172   0.0000648  -0.0003011  -0.0000676   0.0001034   0.0001764
   72  -0.0000058   0.0000381  -0.0000223   0.0000106  -0.0000350   0.0000034
   73  -0.0001236  -0.0000339   0.0000283   0.0000561  -0.0000070  -0.0000299
   74   0.0000202   0.0000427   0.0000549  -0.0000062  -0.0000510  -0.0000303
   75   0.0001808  -0.0000022  -0.0000532  -0.0001020   0.0000296   0.0000631
   76   0.0000724   0.0000006  -0.0000947  -0.0000423   0.0000660   0.0000674
   77   0.0001413   0.0000205  -0.0000779  -0.0000791   0.0000391   0.0000660
   78  -0.0000809  -0.0000549   0.0000963   0.0000430  -0.0000163  -0.0000551
   79   0.0001554   0.0000577   0.0000187  -0.0000752  -0.0000270   0.0000041
   80  -0.0001035  -0.0000189   0.0000312   0.0000557   0.0000002  -0.0000291
   81  -0.0000212   0.0000090  -0.0000131   0.0000077   0.0000079   0.0000078
   82  -0.1717888  -0.0544340   0.0130479   0.0339446   0.0077490  -0.0031018
   83  -0.1042569  -0.1557182  -0.0305460  -0.0018633  -0.0694505  -0.0575476
   84  -0.0211916  -0.0508053  -0.0751839  -0.0096688  -0.0615690  -0.0251111
   85   0.0143043  -0.0076522  -0.0144177   0.0006393  -0.0078580  -0.0029670
   86   0.0270060  -0.0210189  -0.0205916  -0.0065759  -0.0037485  -0.0048129
   87   0.0098934  -0.0051004  -0.0156738  -0.0019778  -0.0044861   0.0048742
           37          38          39          40          41          42
    1  -0.0333120   0.0309870  -0.0171421  -0.0072491  -0.0011862   0.0012733
    2   0.0093747  -0.0006383   0.0006503  -0.0015100   0.0001697   0.0005995
    3  -0.0024544  -0.0024110   0.0032898   0.0021703   0.0000799  -0.0005433
    4  -0.0003643   0.0005528  -0.0022171   0.0001004  -0.0001155   0.0000338
    5  -0.0009763   0.0006637   0.0003954  -0.0003901  -0.0001478  -0.0002199
    6   0.0008959  -0.0009196  -0.0000721   0.0000703   0.0000732   0.0006274
    7   0.0018577   0.0022682   0.0007203  -0.0006603  -0.0012386  -0.0000678
    8   0.0008202  -0.0011249   0.0001434  -0.0002721   0.0001964  -0.0001362
    9   0.0007396  -0.0003090   0.0005447  -0.0000397   0.0002082  -0.0001016
   10  -0.0000346  -0.0001347  -0.0000402   0.0001005   0.0000754  -0.0000261
   11  -0.0000222  -0.0000642   0.0001099   0.0001209   0.0000159   0.0000154
   12   0.0003008  -0.0004144   0.0002453   0.0001089  -0.0000843  -0.0000353
   13   0.0005243  -0.0025091   0.0003972   0.0005398   0.0002971  -0.0000717
   14  -0.0007493  -0.0013804   0.0008763   0.0008971   0.0004593   0.0000080
   15   0.0001240  -0.0006662   0.0001444   0.0002116   0.0000810  -0.0000790
   16   0.0088454  -0.0038775   0.0057108  -0.0010168  -0.0034274  -0.0003774
   17   0.0147523  -0.0221457   0.0111978  -0.0020875  -0.0038732  -0.0013632
   18   0.0053377  -0.0023201   0.0040230  -0.0003844  -0.0022467   0.0003870
   19   0.0004379  -0.0009013   0.0006139  -0.0000829  -0.0001204   0.0001541
   20  -0.0006155   0.0009951   0.0004498   0.0000735   0.0000892  -0.0003486
   21   0.0001545  -0.0001588   0.0002197  -0.0000183   0.0000330   0.0002020
   22  -0.0029306   0.0019322  -0.0019055   0.0005169   0.0011172   0.0000712
   23   0.0038967  -0.0004953   0.0027972  -0.0006319  -0.0012516  -0.0002047
   24  -0.0019514   0.0009409  -0.0004195   0.0001155   0.0005392   0.0002761
   25  -0.0834533  -0.0199462  -0.0045468   0.0059327   0.0150002   0.0040987
   26  -0.0161502  -0.1386363  -0.0164095  -0.0081313  -0.0219386  -0.0062297
   27  -0.0036474  -0.0182497  -0.0863205   0.0062131   0.0160706   0.0026374
   28  -0.0001063  -0.0028013  -0.0131321   0.0005052   0.0006423   0.0007318
   29  -0.0007124  -0.0075621  -0.0305865   0.0004961   0.0010288   0.0002433
   30  -0.0001005  -0.0019693  -0.0056904   0.0002047  -0.0003616   0.0008058
   31  -0.0167023  -0.0150287  -0.0004662   0.0006876   0.0018060  -0.0006518
   32  -0.0303904  -0.0027640   0.0110457  -0.0008979  -0.0013032   0.0016299
   33  -0.0046662   0.0055894   0.0032187   0.0005738  -0.0007632   0.0010835
   34  -0.0008126   0.0036989   0.0003625  -0.0001958  -0.0006628   0.0004369
   35  -0.0025358  -0.0026445  -0.0003476  -0.0001574   0.0011667  -0.0011567
   36  -0.0021853  -0.0032963  -0.0014626   0.0000468   0.0004646  -0.0000051
   37   0.4711283  -0.0670328   0.0298803  -0.1281241   0.0931663  -0.0767097
   38  -0.0670328   0.4690059  -0.0208338   0.0951027  -0.1548143   0.0888266
   39   0.0298803  -0.0208338   0.5806607  -0.0774760   0.0876624  -0.1187008
   40  -0.1281241   0.0951027  -0.0774760   0.1419326  -0.0993932   0.0831950
   41   0.0931663  -0.1548143   0.0876624  -0.0993932   0.1706549  -0.0949224
   42  -0.0767097   0.0888266  -0.1187008   0.0831950  -0.0949224   0.1252257
   43  -0.0492122   0.0082305   0.0325210   0.0021063  -0.0040767  -0.0178501
   44   0.0087663  -0.0592821  -0.0526926  -0.0027568   0.0048264   0.0206890
   45   0.0310720  -0.0532608  -0.2912458   0.0018477  -0.0032989  -0.0168046
   46  -0.1463520  -0.0081040   0.0201674  -0.0173658  -0.0026652   0.0066349
   47  -0.0087103  -0.0768292   0.0006897   0.0194118   0.0037719  -0.0064838
   48   0.0180765   0.0008454  -0.0833847  -0.0159117  -0.0031451   0.0040687
   49  -0.0105919  -0.0296436  -0.0102575   0.0006617   0.0004196  -0.0007541
   50  -0.0012009  -0.0024237  -0.0009153  -0.0004719   0.0002566  -0.0000145
   51   0.0033075   0.0071619   0.0012669  -0.0004000  -0.0002665  -0.0000552
   52  -0.0051141   0.0020073   0.0330016   0.0012099   0.0004599  -0.0004569
   53   0.0000662  -0.0006606   0.0029639   0.0002434   0.0001903  -0.0003618
   54   0.0009455  -0.0007484  -0.0054645   0.0004881  -0.0002400   0.0006437
   55   0.0015474   0.0000958   0.0003339   0.0007283  -0.0001223   0.0002536
   56   0.0001748  -0.0002330   0.0012829  -0.0001525   0.0001640  -0.0003666
   57  -0.0008035   0.0025332  -0.0019413  -0.0009762  -0.0000568   0.0008140
   58  -0.0000983   0.0003803  -0.0003071  -0.0002124   0.0000461   0.0000820
   59   0.0001677  -0.0007290   0.0002497   0.0002950   0.0000302  -0.0000370
   60   0.0000597  -0.0003801   0.0003816   0.0001965   0.0000161  -0.0000409
   61  -0.0000394   0.0003094  -0.0002070  -0.0001469  -0.0000124   0.0000172
   62  -0.0000297   0.0000321   0.0000156   0.0000025  -0.0000016   0.0000091
   63  -0.0000688   0.0002882  -0.0002011  -0.0001277  -0.0000003   0.0000290
   64  -0.0000395  -0.0000367   0.0000235   0.0000250  -0.0000036   0.0000090
   65   0.0000121   0.0000318   0.0000481  -0.0000119  -0.0000093  -0.0000164
   66  -0.0000212   0.0000494  -0.0000435  -0.0000144  -0.0000069   0.0000095
   67  -0.0000369   0.0000406  -0.0000189   0.0000007   0.0000148   0.0000061
   68  -0.0000315   0.0000529  -0.0000555  -0.0000293   0.0000084  -0.0000005
   69  -0.0000287   0.0000078  -0.0000121  -0.0000003   0.0000060   0.0000006
   70   0.0001396  -0.0002211   0.0000885  -0.0000211   0.0000418  -0.0001288
   71  -0.0000723  -0.0003142  -0.0001815   0.0001239   0.0000400   0.0001295
   72  -0.0000523   0.0003560  -0.0002801  -0.0001464  -0.0000150   0.0000127
   73  -0.0000219  -0.0000380   0.0000350   0.0000302  -0.0000086   0.0000044
   74   0.0001258   0.0000827   0.0001993  -0.0000075  -0.0000160  -0.0000096
   75   0.0000955  -0.0000903   0.0002333   0.0000480   0.0000155  -0.0000173
   76  -0.0001339   0.0000542  -0.0001227  -0.0000008   0.0000187   0.0000084
   77  -0.0000511   0.0000359  -0.0000597  -0.0000189   0.0000111  -0.0000061
   78  -0.0000052  -0.0000144  -0.0000250  -0.0000025  -0.0000079  -0.0000003
   79  -0.0000179   0.0001480  -0.0000416  -0.0000785  -0.0000111  -0.0000328
   80  -0.0000487   0.0000093  -0.0000290   0.0000079   0.0000017  -0.0000017
   81   0.0000852  -0.0001376   0.0002181   0.0000918   0.0000068   0.0000284
   82  -0.0067600   0.0043832   0.0035661   0.0000294  -0.0003021   0.0001777
   83  -0.0026845   0.0026533   0.0007657   0.0001508   0.0003447  -0.0001819
   84   0.0011150  -0.0000326   0.0016857  -0.0000904  -0.0000290  -0.0004372
   85  -0.0002228   0.0000841   0.0004588   0.0000477   0.0002409  -0.0000605
   86   0.0006907  -0.0008210   0.0005680  -0.0000055  -0.0000705  -0.0000889
   87   0.0005047  -0.0003864  -0.0008680   0.0000060   0.0001883  -0.0000307
           43          44          45          46          47          48
    1   0.0012591   0.0004699  -0.0011495  -0.0989938   0.0269259  -0.0172288
    2  -0.0010867  -0.0002241   0.0003838   0.0434956  -0.1457461   0.0444778
    3   0.0021149  -0.0006128   0.0001514  -0.0269489   0.0421688  -0.1065896
    4  -0.0001753   0.0005759  -0.0001746   0.0010224   0.0010758  -0.0114744
    5   0.0004954   0.0001010  -0.0005010  -0.0031826  -0.0005575   0.0297235
    6  -0.0010299   0.0000833   0.0007789   0.0017505   0.0011687  -0.0169149
    7  -0.0003307  -0.0001391  -0.0000382   0.0031977   0.0105019   0.0040685
    8  -0.0000839  -0.0000541   0.0000685   0.0004676  -0.0295798  -0.0043007
    9   0.0001594  -0.0000366   0.0000463   0.0080449   0.0168443   0.0059918
   10  -0.0000449  -0.0001375  -0.0000609   0.0006731   0.0009349  -0.0000634
   11  -0.0001505   0.0000521   0.0000881  -0.0001536   0.0015963  -0.0017363
   12  -0.0001612   0.0001802   0.0000408  -0.0001923   0.0011846  -0.0003567
   13  -0.0000146   0.0001518   0.0001973   0.0055145   0.0065820   0.0014422
   14   0.0000683   0.0000270  -0.0000319   0.0007522  -0.0058861  -0.0079753
   15  -0.0000865   0.0000783   0.0000323   0.0004491   0.0006659   0.0008468
   16   0.0002641   0.0000401  -0.0000936   0.0001901   0.0010932   0.0004985
   17   0.0002853   0.0012235   0.0000252  -0.0003652   0.0015441   0.0002015
   18   0.0003923  -0.0007726   0.0003269  -0.0001115   0.0004174  -0.0010842
   19   0.0002515   0.0002552   0.0003778  -0.0000678   0.0000250   0.0000829
   20   0.0000097   0.0000290  -0.0004581   0.0001436  -0.0004156   0.0001103
   21   0.0001922   0.0003733   0.0002351  -0.0002127   0.0000913   0.0003249
   22  -0.0000710  -0.0001007   0.0000553  -0.0007122  -0.0002646  -0.0003095
   23   0.0000573   0.0001927  -0.0000586  -0.0003701   0.0001414  -0.0003121
   24   0.0000648   0.0004807   0.0001063  -0.0001044  -0.0002258   0.0002102
   25   0.0004219   0.0013160  -0.0014215  -0.0106272  -0.0294339  -0.0078276
   26  -0.0020078  -0.0099785  -0.0025718  -0.0059333  -0.0015343  -0.0000505
   27  -0.0107620  -0.0317066  -0.0056277   0.0015112   0.0086841   0.0017174
   28  -0.0008134  -0.0026642  -0.0000490   0.0003500   0.0003411  -0.0004223
   29  -0.0026968  -0.0053469  -0.0009915   0.0005226   0.0007995  -0.0000318
   30  -0.0001802  -0.0009892   0.0011161  -0.0002890  -0.0000678   0.0002606
   31   0.0004985   0.0012525   0.0021449   0.0004914   0.0015301   0.0013178
   32  -0.0023845  -0.0007804  -0.0015846  -0.0001219  -0.0065375  -0.0026765
   33  -0.0026145  -0.0019942  -0.0017002  -0.0005371  -0.0030937  -0.0016058
   34  -0.0012436  -0.0001812   0.0007356   0.0003842  -0.0002378   0.0004233
   35   0.0003881   0.0006555   0.0021880  -0.0000650   0.0017128   0.0010947
   36   0.0009760   0.0013655   0.0011333  -0.0001097   0.0005045   0.0009860
   37  -0.0492122   0.0087663   0.0310720  -0.1463520  -0.0087103   0.0180765
   38   0.0082305  -0.0592821  -0.0532608  -0.0081040  -0.0768292   0.0008454
   39   0.0325210  -0.0526926  -0.2912458   0.0201674   0.0006897  -0.0833847
   40   0.0021063  -0.0027568   0.0018477  -0.0173658   0.0194118  -0.0159117
   41  -0.0040767   0.0048264  -0.0032989  -0.0026652   0.0037719  -0.0031451
   42  -0.0178501   0.0206890  -0.0168046   0.0066349  -0.0064838   0.0040687
   43   0.0591533  -0.0040583  -0.0363366  -0.0082442   0.0059637   0.0315840
   44  -0.0040583   0.0664190   0.0590723  -0.0014796   0.0002537   0.0050519
   45  -0.0363366   0.0590723   0.3154624   0.0018891  -0.0001648  -0.0066211
   46  -0.0082442  -0.0014796   0.0018891   0.3887927   0.0340301  -0.0078857
   47   0.0059637   0.0002537  -0.0001648   0.0340301   0.5630417   0.0297698
   48   0.0315840   0.0050519  -0.0066211  -0.0078857   0.0297698   0.5735696
   49   0.0015885  -0.0000515   0.0003282  -0.0670851  -0.0651798  -0.0255337
   50  -0.0001169   0.0003534   0.0004493  -0.0660111  -0.2528514  -0.0781634
   51  -0.0001241   0.0006019   0.0006265  -0.0269116  -0.0794554  -0.0809372
   52  -0.0057897  -0.0014268   0.0010474  -0.0505794  -0.0005052   0.0342190
   53  -0.0002335   0.0007448   0.0004387   0.0000069  -0.0500216  -0.0087739
   54   0.0009213   0.0002795   0.0011460   0.0353226  -0.0073735  -0.2930456
   55  -0.0001305  -0.0000277   0.0000929  -0.0002578   0.0010407  -0.0046581
   56   0.0000192  -0.0001245  -0.0002425   0.0084324  -0.0042998  -0.0033616
   57  -0.0003563   0.0001165   0.0003698  -0.0119566  -0.0061951   0.0017887
   58  -0.0000316   0.0000290   0.0000352  -0.0011747  -0.0014388   0.0002815
   59   0.0000435   0.0000226  -0.0000033   0.0017124   0.0014361  -0.0002332
   60  -0.0000278  -0.0000152  -0.0000015   0.0010428   0.0004225  -0.0007668
   61   0.0000142  -0.0000159  -0.0000053  -0.0006526  -0.0007570   0.0000960
   62  -0.0000203   0.0000007   0.0000047  -0.0001863  -0.0001169  -0.0001332
   63  -0.0000184   0.0000046   0.0000128  -0.0006803  -0.0004698   0.0004408
   64  -0.0000136   0.0000095   0.0000000   0.0000363   0.0000097   0.0000667
   65   0.0000283  -0.0000066  -0.0000189   0.0000485  -0.0000507  -0.0000391
   66  -0.0000368   0.0000112   0.0000172  -0.0002162   0.0001750   0.0003425
   67  -0.0000079  -0.0000003   0.0000111  -0.0001171  -0.0000526  -0.0001276
   68   0.0000050  -0.0000028   0.0000037  -0.0001697  -0.0000845   0.0000654
   69   0.0000220   0.0000092  -0.0000051  -0.0000741   0.0000787   0.0000508
   70   0.0000811  -0.0000216  -0.0001327   0.0015401   0.0000508   0.0004610
   71  -0.0000262   0.0000708   0.0001137  -0.0006783   0.0007384   0.0002107
   72   0.0000506   0.0000063  -0.0000331  -0.0007755  -0.0001376   0.0009875
   73  -0.0000053  -0.0000088   0.0000151  -0.0001730   0.0000782  -0.0002083
   74  -0.0000925  -0.0000299   0.0000312  -0.0002177  -0.0001324  -0.0005416
   75  -0.0000966  -0.0000166   0.0000213   0.0002256   0.0000850  -0.0003527
   76   0.0000709   0.0000190  -0.0000164  -0.0000611   0.0000576   0.0001892
   77   0.0000200   0.0000026  -0.0000019  -0.0000127   0.0000562   0.0000335
   78   0.0000132   0.0000010  -0.0000122   0.0002584  -0.0000850   0.0000945
   79   0.0000075  -0.0000265  -0.0000330   0.0002038  -0.0003409   0.0000693
   80   0.0000274   0.0000064  -0.0000154   0.0000049   0.0000424   0.0000554
   81  -0.0001047   0.0000037   0.0000530  -0.0003711   0.0002599  -0.0004531
   82   0.0001001  -0.0000462  -0.0002652   0.0001538  -0.0027654  -0.0012457
   83   0.0011470   0.0004434   0.0001235   0.0001227  -0.0008489  -0.0003624
   84   0.0008829   0.0005985   0.0002625  -0.0000034   0.0002471   0.0001878
   85   0.0003117   0.0002575  -0.0000730  -0.0000866   0.0000332   0.0000212
   86   0.0002458   0.0004051   0.0002133  -0.0000233   0.0003581   0.0001970
   87  -0.0001088  -0.0001704   0.0001121   0.0000841   0.0002946   0.0002442
           49          50          51          52          53          54
    1   0.0071496  -0.0078570   0.0073132   0.0028262  -0.0049286   0.0011460
    2   0.0157022  -0.0201939   0.0139953  -0.0007956   0.0001514   0.0001513
    3   0.0085407  -0.0095810   0.0061842  -0.0186431   0.0246171  -0.0158166
    4   0.0002180  -0.0000751   0.0003783  -0.0006777   0.0017752  -0.0012432
    5  -0.0008869   0.0007155  -0.0005100   0.0032655  -0.0034352   0.0027405
    6   0.0000711   0.0004128   0.0005416  -0.0013687   0.0023907  -0.0000511
    7  -0.0011168   0.0021314  -0.0013764   0.0003323   0.0003315  -0.0002727
    8   0.0012584   0.0003364   0.0008698  -0.0009911   0.0012605  -0.0013777
    9  -0.0023276   0.0039839  -0.0016201   0.0003407   0.0020494  -0.0003182
   10  -0.0001078   0.0001064   0.0001141   0.0000349  -0.0003661   0.0001940
   11  -0.0001749   0.0003137   0.0003138   0.0000192  -0.0003967   0.0010335
   12  -0.0000536  -0.0000535   0.0005622   0.0003302  -0.0004996   0.0011800
   13  -0.0010902   0.0020703  -0.0008068  -0.0003560  -0.0000502   0.0000678
   14   0.0014431  -0.0020048   0.0007093  -0.0003481   0.0002270  -0.0000823
   15  -0.0001804   0.0002403   0.0002533   0.0003364  -0.0007208   0.0009815
   16   0.0000804   0.0005236  -0.0000852  -0.0002255  -0.0002055   0.0001428
   17   0.0006795  -0.0003011  -0.0000906  -0.0001186  -0.0002112  -0.0000672
   18  -0.0000434  -0.0002244   0.0002336  -0.0000422   0.0000906   0.0003861
   19   0.0000853  -0.0000275  -0.0000342  -0.0000774   0.0000446  -0.0002045
   20  -0.0000576  -0.0000253   0.0000009   0.0000125  -0.0000482  -0.0001653
   21   0.0000349   0.0000423  -0.0000141  -0.0000137  -0.0002298   0.0000591
   22   0.0002254  -0.0003190   0.0001078   0.0000908  -0.0000536   0.0000690
   23  -0.0000051  -0.0000888   0.0000613  -0.0000494  -0.0000267   0.0000747
   24   0.0000023  -0.0000193  -0.0000323   0.0000351  -0.0000471  -0.0000085
   25  -0.0058439  -0.0004172   0.0012311   0.0015222   0.0002574  -0.0001798
   26   0.0016423   0.0015347   0.0001233   0.0009904   0.0002769  -0.0000363
   27   0.0023013   0.0004188   0.0001685   0.0005758   0.0008312   0.0001073
   28   0.0000686   0.0000527   0.0002166  -0.0001264   0.0000389   0.0001743
   29   0.0002207   0.0000416   0.0003225  -0.0004806   0.0001373   0.0004041
   30  -0.0001133   0.0000030   0.0001538  -0.0005059   0.0000049   0.0000973
   31   0.0010320   0.0004077   0.0000990  -0.0004778  -0.0002660   0.0001116
   32  -0.0019161  -0.0002834   0.0002981   0.0008797   0.0000454  -0.0001999
   33  -0.0009577  -0.0003976   0.0003535   0.0003984  -0.0000167  -0.0000762
   34  -0.0003638  -0.0001999  -0.0000812  -0.0001844   0.0000773  -0.0000252
   35   0.0004481   0.0001598  -0.0000509  -0.0006517  -0.0000814   0.0002216
   36   0.0003238   0.0002011  -0.0000624  -0.0004169  -0.0000596   0.0001417
   37  -0.0105919  -0.0012009   0.0033075  -0.0051141   0.0000662   0.0009455
   38  -0.0296436  -0.0024237   0.0071619   0.0020073  -0.0006606  -0.0007484
   39  -0.0102575  -0.0009153   0.0012669   0.0330016   0.0029639  -0.0054645
   40   0.0006617  -0.0004719  -0.0004000   0.0012099   0.0002434   0.0004881
   41   0.0004196   0.0002566  -0.0002665   0.0004599   0.0001903  -0.0002400
   42  -0.0007541  -0.0000145  -0.0000552  -0.0004569  -0.0003618   0.0006437
   43   0.0015885  -0.0001169  -0.0001241  -0.0057897  -0.0002335   0.0009213
   44  -0.0000515   0.0003534   0.0006019  -0.0014268   0.0007448   0.0002795
   45   0.0003282   0.0004493   0.0006265   0.0010474   0.0004387   0.0011460
   46  -0.0670851  -0.0660111  -0.0269116  -0.0505794   0.0000069   0.0353226
   47  -0.0651798  -0.2528514  -0.0794554  -0.0005052  -0.0500216  -0.0073735
   48  -0.0255337  -0.0781634  -0.0809372   0.0342190  -0.0087739  -0.2930456
   49   0.0745127   0.0716337   0.0265891   0.0010533   0.0045560   0.0011455
   50   0.0716337   0.2757004   0.0845867   0.0001808  -0.0001473  -0.0008480
   51   0.0265891   0.0845867   0.0828618  -0.0094633  -0.0285553  -0.0107114
   52   0.0010533   0.0001808  -0.0094633   0.0563517  -0.0019002  -0.0391549
   53   0.0045560  -0.0001473  -0.0285553  -0.0019002   0.0515294   0.0063474
   54   0.0011455  -0.0008480  -0.0107114  -0.0391549   0.0063474   0.3204519
   55   0.0007935  -0.0009605  -0.0002232   0.0005913   0.0001285   0.0008758
   56   0.0002601  -0.0009524   0.0000190  -0.0003804   0.0007389  -0.0005456
   57   0.0006667  -0.0002539   0.0003559  -0.0005562   0.0000396  -0.0005784
   58   0.0001220   0.0001227  -0.0000117  -0.0001186   0.0000116  -0.0001524
   59  -0.0000500  -0.0002014  -0.0000860  -0.0000649  -0.0000798   0.0000680
   60  -0.0000488  -0.0000591   0.0000240   0.0000160  -0.0000488   0.0000823
   61   0.0000247   0.0000532   0.0000260  -0.0000642   0.0000757  -0.0001265
   62  -0.0000212   0.0000381  -0.0000131   0.0000207   0.0000091   0.0000261
   63   0.0000263   0.0000870  -0.0000223   0.0000313  -0.0000259  -0.0000093
   64  -0.0000030  -0.0000173   0.0000143   0.0000262  -0.0000599   0.0000188
   65  -0.0000115  -0.0000201   0.0000373  -0.0000198   0.0000195  -0.0000498
   66   0.0000066  -0.0000052  -0.0000332   0.0001425  -0.0001166   0.0001856
   67  -0.0000671   0.0001701  -0.0000436  -0.0000079   0.0000238   0.0000049
   68  -0.0000309   0.0001126   0.0000079  -0.0000078   0.0000172  -0.0000097
   69  -0.0000397   0.0000520   0.0000083  -0.0000200  -0.0000117  -0.0000250
   70  -0.0000152   0.0000818  -0.0001480  -0.0000477   0.0003153  -0.0002977
   71   0.0000892  -0.0001989  -0.0001791  -0.0000043  -0.0000583   0.0000426
   72   0.0000722   0.0000259  -0.0002201   0.0000040   0.0001761  -0.0001630
   73   0.0000146  -0.0000395  -0.0000062  -0.0002025   0.0002189   0.0001435
   74   0.0000018  -0.0000031   0.0000505   0.0003581  -0.0001325   0.0003667
   75  -0.0000736   0.0000844   0.0001229   0.0002850  -0.0002993   0.0005224
   76  -0.0001589   0.0001865   0.0001095  -0.0000070  -0.0000727  -0.0002175
   77   0.0000233   0.0000906  -0.0000024  -0.0000977  -0.0000213  -0.0000410
   78   0.0000898  -0.0000955   0.0000113  -0.0001127  -0.0000407  -0.0001099
   79  -0.0000566   0.0000795   0.0000793   0.0000744  -0.0001050  -0.0000364
   80  -0.0000513   0.0000533   0.0000487  -0.0000613  -0.0000337  -0.0001155
   81   0.0000086  -0.0000546   0.0000579   0.0001196  -0.0001551   0.0003623
   82  -0.0011715  -0.0001604   0.0001372  -0.0000485   0.0000981   0.0001756
   83  -0.0004997  -0.0000218   0.0000101  -0.0002679   0.0000440   0.0001575
   84   0.0000705   0.0000509  -0.0000442  -0.0001314   0.0000075   0.0000766
   85   0.0000415   0.0000740  -0.0000077  -0.0000083  -0.0000279  -0.0000363
   86   0.0002019   0.0000105  -0.0000091  -0.0000230  -0.0000371  -0.0000133
   87   0.0001058   0.0000472  -0.0000335   0.0000030   0.0000055  -0.0000460
           55          56          57          58          59          60
    1  -0.1225571   0.0521182   0.0040082  -0.0186584   0.0091275  -0.0022117
    2   0.0243454  -0.0556881   0.0065488  -0.0012540   0.0050090   0.0007822
    3   0.0165817  -0.0009101  -0.0794741  -0.0181146   0.0158788   0.0017867
    4  -0.0134197   0.0045000   0.0325685   0.0003583  -0.0007534   0.0018860
    5   0.0021678  -0.0006126  -0.0043573   0.0009799   0.0004283  -0.0008332
    6   0.0018972   0.0005094  -0.0052188  -0.0019788   0.0008768   0.0007462
    7  -0.0890158  -0.0339553  -0.0263074  -0.0048763   0.0029442   0.0001763
    8  -0.0342489   0.0015330  -0.0094514  -0.0001574  -0.0061715   0.0003347
    9  -0.0132392  -0.0062093   0.0080403   0.0004226  -0.0006510  -0.0008003
   10   0.0014995   0.0033890  -0.0024027  -0.0002241  -0.0008451   0.0001532
   11   0.0008445  -0.0024054   0.0011041   0.0000336   0.0009095   0.0000082
   12   0.0020760   0.0025891  -0.0008561  -0.0004006  -0.0006098  -0.0000255
   13  -0.0626091  -0.0298585  -0.0011266  -0.0115921  -0.0293554  -0.0013270
   14   0.0040700  -0.1078160   0.0034766  -0.0099403  -0.0116955  -0.0025649
   15  -0.0018747   0.0003306  -0.0690478  -0.0109717  -0.0252031   0.0017942
   16  -0.0030053  -0.0001016   0.0003721   0.0001936  -0.0004174   0.0005090
   17  -0.0014958  -0.0076816  -0.0016290  -0.0004505   0.0015536   0.0002623
   18  -0.0025899   0.0009227  -0.0018555  -0.0008673  -0.0006885   0.0005004
   19   0.0004812   0.0000198   0.0001754  -0.0000103   0.0000273   0.0000007
   20  -0.0000112   0.0001879   0.0000747   0.0000120  -0.0000256  -0.0000160
   21  -0.0002959  -0.0004222   0.0004066   0.0000758   0.0000396  -0.0000708
   22  -0.0005039  -0.0018725  -0.0004542  -0.0003430   0.0004316   0.0001333
   23  -0.0002420  -0.0001327  -0.0001052  -0.0001461   0.0000853   0.0000857
   24  -0.0000772   0.0001471   0.0004371   0.0001208  -0.0001080  -0.0000431
   25   0.0004881   0.0029788   0.0000776  -0.0001341  -0.0006813   0.0000041
   26   0.0001144   0.0003119   0.0002182   0.0000176  -0.0002801  -0.0000339
   27  -0.0001216  -0.0004112   0.0001371   0.0001388   0.0001872  -0.0001207
   28  -0.0001545  -0.0001924  -0.0000740  -0.0000020   0.0000511   0.0000096
   29   0.0000141   0.0000115  -0.0000387  -0.0000297  -0.0000208   0.0000283
   30  -0.0000685  -0.0001892  -0.0000075   0.0000010   0.0000773   0.0000072
   31  -0.0013186  -0.0012062  -0.0000052   0.0003150   0.0000471  -0.0001064
   32  -0.0001387  -0.0007307   0.0001309   0.0000345   0.0001238  -0.0000288
   33   0.0004368   0.0011642   0.0001100  -0.0001577  -0.0001846   0.0000652
   34   0.0006635   0.0007625  -0.0000296  -0.0001753  -0.0000631   0.0000585
   35  -0.0001346  -0.0003763  -0.0001321   0.0000342   0.0000881   0.0000100
   36  -0.0003913  -0.0009028  -0.0000159   0.0001440   0.0001221  -0.0000602
   37   0.0015474   0.0001748  -0.0008035  -0.0000983   0.0001677   0.0000597
   38   0.0000958  -0.0002330   0.0025332   0.0003803  -0.0007290  -0.0003801
   39   0.0003339   0.0012829  -0.0019413  -0.0003071   0.0002497   0.0003816
   40   0.0007283  -0.0001525  -0.0009762  -0.0002124   0.0002950   0.0001965
   41  -0.0001223   0.0001640  -0.0000568   0.0000461   0.0000302   0.0000161
   42   0.0002536  -0.0003666   0.0008140   0.0000820  -0.0000370  -0.0000409
   43  -0.0001305   0.0000192  -0.0003563  -0.0000316   0.0000435  -0.0000278
   44  -0.0000277  -0.0001245   0.0001165   0.0000290   0.0000226  -0.0000152
   45   0.0000929  -0.0002425   0.0003698   0.0000352  -0.0000033  -0.0000015
   46  -0.0002578   0.0084324  -0.0119566  -0.0011747   0.0017124   0.0010428
   47   0.0010407  -0.0042998  -0.0061951  -0.0014388   0.0014361   0.0004225
   48  -0.0046581  -0.0033616   0.0017887   0.0002815  -0.0002332  -0.0007668
   49   0.0007935   0.0002601   0.0006667   0.0001220  -0.0000500  -0.0000488
   50  -0.0009605  -0.0009524  -0.0002539   0.0001227  -0.0002014  -0.0000591
   51  -0.0002232   0.0000190   0.0003559  -0.0000117  -0.0000860   0.0000240
   52   0.0005913  -0.0003804  -0.0005562  -0.0001186  -0.0000649   0.0000160
   53   0.0001285   0.0007389   0.0000396   0.0000116  -0.0000798  -0.0000488
   54   0.0008758  -0.0005456  -0.0005784  -0.0001524   0.0000680   0.0000823
   55   0.5300764  -0.0035723   0.0167631  -0.1138794   0.0052825  -0.0565090
   56  -0.0035723   0.3354751   0.0084702  -0.0012101  -0.0764397  -0.0075124
   57   0.0167631   0.0084702   0.5147617  -0.0536830  -0.0023550  -0.1586949
   58  -0.1138794  -0.0012101  -0.0536830   0.5370504  -0.0045585  -0.0524905
   59   0.0052825  -0.0764397  -0.0023550  -0.0045585   0.5604684  -0.0111214
   60  -0.0565090  -0.0075124  -0.1586949  -0.0524905  -0.0111214   0.5197583
   61  -0.0172595   0.0142128   0.0016789  -0.1965413   0.1285064   0.0115308
   62  -0.0027091   0.0008894   0.0001177   0.1289753  -0.1563103  -0.0099717
   63  -0.0204743   0.0200440   0.0012395   0.0117879  -0.0108503  -0.0498426
   64   0.0087190   0.0038236  -0.0176744  -0.1177927  -0.0243242   0.1168184
   65   0.0012324  -0.0017156  -0.0032968  -0.0236868  -0.0546234   0.0404703
   66   0.0149278   0.0057645  -0.0243868   0.1129884   0.0391882  -0.2318040
   67  -0.0073334  -0.0185765   0.0021783  -0.0824703  -0.0903542  -0.0040504
   68  -0.0000611  -0.0044939   0.0014547  -0.0903490  -0.2678717  -0.0085921
   69  -0.0061973  -0.0249778   0.0012779  -0.0034949  -0.0071207  -0.0484747
   70  -0.1035830   0.0003099   0.0434696   0.0113764   0.0037067  -0.0160307
   71   0.0055778  -0.0705643   0.0011847   0.0030044   0.0041653  -0.0012182
   72   0.0398191   0.0063526  -0.1647549   0.0113758   0.0019823  -0.0324027
   73   0.0116974   0.0025256   0.0145957  -0.0013930  -0.0005437   0.0022766
   74   0.0025561  -0.0019202   0.0029912  -0.0003338   0.0003759   0.0006018
   75  -0.0187551  -0.0047460  -0.0224260   0.0047941   0.0013312  -0.0040322
   76  -0.0073037  -0.0143297  -0.0020209   0.0001779   0.0000096  -0.0008987
   77  -0.0007495  -0.0045910  -0.0012259   0.0000087  -0.0001911  -0.0006216
   78   0.0079521   0.0249016   0.0021733  -0.0004860  -0.0001576   0.0005471
   79  -0.0153276   0.0117946   0.0019705   0.0002323  -0.0003767  -0.0012209
   80  -0.0032499   0.0012912   0.0006810  -0.0000961  -0.0000542  -0.0000242
   81   0.0234890  -0.0215836  -0.0026487   0.0008376  -0.0006189   0.0015012
   82   0.0005626   0.0002081  -0.0001238  -0.0001637   0.0000338   0.0000767
   83   0.0003808   0.0002165  -0.0000633  -0.0000659   0.0000043   0.0000320
   84   0.0000780  -0.0000066  -0.0000528  -0.0000108   0.0000227   0.0000024
   85  -0.0001885  -0.0001217   0.0000263   0.0000659   0.0000014  -0.0000261
   86  -0.0001275  -0.0000415   0.0000181   0.0000275  -0.0000063  -0.0000124
   87  -0.0001012  -0.0001103   0.0000478   0.0000412   0.0000045  -0.0000161
           61          62          63          64          65          66
    1  -0.0004130  -0.0018418  -0.0011043   0.0011876  -0.0002882   0.0020310
    2  -0.0006279   0.0010560  -0.0014552   0.0000528  -0.0000950  -0.0004640
    3  -0.0032740  -0.0006321  -0.0042929  -0.0012163   0.0007789   0.0000218
    4   0.0006005  -0.0000805  -0.0001952   0.0001112   0.0002980  -0.0011837
    5   0.0000624  -0.0000264   0.0001265   0.0002325  -0.0000045   0.0002462
    6  -0.0003074  -0.0000973   0.0002622  -0.0001129  -0.0000015   0.0007832
    7  -0.0008902  -0.0000478  -0.0008909   0.0002321  -0.0002790  -0.0000291
    8   0.0009021   0.0006114   0.0008205   0.0001460   0.0003530   0.0000263
    9   0.0002174   0.0000666   0.0004886  -0.0004232  -0.0002906   0.0000977
   10   0.0001053   0.0000837   0.0000449  -0.0000249   0.0000578   0.0002508
   11  -0.0002285   0.0000331   0.0000503  -0.0000165  -0.0001527   0.0000818
   12  -0.0000248   0.0000868   0.0000076  -0.0000052   0.0000204   0.0003326
   13   0.0017253   0.0011683   0.0016940   0.0012868   0.0010443   0.0004876
   14  -0.0008653   0.0008617  -0.0004567   0.0009892   0.0003804  -0.0000304
   15   0.0004487   0.0006338   0.0010410   0.0010365  -0.0001549   0.0028209
   16   0.0000283   0.0000555   0.0000207   0.0000045   0.0000497  -0.0000110
   17  -0.0003648   0.0000115  -0.0004705   0.0000083  -0.0000364  -0.0000463
   18  -0.0000298   0.0001130  -0.0000723   0.0000611   0.0000173  -0.0000656
   19   0.0000175  -0.0000121  -0.0000170  -0.0000456  -0.0000189  -0.0000689
   20   0.0000354  -0.0000081  -0.0000113  -0.0000148   0.0000345  -0.0000144
   21  -0.0000140  -0.0000050   0.0000116   0.0000009   0.0000016   0.0000571
   22  -0.0001535   0.0000233  -0.0001522   0.0000382  -0.0000247   0.0000019
   23  -0.0000590   0.0000037  -0.0000460   0.0000283  -0.0000128   0.0000047
   24   0.0000065  -0.0000037   0.0000551   0.0000107  -0.0000169   0.0000218
   25   0.0001067   0.0000429   0.0001040   0.0000293   0.0000430  -0.0000090
   26   0.0000710   0.0000141   0.0000511   0.0000023   0.0000324   0.0000273
   27   0.0000290  -0.0000295   0.0000175  -0.0000275  -0.0000054  -0.0000042
   28  -0.0000132  -0.0000039  -0.0000106   0.0000040  -0.0000029   0.0000073
   29  -0.0000071   0.0000059  -0.0000021   0.0000003  -0.0000122  -0.0000039
   30  -0.0000202   0.0000022  -0.0000121   0.0000077  -0.0000051   0.0000140
   31   0.0001604  -0.0000954   0.0000695  -0.0000969  -0.0000137  -0.0000527
   32   0.0000472  -0.0000228  -0.0000234  -0.0000189   0.0000457  -0.0000284
   33   0.0000019   0.0000241  -0.0000237   0.0000401   0.0000557  -0.0000069
   34  -0.0000748   0.0000509  -0.0000344   0.0000495   0.0000140   0.0000226
   35  -0.0000290  -0.0000069   0.0000004  -0.0000076  -0.0000376  -0.0000014
   36   0.0000103  -0.0000233   0.0000273  -0.0000325  -0.0000400   0.0000070
   37  -0.0000394  -0.0000297  -0.0000688  -0.0000395   0.0000121  -0.0000212
   38   0.0003094   0.0000321   0.0002882  -0.0000367   0.0000318   0.0000494
   39  -0.0002070   0.0000156  -0.0002011   0.0000235   0.0000481  -0.0000435
   40  -0.0001469   0.0000025  -0.0001277   0.0000250  -0.0000119  -0.0000144
   41  -0.0000124  -0.0000016  -0.0000003  -0.0000036  -0.0000093  -0.0000069
   42   0.0000172   0.0000091   0.0000290   0.0000090  -0.0000164   0.0000095
   43   0.0000142  -0.0000203  -0.0000184  -0.0000136   0.0000283  -0.0000368
   44  -0.0000159   0.0000007   0.0000046   0.0000095  -0.0000066   0.0000112
   45  -0.0000053   0.0000047   0.0000128   0.0000000  -0.0000189   0.0000172
   46  -0.0006526  -0.0001863  -0.0006803   0.0000363   0.0000485  -0.0002162
   47  -0.0007570  -0.0001169  -0.0004698   0.0000097  -0.0000507   0.0001750
   48   0.0000960  -0.0001332   0.0004408   0.0000667  -0.0000391   0.0003425
   49   0.0000247  -0.0000212   0.0000263  -0.0000030  -0.0000115   0.0000066
   50   0.0000532   0.0000381   0.0000870  -0.0000173  -0.0000201  -0.0000052
   51   0.0000260  -0.0000131  -0.0000223   0.0000143   0.0000373  -0.0000332
   52  -0.0000642   0.0000207   0.0000313   0.0000262  -0.0000198   0.0001425
   53   0.0000757   0.0000091  -0.0000259  -0.0000599   0.0000195  -0.0001166
   54  -0.0001265   0.0000261  -0.0000093   0.0000188  -0.0000498   0.0001856
   55  -0.0172595  -0.0027091  -0.0204743   0.0087190   0.0012324   0.0149278
   56   0.0142128   0.0008894   0.0200440   0.0038236  -0.0017156   0.0057645
   57   0.0016789   0.0001177   0.0012395  -0.0176744  -0.0032968  -0.0243868
   58  -0.1965413   0.1289753   0.0117879  -0.1177927  -0.0236868   0.1129884
   59   0.1285064  -0.1563103  -0.0108503  -0.0243242  -0.0546234   0.0391882
   60   0.0115308  -0.0099717  -0.0498426   0.1168184   0.0404703  -0.2318040
   61   0.2131526  -0.1423809  -0.0107708  -0.0120420   0.0104927   0.0003470
   62  -0.1423809   0.1666392   0.0113751  -0.0055396   0.0041839  -0.0002707
   63  -0.0107708   0.0113751   0.0519443   0.0197004  -0.0185777  -0.0008494
   64  -0.0120420  -0.0055396   0.0197004   0.1261170   0.0262608  -0.1234070
   65   0.0104927   0.0041839  -0.0185777   0.0262608   0.0546786  -0.0437270
   66   0.0003470  -0.0002707  -0.0008494  -0.1234070  -0.0437270   0.2541791
   67   0.0109190   0.0230298   0.0009662  -0.0063745  -0.0147127  -0.0019163
   68  -0.0084177  -0.0183543  -0.0004600  -0.0008456  -0.0041291  -0.0000388
   69  -0.0006586  -0.0017075  -0.0011772   0.0088514   0.0254920   0.0024722
   70   0.0004784  -0.0002628  -0.0004435  -0.0019230  -0.0003771  -0.0050207
   71  -0.0002563   0.0000114   0.0006064  -0.0005324   0.0001450  -0.0010735
   72   0.0013518  -0.0000301   0.0013078  -0.0024412  -0.0005251  -0.0033392
   73   0.0001262  -0.0002481   0.0002411   0.0005339  -0.0000701   0.0009017
   74  -0.0003447   0.0001335  -0.0002667  -0.0000588   0.0005810   0.0001872
   75   0.0000937   0.0000624   0.0002985  -0.0010373  -0.0001795  -0.0015448
   76   0.0000652   0.0001383   0.0000243  -0.0001270   0.0002127  -0.0000569
   77  -0.0001347  -0.0000417   0.0000196   0.0001157   0.0002986   0.0001026
   78   0.0000053   0.0000100  -0.0000336  -0.0000308  -0.0002417   0.0003959
   79   0.0008404  -0.0001438   0.0003013   0.0000525  -0.0002586  -0.0000871
   80  -0.0002179   0.0003334  -0.0003588  -0.0002213   0.0001479  -0.0000543
   81  -0.0004187   0.0003717  -0.0006554  -0.0002439   0.0002828   0.0003189
   82  -0.0001058   0.0000514  -0.0000421   0.0000482  -0.0000130   0.0000285
   83  -0.0000761   0.0000310  -0.0000039   0.0000287  -0.0000348   0.0000201
   84  -0.0000215   0.0000123  -0.0000045   0.0000034  -0.0000122   0.0000178
   85   0.0000317  -0.0000195   0.0000188  -0.0000187  -0.0000050  -0.0000125
   86   0.0000268  -0.0000102   0.0000048  -0.0000105   0.0000084  -0.0000029
   87   0.0000181  -0.0000141   0.0000126  -0.0000108  -0.0000058  -0.0000172
           67          68          69          70          71          72
    1   0.0005057  -0.0005492   0.0001798  -0.0127325   0.0068587   0.0062538
    2   0.0010328   0.0002148   0.0007900  -0.0018483   0.0035795  -0.0017770
    3   0.0007739  -0.0003726   0.0009261   0.0219443  -0.0175465  -0.0014865
    4  -0.0002092  -0.0001836  -0.0000538  -0.0040940   0.0042194  -0.0011372
    5   0.0000182  -0.0000328   0.0002298   0.0000136  -0.0004138   0.0001043
    6   0.0002016  -0.0001018   0.0001238  -0.0000544  -0.0007515   0.0009655
    7   0.0014336   0.0003211   0.0006943  -0.0010130   0.0023374   0.0016950
    8  -0.0013596  -0.0003042  -0.0013433  -0.0009078  -0.0047752  -0.0002579
    9   0.0003035  -0.0002538   0.0001292   0.0024325   0.0031692   0.0018311
   10  -0.0002393  -0.0002804  -0.0000972  -0.0010105  -0.0000893  -0.0001514
   11   0.0003077   0.0001104   0.0001109  -0.0003834   0.0002433  -0.0001565
   12  -0.0001894  -0.0001408  -0.0001436   0.0000535  -0.0001895  -0.0008414
   13  -0.0036816  -0.0003570  -0.0047987  -0.0112096  -0.0295668   0.0019932
   14  -0.0013986   0.0022979  -0.0012858  -0.0110613  -0.0161983   0.0055152
   15  -0.0042306  -0.0004754  -0.0033527   0.0110779   0.0264463   0.0024519
   16  -0.0001170  -0.0000165  -0.0001006  -0.0002083  -0.0004488  -0.0003838
   17   0.0002457   0.0000738   0.0003588   0.0001651   0.0013899  -0.0002285
   18  -0.0001102  -0.0000949  -0.0002374  -0.0002588  -0.0004963  -0.0004831
   19   0.0000205   0.0000180  -0.0000011   0.0000662   0.0000446   0.0001357
   20  -0.0000159  -0.0000089   0.0000077   0.0000009  -0.0000832   0.0000028
   21   0.0000041   0.0000054   0.0000268  -0.0002171   0.0000543  -0.0001917
   22   0.0000564  -0.0000104   0.0000585  -0.0001230   0.0003006  -0.0000985
   23   0.0000055  -0.0000132  -0.0000040  -0.0001128   0.0000796  -0.0000726
   24  -0.0000238  -0.0000029  -0.0000219  -0.0000901   0.0000948   0.0000265
   25  -0.0001026  -0.0000518  -0.0001564  -0.0001498  -0.0006714  -0.0000072
   26  -0.0000962  -0.0000329  -0.0000501  -0.0000625  -0.0002583   0.0000643
   27   0.0000390   0.0000346   0.0000667   0.0001731   0.0000642   0.0001074
   28   0.0000103   0.0000053   0.0000085  -0.0000221   0.0000063  -0.0000551
   29   0.0000033  -0.0000028  -0.0000125  -0.0000128   0.0000148  -0.0000079
   30   0.0000147   0.0000025   0.0000107  -0.0000476   0.0000154  -0.0000478
   31   0.0000686   0.0001202   0.0000647   0.0002150   0.0001172  -0.0000058
   32   0.0000082   0.0000180   0.0000645   0.0000844   0.0000648   0.0000381
   33  -0.0000839  -0.0000658  -0.0000559  -0.0001316  -0.0003011  -0.0000223
   34  -0.0000481  -0.0000698  -0.0000404  -0.0001027  -0.0000676   0.0000106
   35   0.0000501   0.0000318   0.0000121   0.0000085   0.0001034  -0.0000350
   36   0.0000636   0.0000569   0.0000412   0.0000695   0.0001764   0.0000034
   37  -0.0000369  -0.0000315  -0.0000287   0.0001396  -0.0000723  -0.0000523
   38   0.0000406   0.0000529   0.0000078  -0.0002211  -0.0003142   0.0003560
   39  -0.0000189  -0.0000555  -0.0000121   0.0000885  -0.0001815  -0.0002801
   40   0.0000007  -0.0000293  -0.0000003  -0.0000211   0.0001239  -0.0001464
   41   0.0000148   0.0000084   0.0000060   0.0000418   0.0000400  -0.0000150
   42   0.0000061  -0.0000005   0.0000006  -0.0001288   0.0001295   0.0000127
   43  -0.0000079   0.0000050   0.0000220   0.0000811  -0.0000262   0.0000506
   44  -0.0000003  -0.0000028   0.0000092  -0.0000216   0.0000708   0.0000063
   45   0.0000111   0.0000037  -0.0000051  -0.0001327   0.0001137  -0.0000331
   46  -0.0001171  -0.0001697  -0.0000741   0.0015401  -0.0006783  -0.0007755
   47  -0.0000526  -0.0000845   0.0000787   0.0000508   0.0007384  -0.0001376
   48  -0.0001276   0.0000654   0.0000508   0.0004610   0.0002107   0.0009875
   49  -0.0000671  -0.0000309  -0.0000397  -0.0000152   0.0000892   0.0000722
   50   0.0001701   0.0001126   0.0000520   0.0000818  -0.0001989   0.0000259
   51  -0.0000436   0.0000079   0.0000083  -0.0001480  -0.0001791  -0.0002201
   52  -0.0000079  -0.0000078  -0.0000200  -0.0000477  -0.0000043   0.0000040
   53   0.0000238   0.0000172  -0.0000117   0.0003153  -0.0000583   0.0001761
   54   0.0000049  -0.0000097  -0.0000250  -0.0002977   0.0000426  -0.0001630
   55  -0.0073334  -0.0000611  -0.0061973  -0.1035830   0.0055778   0.0398191
   56  -0.0185765  -0.0044939  -0.0249778   0.0003099  -0.0705643   0.0063526
   57   0.0021783   0.0014547   0.0012779   0.0434696   0.0011847  -0.1647549
   58  -0.0824703  -0.0903490  -0.0034949   0.0113764   0.0030044   0.0113758
   59  -0.0903542  -0.2678717  -0.0071207   0.0037067   0.0041653   0.0019823
   60  -0.0040504  -0.0085921  -0.0484747  -0.0160307  -0.0012182  -0.0324027
   61   0.0109190  -0.0084177  -0.0006586   0.0004784  -0.0002563   0.0013518
   62   0.0230298  -0.0183543  -0.0017075  -0.0002628   0.0000114  -0.0000301
   63   0.0009662  -0.0004600  -0.0011772  -0.0004435   0.0006064   0.0013078
   64  -0.0063745  -0.0008456   0.0088514  -0.0019230  -0.0005324  -0.0024412
   65  -0.0147127  -0.0041291   0.0254920  -0.0003771   0.0001450  -0.0005251
   66  -0.0019163  -0.0000388   0.0024722  -0.0050207  -0.0010735  -0.0033392
   67   0.0871048   0.1008891   0.0054247   0.0002142   0.0001132   0.0007435
   68   0.1008891   0.2915802   0.0087808  -0.0000999  -0.0003252   0.0005079
   69   0.0054247   0.0087808   0.0485289   0.0005096   0.0001190   0.0005492
   70   0.0002142  -0.0000999   0.0005096   0.5420470  -0.0067528   0.0535152
   71   0.0001132  -0.0003252   0.0001190  -0.0067528   0.5625308   0.0138248
   72   0.0007435   0.0005079   0.0005492   0.0535152   0.0138248   0.5013003
   73  -0.0001049   0.0001386   0.0000575  -0.1442391  -0.0182874  -0.1264145
   74   0.0002357   0.0003358   0.0002894  -0.0177781  -0.0495502  -0.0238753
   75   0.0000988  -0.0001215   0.0003461  -0.1245489  -0.0226777  -0.2095999
   76   0.0004916   0.0002096  -0.0000134  -0.0890703  -0.0962296   0.0043640
   77   0.0002294   0.0007714   0.0001254  -0.0962310  -0.2622809   0.0087833
   78  -0.0000794  -0.0002187  -0.0010015   0.0039598   0.0075910  -0.0483384
   79   0.0000775  -0.0001308  -0.0000832  -0.1865050   0.1308704   0.0103139
   80   0.0001324   0.0000354  -0.0000037   0.1314161  -0.1681583  -0.0106026
   81   0.0000209   0.0000728  -0.0000567   0.0097750  -0.0092674  -0.0473431
   82  -0.0000009  -0.0000406  -0.0000229  -0.0001354   0.0000086  -0.0000327
   83   0.0000181  -0.0000073  -0.0000224  -0.0000774   0.0000082  -0.0000155
   84   0.0000111  -0.0000049  -0.0000003  -0.0000262   0.0000248  -0.0000132
   85   0.0000158   0.0000255   0.0000106   0.0000478   0.0000117   0.0000029
   86  -0.0000019   0.0000029   0.0000055   0.0000159  -0.0000059  -0.0000032
   87   0.0000082   0.0000171   0.0000059   0.0000473   0.0000146   0.0000172
           73          74          75          76          77          78
    1   0.0007146  -0.0006080  -0.0014499   0.0004387  -0.0001500  -0.0001779
    2  -0.0000553   0.0003229   0.0002322   0.0000984   0.0000710  -0.0004154
    3  -0.0008232  -0.0002643   0.0009496  -0.0005138   0.0005490   0.0009142
    4   0.0002915   0.0000461  -0.0001094   0.0000604  -0.0001517  -0.0001330
    5  -0.0000052  -0.0001063  -0.0000067   0.0000705   0.0000404   0.0000578
    6  -0.0000852   0.0000856   0.0001389  -0.0000215   0.0000380   0.0000024
    7  -0.0005347  -0.0005252  -0.0004647   0.0013316   0.0009552  -0.0015645
    8  -0.0003534   0.0004566   0.0001705  -0.0009968  -0.0004172   0.0008887
    9   0.0009637   0.0006040  -0.0013625   0.0002146   0.0004395  -0.0012962
   10  -0.0006623  -0.0006435   0.0011044   0.0001668   0.0000752   0.0002731
   11  -0.0003849   0.0002017   0.0004298   0.0001556   0.0000205  -0.0000097
   12   0.0005483   0.0002472   0.0012930   0.0000427  -0.0001411   0.0004242
   13   0.0007330   0.0011157   0.0000385  -0.0028019  -0.0010599   0.0055774
   14   0.0008068   0.0000476  -0.0000195  -0.0014156   0.0016854   0.0030452
   15  -0.0012934  -0.0002815   0.0024382   0.0036950   0.0010976  -0.0042648
   16  -0.0000219  -0.0000093   0.0002209  -0.0000088  -0.0001122   0.0002261
   17   0.0000276  -0.0000239   0.0000259   0.0002109   0.0001772  -0.0004623
   18  -0.0000709  -0.0000789   0.0005544   0.0000779  -0.0000865   0.0002945
   19   0.0000176   0.0000312  -0.0002463  -0.0000528   0.0000114  -0.0000816
   20   0.0000003  -0.0000012  -0.0000288  -0.0000266  -0.0000021   0.0000200
   21   0.0000109  -0.0000188   0.0000938   0.0000060  -0.0000036   0.0000387
   22   0.0000423  -0.0000219   0.0000149   0.0000289   0.0000058  -0.0000566
   23   0.0000331  -0.0000270  -0.0000013   0.0000076  -0.0000093   0.0000099
   24   0.0000072   0.0000083  -0.0000330  -0.0000073  -0.0000187  -0.0000017
   25   0.0000312   0.0000165   0.0000150  -0.0000520  -0.0000809   0.0001980
   26   0.0000121   0.0000771  -0.0000304  -0.0001421  -0.0000478   0.0000448
   27  -0.0000078  -0.0000074  -0.0000151  -0.0000012   0.0000310  -0.0000601
   28  -0.0000058  -0.0000008   0.0000438   0.0000140   0.0000062   0.0000055
   29   0.0000065   0.0000090  -0.0000039   0.0000038  -0.0000007  -0.0000057
   30   0.0000019  -0.0000112   0.0000249   0.0000131   0.0000028   0.0000092
   31  -0.0001236   0.0000202   0.0001808   0.0000724   0.0001413  -0.0000809
   32  -0.0000339   0.0000427  -0.0000022   0.0000006   0.0000205  -0.0000549
   33   0.0000283   0.0000549  -0.0000532  -0.0000947  -0.0000779   0.0000963
   34   0.0000561  -0.0000062  -0.0001020  -0.0000423  -0.0000791   0.0000430
   35  -0.0000070  -0.0000510   0.0000296   0.0000660   0.0000391  -0.0000163
   36  -0.0000299  -0.0000303   0.0000631   0.0000674   0.0000660  -0.0000551
   37  -0.0000219   0.0001258   0.0000955  -0.0001339  -0.0000511  -0.0000052
   38  -0.0000380   0.0000827  -0.0000903   0.0000542   0.0000359  -0.0000144
   39   0.0000350   0.0001993   0.0002333  -0.0001227  -0.0000597  -0.0000250
   40   0.0000302  -0.0000075   0.0000480  -0.0000008  -0.0000189  -0.0000025
   41  -0.0000086  -0.0000160   0.0000155   0.0000187   0.0000111  -0.0000079
   42   0.0000044  -0.0000096  -0.0000173   0.0000084  -0.0000061  -0.0000003
   43  -0.0000053  -0.0000925  -0.0000966   0.0000709   0.0000200   0.0000132
   44  -0.0000088  -0.0000299  -0.0000166   0.0000190   0.0000026   0.0000010
   45   0.0000151   0.0000312   0.0000213  -0.0000164  -0.0000019  -0.0000122
   46  -0.0001730  -0.0002177   0.0002256  -0.0000611  -0.0000127   0.0002584
   47   0.0000782  -0.0001324   0.0000850   0.0000576   0.0000562  -0.0000850
   48  -0.0002083  -0.0005416  -0.0003527   0.0001892   0.0000335   0.0000945
   49   0.0000146   0.0000018  -0.0000736  -0.0001589   0.0000233   0.0000898
   50  -0.0000395  -0.0000031   0.0000844   0.0001865   0.0000906  -0.0000955
   51  -0.0000062   0.0000505   0.0001229   0.0001095  -0.0000024   0.0000113
   52  -0.0002025   0.0003581   0.0002850  -0.0000070  -0.0000977  -0.0001127
   53   0.0002189  -0.0001325  -0.0002993  -0.0000727  -0.0000213  -0.0000407
   54   0.0001435   0.0003667   0.0005224  -0.0002175  -0.0000410  -0.0001099
   55   0.0116974   0.0025561  -0.0187551  -0.0073037  -0.0007495   0.0079521
   56   0.0025256  -0.0019202  -0.0047460  -0.0143297  -0.0045910   0.0249016
   57   0.0145957   0.0029912  -0.0224260  -0.0020209  -0.0012259   0.0021733
   58  -0.0013930  -0.0003338   0.0047941   0.0001779   0.0000087  -0.0004860
   59  -0.0005437   0.0003759   0.0013312   0.0000096  -0.0001911  -0.0001576
   60   0.0022766   0.0006018  -0.0040322  -0.0008987  -0.0006216   0.0005471
   61   0.0001262  -0.0003447   0.0000937   0.0000652  -0.0001347   0.0000053
   62  -0.0002481   0.0001335   0.0000624   0.0001383  -0.0000417   0.0000100
   63   0.0002411  -0.0002667   0.0002985   0.0000243   0.0000196  -0.0000336
   64   0.0005339  -0.0000588  -0.0010373  -0.0001270   0.0001157  -0.0000308
   65  -0.0000701   0.0005810  -0.0001795   0.0002127   0.0002986  -0.0002417
   66   0.0009017   0.0001872  -0.0015448  -0.0000569   0.0001026   0.0003959
   67  -0.0001049   0.0002357   0.0000988   0.0004916   0.0002294  -0.0000794
   68   0.0001386   0.0003358  -0.0001215   0.0002096   0.0007714  -0.0002187
   69   0.0000575   0.0002894   0.0003461  -0.0000134   0.0001254  -0.0010015
   70  -0.1442391  -0.0177781  -0.1245489  -0.0890703  -0.0962310   0.0039598
   71  -0.0182874  -0.0495502  -0.0226777  -0.0962296  -0.2622809   0.0075910
   72  -0.1264145  -0.0238753  -0.2095999   0.0043640   0.0087833  -0.0483384
   73   0.1555057   0.0206918   0.1364037  -0.0082741  -0.0005115  -0.0093060
   74   0.0206918   0.0486504   0.0253487  -0.0174711  -0.0023193  -0.0238793
   75   0.1364037   0.0253487   0.2287537   0.0017619  -0.0003583   0.0017245
   76  -0.0082741  -0.0174711   0.0017619   0.0938093   0.1074007  -0.0053933
   77  -0.0005115  -0.0023193  -0.0003583   0.1074007   0.2853684  -0.0093074
   78  -0.0093060  -0.0238793   0.0017245  -0.0053933  -0.0093074   0.0495602
   79  -0.0140720   0.0129720   0.0014978   0.0113349  -0.0095381  -0.0011120
   80  -0.0039674   0.0030319   0.0007819   0.0217382  -0.0187603  -0.0015763
   81  -0.0179857   0.0182132   0.0018504  -0.0012161   0.0006507  -0.0010744
   82   0.0000626  -0.0000448  -0.0000710   0.0000110  -0.0000422   0.0000308
   83   0.0000369  -0.0000556  -0.0000350   0.0000332  -0.0000090   0.0000265
   84   0.0000172  -0.0000132  -0.0000012   0.0000092  -0.0000029  -0.0000020
   85  -0.0000229  -0.0000070   0.0000323   0.0000210   0.0000283  -0.0000100
   86  -0.0000137   0.0000194   0.0000196  -0.0000075   0.0000027  -0.0000075
   87  -0.0000207  -0.0000013   0.0000087   0.0000112   0.0000161  -0.0000110
           79          80          81          82          83          84
    1   0.0009378  -0.0015894   0.0005507   0.0001544   0.0006904  -0.0001124
    2  -0.0006632   0.0005391   0.0013258  -0.0003578  -0.0003726  -0.0001130
    3   0.0032645   0.0011025  -0.0050226   0.0004959  -0.0000354   0.0000794
    4  -0.0010422  -0.0002231   0.0016776   0.0000731   0.0000296   0.0000261
    5   0.0000331   0.0001147  -0.0001570   0.0000323  -0.0000539   0.0000074
    6   0.0002116  -0.0000447  -0.0001132  -0.0000030   0.0000201   0.0000711
    7  -0.0003684  -0.0004134  -0.0002662   0.0015779   0.0001354   0.0002733
    8   0.0008528   0.0003642  -0.0005530   0.0002309   0.0023524  -0.0004410
    9  -0.0005265  -0.0002622  -0.0002896  -0.0009132  -0.0000812   0.0000790
   10   0.0001083   0.0000102   0.0000366  -0.0000345   0.0000261  -0.0001552
   11   0.0000327  -0.0000477   0.0001081  -0.0000796  -0.0000808  -0.0000341
   12   0.0002146   0.0001249   0.0002506   0.0000016  -0.0000494   0.0000886
   13   0.0019423   0.0008959  -0.0021678  -0.0014949  -0.0010594  -0.0000435
   14  -0.0007263   0.0014741   0.0000039   0.0002934   0.0003765   0.0001632
   15  -0.0010418  -0.0006730   0.0013933  -0.0000714   0.0001145  -0.0000023
   16   0.0000945   0.0001078   0.0000044  -0.0005084  -0.0013245   0.0012866
   17  -0.0001931   0.0000950   0.0003711  -0.0023254  -0.0055235  -0.0000211
   18   0.0001917   0.0001395   0.0001118   0.0011583   0.0003441   0.0003081
   19  -0.0000633  -0.0000337  -0.0000672  -0.0003300  -0.0001692   0.0004785
   20  -0.0000006  -0.0000111  -0.0000330   0.0001224   0.0000207  -0.0000049
   21  -0.0000283   0.0000067   0.0000700  -0.0004313  -0.0001444   0.0001847
   22  -0.0000973   0.0000345   0.0001117  -0.0008237   0.0000756  -0.0001215
   23  -0.0000508   0.0000040   0.0000430  -0.0000988   0.0028432   0.0000290
   24  -0.0000374  -0.0000101   0.0000201  -0.0001803   0.0011151  -0.0002701
   25   0.0000913   0.0000535  -0.0001190  -0.0185315  -0.0135111   0.0051852
   26   0.0000531  -0.0000084  -0.0000430  -0.0357357  -0.0065078  -0.0009178
   27   0.0000270  -0.0000342  -0.0000309  -0.0098658  -0.0100400   0.0099043
   28   0.0000051  -0.0000020   0.0000216  -0.0001295   0.0006501  -0.0021811
   29  -0.0000032   0.0000035   0.0000086  -0.0008697  -0.0004666   0.0004356
   30  -0.0000102   0.0000029   0.0000151   0.0001906   0.0003436   0.0031922
   31   0.0001554  -0.0001035  -0.0000212  -0.1717888  -0.1042569  -0.0211916
   32   0.0000577  -0.0000189   0.0000090  -0.0544340  -0.1557182  -0.0508053
   33   0.0000187   0.0000312  -0.0000131   0.0130479  -0.0305460  -0.0751839
   34  -0.0000752   0.0000557   0.0000077   0.0339446  -0.0018633  -0.0096688
   35  -0.0000270   0.0000002   0.0000079   0.0077490  -0.0694505  -0.0615690
   36   0.0000041  -0.0000291   0.0000078  -0.0031018  -0.0575476  -0.0251111
   37  -0.0000179  -0.0000487   0.0000852  -0.0067600  -0.0026845   0.0011150
   38   0.0001480   0.0000093  -0.0001376   0.0043832   0.0026533  -0.0000326
   39  -0.0000416  -0.0000290   0.0002181   0.0035661   0.0007657   0.0016857
   40  -0.0000785   0.0000079   0.0000918   0.0000294   0.0001508  -0.0000904
   41  -0.0000111   0.0000017   0.0000068  -0.0003021   0.0003447  -0.0000290
   42  -0.0000328  -0.0000017   0.0000284   0.0001777  -0.0001819  -0.0004372
   43   0.0000075   0.0000274  -0.0001047   0.0001001   0.0011470   0.0008829
   44  -0.0000265   0.0000064   0.0000037  -0.0000462   0.0004434   0.0005985
   45  -0.0000330  -0.0000154   0.0000530  -0.0002652   0.0001235   0.0002625
   46   0.0002038   0.0000049  -0.0003711   0.0001538   0.0001227  -0.0000034
   47  -0.0003409   0.0000424   0.0002599  -0.0027654  -0.0008489   0.0002471
   48   0.0000693   0.0000554  -0.0004531  -0.0012457  -0.0003624   0.0001878
   49  -0.0000566  -0.0000513   0.0000086  -0.0011715  -0.0004997   0.0000705
   50   0.0000795   0.0000533  -0.0000546  -0.0001604  -0.0000218   0.0000509
   51   0.0000793   0.0000487   0.0000579   0.0001372   0.0000101  -0.0000442
   52   0.0000744  -0.0000613   0.0001196  -0.0000485  -0.0002679  -0.0001314
   53  -0.0001050  -0.0000337  -0.0001551   0.0000981   0.0000440   0.0000075
   54  -0.0000364  -0.0001155   0.0003623   0.0001756   0.0001575   0.0000766
   55  -0.0153276  -0.0032499   0.0234890   0.0005626   0.0003808   0.0000780
   56   0.0117946   0.0012912  -0.0215836   0.0002081   0.0002165  -0.0000066
   57   0.0019705   0.0006810  -0.0026487  -0.0001238  -0.0000633  -0.0000528
   58   0.0002323  -0.0000961   0.0008376  -0.0001637  -0.0000659  -0.0000108
   59  -0.0003767  -0.0000542  -0.0006189   0.0000338   0.0000043   0.0000227
   60  -0.0012209  -0.0000242   0.0015012   0.0000767   0.0000320   0.0000024
   61   0.0008404  -0.0002179  -0.0004187  -0.0001058  -0.0000761  -0.0000215
   62  -0.0001438   0.0003334   0.0003717   0.0000514   0.0000310   0.0000123
   63   0.0003013  -0.0003588  -0.0006554  -0.0000421  -0.0000039  -0.0000045
   64   0.0000525  -0.0002213  -0.0002439   0.0000482   0.0000287   0.0000034
   65  -0.0002586   0.0001479   0.0002828  -0.0000130  -0.0000348  -0.0000122
   66  -0.0000871  -0.0000543   0.0003189   0.0000285   0.0000201   0.0000178
   67   0.0000775   0.0001324   0.0000209  -0.0000009   0.0000181   0.0000111
   68  -0.0001308   0.0000354   0.0000728  -0.0000406  -0.0000073  -0.0000049
   69  -0.0000832  -0.0000037  -0.0000567  -0.0000229  -0.0000224  -0.0000003
   70  -0.1865050   0.1314161   0.0097750  -0.0001354  -0.0000774  -0.0000262
   71   0.1308704  -0.1681583  -0.0092674   0.0000086   0.0000082   0.0000248
   72   0.0103139  -0.0106026  -0.0473431  -0.0000327  -0.0000155  -0.0000132
   73  -0.0140720  -0.0039674  -0.0179857   0.0000626   0.0000369   0.0000172
   74   0.0129720   0.0030319   0.0182132  -0.0000448  -0.0000556  -0.0000132
   75   0.0014978   0.0007819   0.0018504  -0.0000710  -0.0000350  -0.0000012
   76   0.0113349   0.0217382  -0.0012161   0.0000110   0.0000332   0.0000092
   77  -0.0095381  -0.0187603   0.0006507  -0.0000422  -0.0000090  -0.0000029
   78  -0.0011120  -0.0015763  -0.0010744   0.0000308   0.0000265  -0.0000020
   79   0.2016165  -0.1442488  -0.0138671  -0.0000983  -0.0000794  -0.0000243
   80  -0.1442488   0.1795191   0.0108620   0.0000627   0.0000369   0.0000112
   81  -0.0138671   0.0108620   0.0514433   0.0000209   0.0000013   0.0000041
   82  -0.0000983   0.0000627   0.0000209   0.3661042  -0.0338110  -0.1642679
   83  -0.0000794   0.0000369   0.0000013  -0.0338110   0.3959399   0.2707378
   84  -0.0000243   0.0000112   0.0000041  -0.1642679   0.2707378   0.2799357
   85   0.0000277  -0.0000194  -0.0000103  -0.2006964   0.1562208   0.1886129
   86   0.0000302  -0.0000113   0.0000008   0.1178527  -0.1661638  -0.1583401
   87   0.0000182  -0.0000128  -0.0000055   0.1615303  -0.1746834  -0.1949573
           85          86          87
    1   0.0003256  -0.0001289   0.0002622
    2  -0.0001074   0.0001627   0.0000019
    3  -0.0001669  -0.0000274  -0.0002156
    4  -0.0000413  -0.0000089  -0.0000358
    5  -0.0000222   0.0000073  -0.0000391
    6  -0.0000215   0.0000159  -0.0000437
    7  -0.0007541  -0.0002341  -0.0005618
    8   0.0007234  -0.0004455   0.0005733
    9   0.0005122  -0.0001013   0.0007995
   10  -0.0000201  -0.0000275   0.0001267
   11  -0.0000261   0.0000385   0.0000456
   12   0.0000137   0.0000891  -0.0002147
   13   0.0005360   0.0003471   0.0003693
   14   0.0000919  -0.0001590   0.0001003
   15   0.0000783   0.0000386  -0.0000784
   16  -0.0009388  -0.0000315   0.0003451
   17  -0.0021421   0.0020872  -0.0007610
   18  -0.0008373   0.0001387  -0.0009349
   19   0.0003416   0.0001717  -0.0001028
   20   0.0003985  -0.0002899   0.0000576
   21   0.0002211   0.0001203  -0.0001043
   22  -0.0013854   0.0004411  -0.0006460
   23   0.0017171  -0.0006666   0.0010555
   24  -0.0001237  -0.0003971   0.0005761
   25  -0.0020808  -0.0000179   0.0006176
   26  -0.0022342   0.0015695   0.0012015
   27  -0.0010453  -0.0003944   0.0023505
   28  -0.0003813  -0.0011033   0.0003948
   29  -0.0009489  -0.0001312   0.0003858
   30   0.0006284   0.0016104  -0.0004814
   31   0.0143043   0.0270060   0.0098934
   32  -0.0076522  -0.0210189  -0.0051004
   33  -0.0144177  -0.0205916  -0.0156738
   34   0.0006393  -0.0065759  -0.0019778
   35  -0.0078580  -0.0037485  -0.0044861
   36  -0.0029670  -0.0048129   0.0048742
   37  -0.0002228   0.0006907   0.0005047
   38   0.0000841  -0.0008210  -0.0003864
   39   0.0004588   0.0005680  -0.0008680
   40   0.0000477  -0.0000055   0.0000060
   41   0.0002409  -0.0000705   0.0001883
   42  -0.0000605  -0.0000889  -0.0000307
   43   0.0003117   0.0002458  -0.0001088
   44   0.0002575   0.0004051  -0.0001704
   45  -0.0000730   0.0002133   0.0001121
   46  -0.0000866  -0.0000233   0.0000841
   47   0.0000332   0.0003581   0.0002946
   48   0.0000212   0.0001970   0.0002442
   49   0.0000415   0.0002019   0.0001058
   50   0.0000740   0.0000105   0.0000472
   51  -0.0000077  -0.0000091  -0.0000335
   52  -0.0000083  -0.0000230   0.0000030
   53  -0.0000279  -0.0000371   0.0000055
   54  -0.0000363  -0.0000133  -0.0000460
   55  -0.0001885  -0.0001275  -0.0001012
   56  -0.0001217  -0.0000415  -0.0001103
   57   0.0000263   0.0000181   0.0000478
   58   0.0000659   0.0000275   0.0000412
   59   0.0000014  -0.0000063   0.0000045
   60  -0.0000261  -0.0000124  -0.0000161
   61   0.0000317   0.0000268   0.0000181
   62  -0.0000195  -0.0000102  -0.0000141
   63   0.0000188   0.0000048   0.0000126
   64  -0.0000187  -0.0000105  -0.0000108
   65  -0.0000050   0.0000084  -0.0000058
   66  -0.0000125  -0.0000029  -0.0000172
   67   0.0000158  -0.0000019   0.0000082
   68   0.0000255   0.0000029   0.0000171
   69   0.0000106   0.0000055   0.0000059
   70   0.0000478   0.0000159   0.0000473
   71   0.0000117  -0.0000059   0.0000146
   72   0.0000029  -0.0000032   0.0000172
   73  -0.0000229  -0.0000137  -0.0000207
   74  -0.0000070   0.0000194  -0.0000013
   75   0.0000323   0.0000196   0.0000087
   76   0.0000210  -0.0000075   0.0000112
   77   0.0000283   0.0000027   0.0000161
   78  -0.0000100  -0.0000075  -0.0000110
   79   0.0000277   0.0000302   0.0000182
   80  -0.0000194  -0.0000113  -0.0000128
   81  -0.0000103   0.0000008  -0.0000055
   82  -0.2006964   0.1178527   0.1615303
   83   0.1562208  -0.1661638  -0.1746834
   84   0.1886129  -0.1583401  -0.1949573
   85   0.1900884  -0.1387165  -0.1708214
   86  -0.1387165   0.1889550   0.1817618
   87  -0.1708214   0.1817618   0.2046834
 Gradient time:  CPU 16492.53 s  wall 2856.71 s
 **********************************************************************
 **                                                                  **
 **                       VIBRATIONAL ANALYSIS                       **
 **                       --------------------                       **
 **                                                                  **
 **        VIBRATIONAL FREQUENCIES (CM**-1) AND NORMAL MODES         **
 **     FORCE CONSTANTS (mDYN/ANGSTROM) AND REDUCED MASSES (AMU)     **
 **                  INFRARED INTENSITIES (KM/MOL)                   **
 **                                                                  **
 **********************************************************************


 Mode:                 1                      2                      3
 Frequency:        45.24                  63.36                 143.79
 Force Cnst:      0.0075                 0.0102                 0.0432
 Red. Mass:       6.2382                 4.3072                 3.5496
 IR Active:          YES                    YES                    YES
 IR Intens:        7.075                  1.853                  4.161
 Raman Active:       YES                    YES                    YES
               X      Y      Z        X      Y      Z        X      Y      Z
 C         -0.006  0.017 -0.032   -0.035 -0.005 -0.068   -0.018 -0.061  0.095
 H         -0.005  0.080 -0.035   -0.126 -0.011 -0.086   -0.035 -0.058  0.091
 C         -0.004 -0.017  0.055    0.005  0.001 -0.126    0.019 -0.067  0.060
 H          0.002 -0.091  0.057    0.039  0.025 -0.128   -0.010 -0.024  0.060
 O         -0.002  0.016  0.102   -0.010 -0.000 -0.090    0.078 -0.028 -0.024
 C         -0.007  0.017  0.069    0.004 -0.024 -0.151    0.014 -0.100  0.061
 H         -0.016  0.097  0.067    0.015 -0.076 -0.150   -0.005 -0.069  0.059
 H         -0.029  0.004  0.132    0.006 -0.012 -0.190    0.026 -0.110  0.076
 C          0.003 -0.017 -0.014   -0.024 -0.010 -0.090    0.017 -0.122 -0.009
 H          0.023 -0.075 -0.005   -0.132 -0.026 -0.084    0.018 -0.201  0.004
 C          0.018 -0.023  0.018    0.032  0.002  0.077   -0.001  0.022 -0.016
 O          0.148 -0.227  0.313    0.131  0.004  0.144    0.081  0.114 -0.051
 C         -0.004 -0.002 -0.085   -0.006 -0.000 -0.158    0.003 -0.096 -0.104
 H         -0.004 -0.032 -0.125    0.008 -0.028 -0.211    0.040 -0.158 -0.224
 H         -0.005  0.047 -0.096   -0.033  0.057 -0.175   -0.103  0.001 -0.142
 C         -0.005 -0.024 -0.101    0.004 -0.010 -0.116    0.020 -0.087  0.030
 H         -0.002 -0.003 -0.161   -0.008 -0.004 -0.121   -0.025 -0.076  0.041
 H         -0.008 -0.092 -0.100    0.049 -0.031 -0.109    0.128 -0.104  0.046
 C         -0.005  0.015  0.008   -0.024  0.008  0.042   -0.004  0.021  0.027
 C          0.001  0.102 -0.007   -0.164 -0.046  0.155    0.060 -0.004 -0.020
 H         -0.001  0.096  0.040   -0.152 -0.035  0.211    0.162  0.127 -0.167
 H          0.005  0.172  0.010   -0.272 -0.103  0.079    0.153 -0.205 -0.006
 H          0.004  0.104 -0.085   -0.180 -0.043  0.261   -0.087  0.052  0.081
 C         -0.011 -0.073 -0.007    0.119  0.079  0.137   -0.113  0.229 -0.010
 H         -0.011 -0.149  0.003    0.215  0.108  0.062   -0.175  0.309  0.026
 H         -0.026 -0.070 -0.084    0.108  0.088  0.233   -0.193  0.270  0.095
 H          0.000 -0.066  0.046    0.139  0.095  0.193   -0.065  0.299 -0.179
 O         -0.113  0.192 -0.290   -0.027 -0.000  0.176   -0.134  0.107 -0.004
 H         -0.200  0.339 -0.503   -0.102 -0.006  0.113   -0.188  0.017  0.027
 TransDip  -0.031  0.035 -0.071   -0.034 -0.002 -0.027   -0.046 -0.041  0.022

 Mode:                 4                      5                      6
 Frequency:       160.65                 165.46                 186.79
 Force Cnst:      0.0499                 0.0467                 0.0222
 Red. Mass:       3.2845                 2.8965                 1.0782
 IR Active:          YES                    YES                    YES
 IR Intens:        2.253                  2.313                  0.540
 Raman Active:       YES                    YES                    YES
               X      Y      Z        X      Y      Z        X      Y      Z
 C          0.011 -0.046 -0.110    0.026  0.047 -0.021   -0.001  0.002 -0.001
 H          0.026 -0.039 -0.107    0.047  0.132 -0.023    0.001 -0.004 -0.001
 C          0.025 -0.071 -0.053   -0.027  0.038  0.050    0.010 -0.001 -0.005
 H         -0.029 -0.123 -0.050   -0.164  0.030  0.053    0.020  0.001 -0.005
 O          0.073 -0.019 -0.077    0.001  0.014 -0.107    0.012  0.009  0.008
 C          0.040 -0.062  0.053    0.021  0.080  0.216    0.005 -0.019 -0.020
 H          0.129 -0.065  0.056    0.100  0.245  0.217   -0.000 -0.039 -0.020
 H          0.001 -0.057  0.079   -0.003  0.031  0.385    0.017 -0.017 -0.039
 C          0.007 -0.043  0.126    0.001 -0.005  0.089   -0.005 -0.017 -0.003
 H          0.025  0.014  0.115    0.052 -0.119  0.105   -0.012 -0.005 -0.004
 C         -0.037  0.021  0.030   -0.021 -0.017  0.016   -0.008 -0.000 -0.000
 O         -0.063  0.076 -0.043   -0.086 -0.040 -0.006    0.005  0.016 -0.008
 C          0.008 -0.058  0.177   -0.005  0.027 -0.063   -0.009 -0.019  0.013
 H         -0.086 -0.018  0.335   -0.004 -0.035 -0.144   -0.018 -0.013  0.031
 H          0.179 -0.149  0.223    0.000  0.146 -0.089   -0.001 -0.037  0.018
 C         -0.053 -0.055 -0.053    0.001 -0.007 -0.107   -0.014 -0.002  0.006
 H          0.010 -0.051 -0.121    0.003  0.030 -0.212   -0.023 -0.001  0.012
 H         -0.218 -0.085 -0.077   -0.027 -0.115 -0.109   -0.016  0.007  0.006
 C          0.030  0.009 -0.054    0.017 -0.003 -0.030    0.007  0.010  0.003
 C         -0.100  0.124  0.034   -0.023 -0.188  0.024    0.020 -0.018 -0.005
 H          0.041  0.287  0.099   -0.147 -0.335  0.023   -0.235 -0.332  0.156
 H         -0.158  0.000 -0.027   -0.103 -0.155 -0.016   -0.055  0.377  0.034
 H         -0.301  0.205  0.099    0.154 -0.265  0.111    0.386 -0.161 -0.220
 C          0.157 -0.004  0.020    0.067  0.095  0.015    0.011  0.023  0.005
 H          0.259 -0.095 -0.044    0.090  0.184 -0.015    0.086 -0.337 -0.000
 H          0.102  0.021  0.020    0.078  0.096  0.123   -0.307  0.159 -0.146
 H          0.214  0.044  0.149    0.062  0.094 -0.028    0.252  0.269  0.160
 O         -0.085  0.089 -0.056    0.028 -0.024 -0.051   -0.033  0.014  0.004
 H         -0.056  0.027  0.026    0.072  0.006 -0.037   -0.041 -0.006  0.014
 TransDip   0.005 -0.022  0.042    0.032  0.008  0.036   -0.012 -0.020 -0.003

 Mode:                 7                      8                      9
 Frequency:       213.78                 242.14                 265.31
 Force Cnst:      0.0477                 0.0575                 0.0904
 Red. Mass:       1.7728                 1.6648                 2.1787
 IR Active:          YES                    YES                    YES
 IR Intens:        2.681                  0.160                  1.225
 Raman Active:       YES                    YES                    YES
               X      Y      Z        X      Y      Z        X      Y      Z
 C          0.025  0.051  0.007   -0.034 -0.030 -0.032   -0.033 -0.032 -0.007
 H          0.043  0.046  0.010   -0.073  0.000 -0.042   -0.017 -0.117  0.001
 C          0.032  0.050  0.001   -0.003 -0.053 -0.011   -0.030 -0.027 -0.027
 H          0.055  0.063 -0.001    0.019 -0.094 -0.010   -0.109 -0.035 -0.025
 O          0.024  0.050  0.014    0.001 -0.014  0.037   -0.005 -0.013 -0.093
 C          0.025 -0.018 -0.035   -0.006 -0.032 -0.021    0.024 -0.000  0.110
 H          0.009 -0.045 -0.035   -0.006 -0.078 -0.020    0.102  0.139  0.111
 H          0.090 -0.034 -0.062   -0.042 -0.004 -0.063   -0.022 -0.031  0.251
 C         -0.034 -0.058 -0.017    0.033  0.026  0.028    0.047 -0.045  0.008
 H         -0.052 -0.052 -0.018    0.040  0.076  0.019    0.091 -0.124  0.019
 C         -0.046 -0.022  0.001    0.043  0.018  0.004    0.056 -0.010 -0.019
 O         -0.008  0.016 -0.011    0.025  0.011 -0.002    0.093  0.021 -0.025
 C         -0.047 -0.054 -0.000    0.041  0.009  0.069   -0.027 -0.006 -0.043
 H         -0.061 -0.052  0.019   -0.013  0.040  0.169    0.010 -0.079 -0.177
 H         -0.055 -0.082  0.005    0.161 -0.045  0.098   -0.193  0.062 -0.083
 C         -0.048  0.021  0.013   -0.002 -0.049 -0.083    0.001  0.066  0.148
 H         -0.113  0.039  0.023    0.077 -0.033 -0.196   -0.041 -0.009  0.392
 H         -0.044  0.044  0.013   -0.098 -0.159 -0.095    0.117  0.304  0.161
 C          0.046  0.033  0.005   -0.039  0.008  0.018   -0.036  0.001 -0.040
 C          0.078 -0.029 -0.006   -0.048  0.018  0.019   -0.119  0.074  0.007
 H         -0.072 -0.210  0.036   -0.230 -0.209  0.168   -0.217 -0.057  0.219
 H          0.055  0.156  0.019   -0.123  0.321  0.038   -0.233  0.334 -0.007
 H          0.292 -0.114 -0.094    0.212 -0.083 -0.150    0.021  0.024 -0.146
 C          0.084 -0.046  0.013   -0.097  0.075 -0.003   -0.003 -0.052 -0.027
 H          0.023  0.363  0.001   -0.206  0.428  0.029   -0.017  0.045 -0.031
 H          0.498 -0.226  0.162    0.137 -0.023  0.166    0.145 -0.120 -0.017
 H         -0.225 -0.369 -0.111   -0.284 -0.105 -0.232   -0.115 -0.174 -0.027
 O         -0.121  0.019  0.013    0.078  0.008 -0.018    0.031  0.005 -0.006
 H         -0.150 -0.037  0.034    0.103  0.026 -0.010    0.015 -0.004 -0.011
 TransDip  -0.014 -0.050  0.002    0.009  0.007 -0.006   -0.023 -0.014  0.022

 Mode:                10                     11                     12
 Frequency:       292.00                 344.17                 370.88
 Force Cnst:      0.1559                 0.1860                 0.2382
 Red. Mass:       3.1027                 2.6657                 2.9389
 IR Active:          YES                    YES                    YES
 IR Intens:        5.042                  9.816                  0.507
 Raman Active:       YES                    YES                    YES
               X      Y      Z        X      Y      Z        X      Y      Z
 C         -0.011  0.109 -0.019    0.005  0.053  0.010   -0.108 -0.037 -0.116
 H          0.022  0.168 -0.017   -0.044  0.031  0.001   -0.178 -0.136 -0.122
 C         -0.014  0.077  0.041    0.067  0.043 -0.052   -0.003 -0.101 -0.091
 H         -0.034  0.074  0.039    0.090  0.096 -0.054    0.053 -0.262 -0.086
 O         -0.059  0.074  0.035    0.030  0.052 -0.008   -0.023  0.012  0.126
 C          0.030 -0.005  0.037    0.119 -0.103 -0.058    0.023 -0.046  0.003
 H         -0.004  0.052  0.035    0.191 -0.334 -0.054    0.144 -0.050  0.006
 H          0.104 -0.043  0.065    0.171 -0.064 -0.236   -0.069 -0.024  0.039
 C          0.050 -0.071 -0.041    0.039 -0.057  0.139    0.021 -0.006  0.068
 H          0.128 -0.042 -0.046   -0.060 -0.062  0.140    0.000 -0.018  0.068
 C          0.088 -0.037 -0.065    0.007 -0.004  0.105    0.050  0.021  0.041
 O          0.212  0.038 -0.058   -0.102  0.024  0.005    0.023  0.047 -0.000
 C         -0.031 -0.080  0.112    0.004  0.003 -0.060   -0.125  0.041 -0.022
 H         -0.170 -0.023  0.342    0.001 -0.147 -0.250   -0.141 -0.085 -0.166
 H          0.111 -0.292  0.180   -0.080  0.221 -0.122   -0.226  0.167 -0.067
 C         -0.103  0.054 -0.051    0.014  0.042 -0.017   -0.138  0.051  0.015
 H         -0.145  0.096 -0.132   -0.026  0.053 -0.013   -0.108 -0.010  0.154
 H         -0.207 -0.000 -0.066    0.056  0.037 -0.010   -0.151  0.212  0.010
 C         -0.026  0.036 -0.012    0.007  0.043  0.028   -0.044  0.013  0.011
 C         -0.063 -0.118  0.029   -0.051 -0.042  0.081    0.094 -0.067 -0.084
 H         -0.015 -0.052 -0.094   -0.061 -0.054  0.088    0.091 -0.054 -0.337
 H         -0.097 -0.380 -0.047   -0.140 -0.128  0.010    0.269 -0.211 -0.011
 H         -0.138 -0.098  0.287   -0.045 -0.050  0.220    0.108 -0.077 -0.022
 C         -0.061 -0.043 -0.038   -0.122 -0.086 -0.058    0.067  0.028  0.076
 H         -0.083 -0.197 -0.001   -0.253 -0.218  0.058    0.191  0.063 -0.021
 H         -0.144 -0.012 -0.170   -0.123 -0.097 -0.284    0.060  0.037  0.186
 H         -0.007  0.010  0.017   -0.151 -0.115 -0.069    0.097  0.053  0.161
 O         -0.001 -0.003  0.004    0.025  0.058 -0.058    0.102  0.040 -0.041
 H         -0.058 -0.058  0.000    0.151 -0.026  0.133    0.184  0.045  0.032
 TransDip  -0.047 -0.055  0.000    0.068 -0.042  0.061    0.012 -0.018 -0.006

 Mode:                13                     14                     15
 Frequency:       378.31                 431.70                 436.15
 Force Cnst:      0.2292                 0.3232                 0.4059
 Red. Mass:       2.7186                 2.9432                 3.6215
 IR Active:          YES                    YES                    YES
 IR Intens:        2.937                  5.712                  8.412
 Raman Active:       YES                    YES                    YES
               X      Y      Z        X      Y      Z        X      Y      Z
 C          0.050 -0.040 -0.149    0.025  0.001  0.005   -0.046 -0.062  0.071
 H         -0.024 -0.130 -0.159    0.210  0.080  0.039   -0.060 -0.107  0.070
 C          0.081 -0.069 -0.103   -0.002 -0.044  0.165    0.078 -0.066  0.012
 H          0.143 -0.282 -0.094    0.042 -0.089  0.162    0.060 -0.031  0.017
 O          0.055 -0.011  0.139    0.071  0.023  0.134    0.206 -0.014 -0.105
 C          0.066  0.110  0.010   -0.090 -0.078 -0.026   -0.008  0.088 -0.006
 H          0.193  0.341  0.013   -0.307 -0.250 -0.032   -0.038  0.194 -0.008
 H         -0.021  0.054  0.267   -0.043 -0.017 -0.251   -0.112  0.098  0.088
 C         -0.004  0.030 -0.047   -0.020  0.014 -0.029   -0.041  0.096 -0.062
 H          0.005  0.023 -0.048   -0.032  0.021 -0.030    0.005  0.117 -0.067
 C         -0.046 -0.025 -0.022   -0.010  0.046 -0.002   -0.006  0.044 -0.041
 O         -0.038 -0.039 -0.004   -0.026  0.012  0.026    0.032  0.023  0.011
 C          0.015  0.029  0.014   -0.020 -0.004 -0.029   -0.168  0.070  0.013
 H          0.023  0.091  0.085    0.023 -0.021 -0.100   -0.085  0.082 -0.066
 H          0.036 -0.061  0.038   -0.106  0.034 -0.049   -0.247  0.090 -0.004
 C          0.038  0.062  0.024   -0.015 -0.007  0.055   -0.176 -0.127  0.023
 H          0.042 -0.017  0.240   -0.026 -0.029  0.125   -0.078 -0.082 -0.190
 H          0.027  0.308  0.018    0.019  0.068  0.058   -0.253 -0.323  0.014
 C          0.055 -0.013  0.003    0.046  0.032 -0.140    0.061  0.068  0.042
 C         -0.029 -0.050  0.074   -0.134 -0.051 -0.025    0.045 -0.011  0.098
 H         -0.036 -0.062  0.112   -0.176 -0.110  0.094    0.007 -0.056  0.081
 H         -0.144 -0.136 -0.012   -0.370 -0.142 -0.187   -0.008 -0.070  0.055
 H         -0.024 -0.060  0.216   -0.090 -0.079  0.200    0.096 -0.037  0.208
 C         -0.070  0.040 -0.066    0.115  0.049 -0.156   -0.042 -0.070 -0.035
 H         -0.201  0.085  0.025    0.162  0.104 -0.202   -0.171 -0.218  0.083
 H         -0.148  0.076 -0.064    0.129  0.048 -0.077    0.021 -0.112 -0.303
 H         -0.038  0.095 -0.251    0.119  0.052 -0.146   -0.117 -0.156 -0.005
 O         -0.113 -0.022  0.038    0.060  0.008  0.009    0.051 -0.003  0.021
 H         -0.184 -0.053 -0.002    0.048  0.129 -0.109   -0.018  0.170 -0.197
 TransDip  -0.019  0.004 -0.051   -0.028  0.014 -0.070   -0.087  0.025 -0.021

 Mode:                16                     17                     18
 Frequency:       483.82                 486.08                 515.94
 Force Cnst:      0.1820                 0.3933                 0.3614
 Red. Mass:       1.3198                 2.8255                 2.3043
 IR Active:          YES                    YES                    YES
 IR Intens:       72.960                  3.974                 10.702
 Raman Active:       YES                    YES                    YES
               X      Y      Z        X      Y      Z        X      Y      Z
 C          0.025 -0.006  0.017   -0.045 -0.011  0.024   -0.084 -0.028 -0.019
 H          0.055 -0.007  0.023   -0.028  0.008  0.028   -0.145 -0.041 -0.031
 C          0.013  0.018  0.011    0.001 -0.038  0.039   -0.044 -0.077 -0.000
 H          0.028  0.034  0.011   -0.003 -0.027  0.040   -0.094 -0.150  0.005
 O         -0.011 -0.034  0.012    0.030 -0.002  0.006    0.090  0.105 -0.035
 C          0.001  0.062 -0.017    0.004 -0.035  0.004   -0.085 -0.046  0.035
 H         -0.016  0.109 -0.017   -0.027 -0.262  0.004   -0.131  0.061  0.032
 H          0.049  0.023  0.027   -0.065  0.065 -0.218   -0.121 -0.058  0.106
 C         -0.028  0.010 -0.037    0.069  0.087  0.103   -0.005 -0.000 -0.067
 H         -0.086  0.009 -0.032    0.202  0.153  0.090   -0.022 -0.023 -0.060
 C          0.011 -0.012  0.030    0.032 -0.099 -0.050   -0.015  0.027 -0.014
 O          0.018  0.001  0.023    0.094 -0.058 -0.066   -0.032 -0.027  0.031
 C         -0.039 -0.018 -0.006   -0.003  0.226  0.045    0.104 -0.031 -0.011
 H         -0.014  0.006 -0.002    0.052  0.090 -0.191    0.052  0.066  0.174
 H         -0.057 -0.042 -0.003   -0.081  0.464 -0.024    0.222 -0.189  0.044
 C         -0.035 -0.032  0.015    0.028  0.018 -0.006    0.085  0.013 -0.008
 H         -0.053 -0.015 -0.016    0.216  0.011 -0.152    0.098 -0.042  0.135
 H         -0.041 -0.052  0.014   -0.049 -0.139 -0.016    0.173  0.112  0.005
 C          0.023 -0.038 -0.013   -0.032  0.021 -0.021   -0.060  0.166  0.017
 C         -0.010  0.006  0.006   -0.029 -0.013 -0.041    0.011 -0.019 -0.014
 H          0.010  0.025  0.078   -0.051 -0.035 -0.079   -0.087 -0.118 -0.241
 H         -0.047  0.043 -0.009   -0.022 -0.039 -0.042    0.077 -0.172 -0.006
 H         -0.041  0.020 -0.026   -0.002 -0.026 -0.008    0.154 -0.086  0.168
 C          0.010  0.012 -0.021    0.019 -0.004 -0.001   -0.013 -0.025  0.033
 H         -0.000  0.049 -0.019    0.078 -0.017 -0.043    0.022 -0.167  0.027
 H         -0.023  0.029  0.030    0.058 -0.022  0.001    0.130 -0.099 -0.176
 H          0.033  0.043 -0.078    0.003 -0.030  0.081   -0.113 -0.156  0.253
 O          0.005  0.044 -0.068   -0.163 -0.043  0.004   -0.002  0.018 -0.010
 H          0.363 -0.483  0.734   -0.188 -0.377  0.278    0.156 -0.243  0.371
 TransDip   0.132 -0.109  0.213    0.002 -0.050  0.040    0.012 -0.057  0.087

 Mode:                19                     20                     21
 Frequency:       561.99                 621.20                 672.12
 Force Cnst:      0.5130                 1.0126                 1.3802
 Red. Mass:       2.7566                 4.4540                 5.1854
 IR Active:          YES                    YES                    YES
 IR Intens:        4.629                  1.043                 19.534
 Raman Active:       YES                    YES                    YES
               X      Y      Z        X      Y      Z        X      Y      Z
 C          0.039  0.042 -0.125   -0.005  0.081  0.038    0.048  0.024 -0.012
 H          0.064  0.197 -0.125    0.029  0.242  0.037    0.050  0.127 -0.016
 C         -0.056 -0.046  0.085    0.128 -0.032  0.131    0.053  0.002  0.055
 H         -0.173 -0.134  0.088    0.157  0.039  0.131    0.110 -0.007  0.059
 O          0.043 -0.056 -0.089    0.151 -0.131 -0.030    0.158 -0.046  0.000
 C         -0.125 -0.099  0.042    0.133 -0.014  0.001   -0.032  0.096 -0.048
 H         -0.310 -0.277  0.037   -0.005  0.016 -0.005   -0.079  0.057 -0.046
 H         -0.094 -0.031 -0.190    0.174 -0.020 -0.028    0.008  0.082 -0.054
 C         -0.015  0.003  0.005    0.101  0.012 -0.120   -0.179  0.003  0.083
 H          0.030 -0.011  0.007    0.109 -0.021 -0.113   -0.390  0.030  0.080
 C         -0.009  0.012 -0.025    0.035  0.063 -0.036   -0.114 -0.135  0.179
 O          0.022 -0.002  0.010   -0.118 -0.080  0.011    0.138  0.206  0.014
 C         -0.031  0.037 -0.008   -0.029  0.022 -0.027   -0.005  0.011 -0.020
 H         -0.120  0.003  0.045   -0.167  0.071  0.187   -0.019  0.104  0.117
 H          0.020  0.015  0.003    0.057 -0.203  0.038    0.175 -0.020  0.014
 C         -0.029  0.161 -0.072   -0.070  0.135 -0.053    0.069  0.045 -0.041
 H         -0.074  0.097  0.148   -0.114  0.125  0.017   -0.010 -0.002  0.164
 H         -0.065  0.417 -0.080   -0.056  0.208 -0.051    0.182  0.238 -0.026
 C          0.088 -0.079  0.048   -0.102 -0.085 -0.005   -0.051 -0.012  0.000
 C          0.115  0.018  0.128   -0.126 -0.032 -0.166   -0.084 -0.017 -0.107
 H          0.171  0.078  0.207   -0.109 -0.006 -0.217   -0.107 -0.038 -0.181
 H          0.123  0.084  0.149   -0.025  0.021 -0.097   -0.039 -0.036 -0.086
 H          0.047  0.052  0.035   -0.170 -0.010 -0.309   -0.065 -0.026 -0.123
 C         -0.021 -0.006  0.008   -0.081 -0.032  0.142   -0.066 -0.018  0.107
 H         -0.195  0.024  0.132    0.045  0.016  0.043   -0.012 -0.022  0.068
 H         -0.117  0.037 -0.013   -0.083 -0.026  0.287   -0.043 -0.029  0.137
 H          0.011  0.052 -0.219   -0.061 -0.019  0.229   -0.079 -0.038  0.182
 O          0.007 -0.008 -0.007   -0.001  0.096  0.074   -0.019 -0.195 -0.164
 H          0.062 -0.080  0.108   -0.094 -0.016  0.090    0.237  0.159 -0.250
 TransDip  -0.028  0.012  0.062   -0.022  0.009 -0.023   -0.124  0.052  0.043

 Mode:                22                     23                     24
 Frequency:       731.43                 754.10                 793.32
 Force Cnst:      1.5648                 0.9934                 1.2021
 Red. Mass:       4.9645                 2.9649                 3.2419
 IR Active:          YES                    YES                    YES
 IR Intens:        0.986                 10.158                 42.826
 Raman Active:       YES                    YES                    YES
               X      Y      Z        X      Y      Z        X      Y      Z
 C         -0.054 -0.022  0.022    0.148 -0.000 -0.146   -0.028  0.021  0.059
 H         -0.041  0.046  0.021    0.218  0.019 -0.130   -0.030 -0.102  0.065
 C         -0.034 -0.033  0.066   -0.025  0.049  0.000   -0.050 -0.009 -0.069
 H         -0.031 -0.002  0.062   -0.083 -0.103  0.004    0.005 -0.069 -0.061
 O         -0.011 -0.061 -0.018    0.060  0.117 -0.013    0.116  0.231  0.016
 C         -0.095  0.148 -0.080   -0.096  0.100 -0.015   -0.058 -0.107 -0.000
 H         -0.246  0.205 -0.082   -0.222 -0.100 -0.018    0.011  0.228 -0.001
 H         -0.230  0.197 -0.063   -0.080  0.170 -0.235   -0.135 -0.184  0.313
 C          0.058  0.004  0.010    0.019  0.019  0.065   -0.029 -0.036 -0.072
 H         -0.311  0.020  0.017    0.084  0.077  0.053   -0.162 -0.005 -0.071
 C          0.274 -0.237  0.288    0.047  0.001 -0.034    0.047 -0.051  0.075
 O         -0.064 -0.056 -0.166    0.001 -0.052 -0.029   -0.016  0.003 -0.025
 C         -0.002 -0.021 -0.049    0.017 -0.126  0.050   -0.010  0.079  0.013
 H         -0.119  0.027  0.149    0.225 -0.258 -0.351   -0.030  0.088  0.046
 H          0.152 -0.161  0.008   -0.270  0.205 -0.069   -0.050 -0.018  0.029
 C         -0.017  0.011 -0.031   -0.007 -0.117  0.051    0.029  0.053  0.029
 H         -0.066 -0.033  0.133   -0.083 -0.112  0.096    0.133  0.127 -0.266
 H          0.117  0.139 -0.011   -0.181  0.027  0.021   -0.030 -0.262  0.024
 C          0.001  0.049 -0.000    0.007 -0.023 -0.008    0.001 -0.217  0.006
 C          0.032  0.015  0.042   -0.044 -0.009 -0.066   -0.014 -0.061 -0.017
 H          0.004 -0.016  0.008   -0.052 -0.014 -0.108    0.147  0.111  0.216
 H          0.033 -0.018  0.036   -0.028 -0.028 -0.061   -0.026  0.122  0.017
 H          0.078 -0.006  0.101   -0.039 -0.012 -0.075   -0.246  0.045 -0.286
 C          0.028  0.018 -0.047   -0.080 -0.030  0.146    0.005 -0.048 -0.003
 H          0.032 -0.024 -0.044   -0.145  0.001  0.193   -0.006  0.082 -0.016
 H          0.078 -0.007 -0.113   -0.145 -0.001  0.182   -0.150  0.030  0.203
 H         -0.003 -0.023  0.005   -0.059  0.005  0.064    0.113  0.086 -0.202
 O         -0.012  0.143  0.017    0.009  0.048  0.034    0.010  0.028 -0.005
 H         -0.344  0.059 -0.209   -0.097 -0.051  0.027   -0.015  0.025 -0.023
 TransDip   0.026 -0.018  0.004   -0.077 -0.064 -0.020   -0.153 -0.144 -0.003

 Mode:                25                     26                     27
 Frequency:       829.51                 849.09                 893.94
 Force Cnst:      0.7646                 1.2428                 1.9834
 Red. Mass:       1.8859                 2.9258                 4.2126
 IR Active:          YES                    YES                    YES
 IR Intens:        6.474                 10.221                  9.554
 Raman Active:       YES                    YES                    YES
               X      Y      Z        X      Y      Z        X      Y      Z
 C         -0.085 -0.043  0.029    0.039 -0.071 -0.121   -0.110  0.001 -0.052
 H         -0.132 -0.044  0.020    0.173  0.002 -0.097   -0.101  0.074 -0.050
 C          0.002  0.038  0.003   -0.004  0.035  0.092    0.015 -0.054  0.114
 H          0.004  0.059  0.005   -0.177 -0.021  0.086   -0.076 -0.124  0.109
 O          0.034  0.089  0.004   -0.087  0.065 -0.032   -0.041  0.076 -0.048
 C          0.041  0.068  0.035    0.146 -0.088  0.072    0.079  0.060 -0.030
 H          0.073 -0.286  0.037   -0.051 -0.186  0.065   -0.214  0.104 -0.041
 H         -0.010  0.199 -0.283    0.408 -0.125 -0.115    0.075  0.093 -0.116
 C          0.007  0.072  0.086   -0.061  0.018 -0.140    0.260  0.042 -0.131
 H          0.102 -0.072  0.103   -0.148 -0.083 -0.116    0.278  0.170 -0.148
 C         -0.005  0.026 -0.053    0.030 -0.049  0.074   -0.040  0.002  0.136
 O          0.016 -0.019 -0.001   -0.016  0.016 -0.016   -0.055  0.110  0.073
 C         -0.013 -0.027 -0.089   -0.075  0.149 -0.017    0.166 -0.055  0.022
 H         -0.138  0.124  0.247    0.034  0.399  0.180    0.280 -0.171 -0.254
 H          0.356 -0.178  0.003   -0.019 -0.148  0.059   -0.129  0.076 -0.053
 C         -0.046 -0.086 -0.047    0.018 -0.135  0.037   -0.119 -0.023  0.037
 H         -0.183 -0.186  0.348    0.265 -0.274  0.201   -0.070 -0.042  0.040
 H          0.303  0.235  0.003   -0.026  0.045  0.026   -0.343  0.039  0.003
 C         -0.011 -0.088  0.011    0.032  0.032 -0.027   -0.053 -0.050  0.009
 C          0.002 -0.028  0.010    0.008  0.017 -0.004    0.015 -0.025  0.060
 H          0.075  0.051  0.091   -0.028 -0.024 -0.046    0.088  0.062  0.023
 H          0.027  0.057  0.044   -0.012 -0.037 -0.029    0.171  0.070  0.175
 H         -0.097  0.018 -0.124    0.064 -0.010  0.075   -0.047  0.011 -0.132
 C          0.018 -0.015 -0.034   -0.027 -0.014  0.072    0.023 -0.010 -0.049
 H          0.035  0.033 -0.055   -0.111  0.008  0.133    0.046  0.036 -0.076
 H         -0.031  0.011  0.051   -0.076  0.008  0.072   -0.017  0.011  0.023
 H          0.059  0.033 -0.097   -0.015  0.011 -0.011    0.061  0.033 -0.089
 O         -0.007 -0.006  0.008    0.005  0.020 -0.008   -0.087 -0.134 -0.072
 H         -0.040 -0.054  0.021    0.008  0.074 -0.053    0.120  0.054 -0.059
 TransDip  -0.042 -0.069  0.004    0.094 -0.022  0.035    0.020  0.062  0.074

 Mode:                28                     29                     30
 Frequency:       927.84                 934.57                 946.56
 Force Cnst:      0.8183                 0.7543                 1.1398
 Red. Mass:       1.6133                 1.4658                 2.1591
 IR Active:          YES                    YES                    YES
 IR Intens:        6.069                  0.327                 29.614
 Raman Active:       YES                    YES                    YES
               X      Y      Z        X      Y      Z        X      Y      Z
 C         -0.054  0.004 -0.027   -0.020  0.011  0.007   -0.048 -0.038 -0.048
 H         -0.070  0.255 -0.042    0.066  0.095  0.019   -0.128 -0.045 -0.063
 C          0.004  0.046  0.062   -0.006  0.009  0.011   -0.022  0.042  0.029
 H          0.088  0.178  0.057    0.054  0.119  0.007   -0.038 -0.069  0.038
 O          0.024 -0.004 -0.002    0.011  0.001 -0.008    0.051  0.004 -0.004
 C          0.021 -0.039 -0.057    0.002 -0.039 -0.027    0.026  0.119  0.003
 H          0.046  0.283 -0.056    0.072  0.144 -0.025   -0.135 -0.122 -0.004
 H          0.170 -0.201  0.253   -0.014 -0.097  0.163    0.219  0.138 -0.271
 C         -0.080 -0.014  0.018   -0.012  0.019  0.013    0.014 -0.096 -0.016
 H         -0.140  0.231 -0.018   -0.046  0.115 -0.001    0.096 -0.144 -0.010
 C         -0.000 -0.003 -0.036    0.006  0.004 -0.007   -0.036 -0.005 -0.015
 O          0.014 -0.026 -0.018    0.004 -0.005 -0.004   -0.004  0.002  0.009
 C          0.022  0.002  0.079    0.044  0.005  0.005   -0.115 -0.023  0.060
 H          0.128 -0.104 -0.174    0.076 -0.008 -0.047   -0.201 -0.155 -0.012
 H         -0.047  0.285  0.000    0.075  0.105 -0.014   -0.266 -0.063  0.045
 C          0.014 -0.062 -0.057   -0.040 -0.029 -0.017    0.145  0.043 -0.008
 H          0.059 -0.200  0.283   -0.099 -0.059  0.119    0.452 -0.021 -0.111
 H         -0.011  0.294 -0.063    0.011  0.115 -0.010    0.019 -0.116 -0.025
 C         -0.050 -0.027  0.043   -0.020 -0.013 -0.084   -0.094 -0.045 -0.009
 C         -0.034 -0.021  0.038    0.101  0.046  0.023    0.032  0.015  0.068
 H          0.006  0.038 -0.145    0.024 -0.065  0.263    0.009 -0.011  0.004
 H          0.225  0.041  0.205   -0.229 -0.071 -0.194    0.110 -0.013  0.113
 H         -0.032 -0.010 -0.181    0.134  0.013  0.376    0.084 -0.008  0.086
 C          0.039  0.020 -0.052   -0.099 -0.051  0.003   -0.041 -0.008 -0.073
 H          0.001 -0.022 -0.021    0.277  0.108 -0.298    0.275  0.050 -0.319
 H          0.062  0.004 -0.149   -0.097 -0.027  0.448    0.029 -0.026  0.174
 H          0.005 -0.017 -0.076    0.035  0.069  0.245    0.018  0.027  0.168
 O          0.021  0.034  0.020   -0.002 -0.002  0.001    0.020  0.023  0.013
 H         -0.018  0.008  0.009   -0.017 -0.017  0.001    0.065  0.071  0.011
 TransDip  -0.075 -0.012 -0.023   -0.001  0.018 -0.001   -0.158 -0.071 -0.014

 Mode:                31                     32                     33
 Frequency:       976.11                 996.85                1013.97
 Force Cnst:      1.1571                 0.8607                 1.3016
 Red. Mass:       2.0612                 1.4700                 2.1487
 IR Active:          YES                    YES                    YES
 IR Intens:       11.575                  4.654                  9.013
 Raman Active:       YES                    YES                    YES
               X      Y      Z        X      Y      Z        X      Y      Z
 C          0.052  0.047 -0.032    0.058  0.021  0.002    0.153  0.049  0.021
 H         -0.010 -0.078 -0.036   -0.026  0.027 -0.016    0.317  0.181  0.046
 C         -0.032  0.031 -0.049    0.036 -0.065  0.006    0.025 -0.078 -0.019
 H         -0.051 -0.127 -0.034   -0.015 -0.160  0.005    0.066  0.023 -0.028
 O          0.057 -0.044  0.019   -0.040  0.026 -0.003   -0.033  0.039 -0.018
 C          0.028 -0.013  0.080    0.024 -0.011  0.015   -0.009 -0.073 -0.013
 H          0.051 -0.269  0.081   -0.028 -0.038  0.014    0.129  0.056 -0.008
 H          0.125  0.032 -0.159   -0.016  0.015 -0.021   -0.361  0.006  0.148
 C         -0.113  0.056 -0.020   -0.027  0.042 -0.011    0.070  0.089 -0.002
 H         -0.196 -0.149  0.015   -0.035  0.076 -0.016    0.129  0.139 -0.011
 C          0.026 -0.019  0.005    0.003 -0.010  0.003    0.019  0.012  0.024
 O          0.014 -0.019 -0.027    0.004 -0.002 -0.006   -0.010  0.018  0.012
 C          0.119 -0.003 -0.039   -0.031 -0.023  0.015   -0.135 -0.023 -0.018
 H          0.372  0.226 -0.028    0.030 -0.000 -0.026   -0.207 -0.004  0.084
 H          0.016 -0.084 -0.034   -0.056  0.017  0.002   -0.029 -0.089  0.015
 C         -0.073  0.013  0.078    0.022 -0.008 -0.017    0.055 -0.050 -0.014
 H         -0.242  0.156 -0.165   -0.078  0.011  0.022   -0.108 -0.024  0.059
 H         -0.239 -0.136  0.053    0.012  0.060 -0.019    0.226  0.023  0.011
 C         -0.100 -0.031  0.019   -0.013  0.011 -0.005   -0.075 -0.000  0.002
 C         -0.024  0.014  0.075    0.042 -0.095  0.001   -0.053  0.036  0.078
 H         -0.057 -0.008 -0.204    0.256  0.139  0.374   -0.127 -0.025 -0.340
 H          0.267 -0.013  0.244   -0.101  0.191 -0.025    0.325 -0.043  0.286
 H          0.090 -0.027 -0.035   -0.292  0.061 -0.248    0.153 -0.045 -0.023
 C         -0.016  0.009 -0.076   -0.056  0.095 -0.012   -0.018 -0.020 -0.050
 H          0.200  0.018 -0.240    0.166 -0.166 -0.140    0.129  0.067 -0.172
 H          0.060 -0.018  0.036    0.269 -0.068 -0.215   -0.035 -0.002  0.128
 H         -0.003  0.002  0.112   -0.222 -0.140  0.464    0.045  0.042  0.018
 O          0.009  0.017  0.004    0.001  0.006  0.002   -0.022 -0.029 -0.015
 H         -0.070 -0.033 -0.022   -0.005  0.004 -0.003   -0.008 -0.037  0.004
 TransDip  -0.096 -0.021 -0.046    0.059 -0.036  0.003    0.080 -0.012  0.051

 Mode:                34                     35                     36
 Frequency:      1030.94                1061.59                1083.54
 Force Cnst:      1.7510                 1.9518                 0.9099
 Red. Mass:       2.7962                 2.9394                 1.3155
 IR Active:          YES                    YES                    YES
 IR Intens:       12.461                 19.397                  4.148
 Raman Active:       YES                    YES                    YES
               X      Y      Z        X      Y      Z        X      Y      Z
 C          0.065 -0.047 -0.028   -0.022 -0.022  0.041    0.065 -0.065 -0.003
 H          0.142  0.069 -0.020   -0.263 -0.100 -0.007    0.091 -0.375  0.018
 C         -0.126  0.178 -0.085   -0.127  0.087 -0.063   -0.055  0.019  0.033
 H          0.037  0.423 -0.079   -0.204 -0.008 -0.044   -0.141 -0.247  0.043
 O          0.095 -0.064  0.073    0.059 -0.044  0.038    0.003  0.016 -0.002
 C         -0.098 -0.037  0.002    0.068 -0.074  0.102    0.026  0.007 -0.046
 H          0.115  0.022  0.005    0.048 -0.147  0.100   -0.241  0.224 -0.058
 H         -0.122 -0.053  0.083    0.202 -0.064 -0.061    0.388 -0.162  0.041
 C          0.135 -0.076 -0.034   -0.007  0.210 -0.100    0.028 -0.032  0.040
 H          0.282 -0.231 -0.012    0.062  0.455 -0.131   -0.033  0.270 -0.005
 C          0.021  0.023  0.041    0.047 -0.020  0.063   -0.014  0.007 -0.019
 O         -0.031  0.029  0.028   -0.010  0.017 -0.007    0.002 -0.005  0.002
 C         -0.001  0.099 -0.024   -0.071 -0.142  0.064    0.005  0.030 -0.028
 H         -0.092  0.100  0.081   -0.033 -0.266 -0.143   -0.229 -0.106  0.057
 H          0.038 -0.074  0.021   -0.202  0.082 -0.009    0.288  0.167 -0.017
 C         -0.060 -0.067 -0.008    0.076  0.026 -0.075   -0.049  0.030  0.004
 H          0.127 -0.185  0.147   -0.164  0.074 -0.006   -0.230  0.119 -0.081
 H         -0.143  0.143 -0.024    0.167  0.066 -0.062    0.240 -0.107  0.049
 C         -0.007 -0.049  0.002    0.013 -0.047  0.038   -0.004 -0.026 -0.018
 C          0.001 -0.007  0.005    0.015  0.044 -0.055   -0.015  0.016  0.020
 H          0.011  0.003  0.019   -0.088 -0.086  0.027   -0.043 -0.013 -0.087
 H          0.007 -0.003  0.010   -0.181 -0.103 -0.199    0.078 -0.028  0.066
 H         -0.013  0.000 -0.022    0.082 -0.001  0.203    0.061 -0.016  0.013
 C         -0.030  0.092  0.003    0.032  0.017  0.006   -0.014  0.026  0.003
 H          0.064 -0.172 -0.031   -0.061 -0.045  0.080    0.019 -0.054 -0.010
 H          0.235 -0.047 -0.268    0.040  0.007 -0.115    0.064 -0.014 -0.050
 H         -0.206 -0.137  0.299   -0.012 -0.025 -0.072   -0.064 -0.040  0.100
 O         -0.022 -0.037 -0.020   -0.026 -0.021 -0.017   -0.003  0.002  0.007
 H          0.023 -0.014  0.000   -0.056 -0.030 -0.038    0.033  0.039  0.003
 TransDip  -0.094  0.062  0.003   -0.132  0.040 -0.029   -0.054 -0.033 -0.018

 Mode:                37                     38                     39
 Frequency:      1103.06                1128.13                1147.18
 Force Cnst:      1.4961                 1.5963                 1.7641
 Red. Mass:       2.0870                 2.1289                 2.2752
 IR Active:          YES                    YES                    YES
 IR Intens:        6.427                 78.244                  8.298
 Raman Active:       YES                    YES                    YES
               X      Y      Z        X      Y      Z        X      Y      Z
 C          0.060  0.040  0.069   -0.026 -0.015 -0.003   -0.087  0.119 -0.109
 H         -0.225 -0.087  0.016    0.348  0.256  0.061    0.044  0.033 -0.080
 C          0.062 -0.007 -0.081   -0.128 -0.063  0.048   -0.012  0.079 -0.030
 H         -0.002 -0.094 -0.079   -0.020 -0.001  0.047   -0.019 -0.004 -0.027
 O         -0.017 -0.001 -0.004    0.017  0.017  0.005    0.049 -0.089  0.028
 C         -0.053  0.012  0.064    0.064  0.025 -0.068   -0.034 -0.043  0.017
 H         -0.251 -0.118  0.057    0.493 -0.040 -0.053   -0.070  0.047  0.015
 H          0.013  0.029 -0.092   -0.103  0.057  0.018    0.087 -0.106  0.064
 C          0.011 -0.074 -0.082    0.001  0.043  0.008    0.031  0.047  0.006
 H          0.441  0.010 -0.106    0.266  0.016 -0.002    0.197  0.239 -0.026
 C         -0.103 -0.125  0.027   -0.138 -0.126 -0.012   -0.027 -0.043  0.014
 O          0.006 -0.001 -0.017    0.031 -0.020 -0.030    0.005 -0.003 -0.010
 C          0.009  0.063  0.065    0.019 -0.026 -0.031   -0.022 -0.028 -0.034
 H          0.131  0.074 -0.060    0.063  0.043  0.008   -0.090 -0.030  0.046
 H          0.097  0.260  0.030   -0.015 -0.097 -0.020    0.152 -0.003 -0.013
 C         -0.023 -0.050 -0.064    0.003  0.029  0.023    0.007 -0.047  0.090
 H         -0.281 -0.036  0.138   -0.025  0.071 -0.069    0.079 -0.031 -0.030
 H          0.148  0.191 -0.039   -0.055 -0.056  0.014    0.398 -0.367  0.153
 C          0.009  0.015  0.059   -0.036 -0.052 -0.069    0.006  0.132 -0.066
 C         -0.017  0.012 -0.024    0.027  0.021  0.018    0.008 -0.097  0.038
 H         -0.055 -0.029 -0.054    0.001 -0.016  0.046    0.217  0.151  0.133
 H         -0.043 -0.022 -0.048    0.015 -0.039  0.003    0.088  0.199  0.144
 H          0.001 -0.000  0.014    0.081 -0.005  0.109   -0.210  0.021 -0.273
 C         -0.001 -0.026 -0.034    0.022  0.040  0.045   -0.009 -0.057  0.017
 H          0.072  0.061 -0.099   -0.125 -0.096  0.169   -0.030  0.116  0.011
 H         -0.036  0.000  0.099    0.052  0.009 -0.185   -0.152  0.022  0.176
 H          0.068  0.050 -0.031   -0.091 -0.078 -0.014    0.085  0.065 -0.085
 O          0.021  0.069  0.033    0.019  0.074  0.041   -0.007  0.015  0.010
 H          0.326  0.332  0.074    0.322  0.320  0.094    0.119  0.121  0.027
 TransDip  -0.030 -0.075 -0.008   -0.252 -0.122 -0.045   -0.022  0.083 -0.033

 Mode:                40                     41                     42
 Frequency:      1162.90                1177.83                1209.17
 Force Cnst:      1.6288                 1.9843                 1.7352
 Red. Mass:       2.0442                 2.4277                 2.0143
 IR Active:          YES                    YES                    YES
 IR Intens:        9.622                  9.927                  9.159
 Raman Active:       YES                    YES                    YES
               X      Y      Z        X      Y      Z        X      Y      Z
 C         -0.011  0.191 -0.002   -0.048  0.060 -0.103    0.094  0.000  0.015
 H         -0.107  0.351 -0.027   -0.274 -0.086 -0.139   -0.352  0.063 -0.074
 C         -0.065 -0.034 -0.026    0.168  0.065  0.033   -0.095  0.010  0.030
 H         -0.074 -0.580 -0.005    0.223  0.093  0.027   -0.169 -0.201  0.042
 O          0.016 -0.028 -0.013   -0.043  0.010 -0.024    0.017 -0.010 -0.016
 C          0.026  0.031 -0.041   -0.045 -0.069  0.023    0.006 -0.022 -0.070
 H         -0.015  0.057 -0.047   -0.311  0.119  0.018    0.046  0.170 -0.070
 H          0.068  0.014 -0.043   -0.175 -0.052  0.119    0.153 -0.133  0.095
 C          0.021 -0.079  0.009    0.018  0.070  0.054    0.063  0.046  0.083
 H         -0.054 -0.094  0.014    0.021  0.173  0.036   -0.066  0.041  0.083
 C          0.037  0.053 -0.009   -0.046 -0.047 -0.006   -0.032 -0.013 -0.020
 O         -0.015  0.010  0.019    0.019 -0.015 -0.019    0.015 -0.016 -0.012
 C         -0.035  0.044  0.029   -0.000 -0.039 -0.075   -0.016  0.004 -0.082
 H          0.121  0.163  0.014   -0.066  0.015  0.070   -0.026  0.130  0.092
 H          0.034  0.048  0.040    0.051 -0.169 -0.036   -0.127 -0.319 -0.021
 C          0.018 -0.096  0.040   -0.003 -0.006  0.084    0.022 -0.026  0.024
 H         -0.122 -0.069  0.094    0.246 -0.042 -0.053    0.096 -0.047  0.013
 H          0.307 -0.127  0.089   -0.021 -0.220  0.082   -0.439  0.126 -0.046
 C         -0.071 -0.076  0.024    0.010 -0.154  0.058   -0.002  0.076  0.161
 C          0.045  0.041 -0.029    0.004  0.076 -0.030    0.005 -0.024 -0.054
 H         -0.046 -0.077  0.100   -0.162 -0.126 -0.087    0.003 -0.020  0.043
 H         -0.131 -0.083 -0.151   -0.074 -0.171 -0.125   -0.175  0.045 -0.148
 H          0.065  0.016  0.204    0.158 -0.011  0.204   -0.149  0.037 -0.053
 C          0.045  0.030  0.008   -0.008  0.072 -0.009    0.005 -0.048 -0.061
 H         -0.075 -0.066  0.105    0.054 -0.151 -0.027    0.100  0.132 -0.153
 H          0.044  0.017 -0.181    0.183 -0.031 -0.196   -0.046 -0.004  0.127
 H         -0.035 -0.048 -0.101   -0.126 -0.082  0.116    0.147  0.109 -0.062
 O          0.001 -0.023 -0.013   -0.007  0.021  0.016   -0.016  0.006  0.013
 H         -0.123 -0.126 -0.032    0.169  0.157  0.052    0.161  0.148  0.042
 TransDip  -0.099 -0.008 -0.005    0.051 -0.075  0.044   -0.061  0.040  0.063

 Mode:                43                     44                     45
 Frequency:      1234.43                1258.83                1270.02
 Force Cnst:      1.2783                 1.2394                 1.8719
 Red. Mass:       1.4238                 1.3275                 1.9697
 IR Active:          YES                    YES                    YES
 IR Intens:        2.449                 11.678                 88.891
 Raman Active:       YES                    YES                    YES
               X      Y      Z        X      Y      Z        X      Y      Z
 C          0.001 -0.022 -0.075    0.020  0.032  0.029   -0.064  0.040  0.066
 H         -0.279 -0.310 -0.115    0.022  0.082  0.032   -0.191 -0.055  0.041
 C         -0.006  0.042  0.122   -0.007  0.008  0.008   -0.014  0.055  0.000
 H          0.152 -0.013  0.121    0.082 -0.382  0.019   -0.016 -0.466  0.018
 O         -0.005  0.004 -0.025   -0.014  0.003 -0.020   -0.008 -0.009  0.001
 C         -0.035 -0.010 -0.062   -0.040  0.016  0.002   -0.016 -0.010 -0.023
 H          0.440 -0.026 -0.041    0.387 -0.169  0.020    0.077  0.027 -0.020
 H         -0.112 -0.034  0.108    0.074 -0.033  0.009    0.000 -0.034  0.032
 C         -0.024 -0.003 -0.016   -0.049  0.020 -0.046    0.031  0.019  0.026
 H          0.369 -0.208  0.009    0.149  0.035 -0.053   -0.162 -0.141  0.053
 C          0.012 -0.005  0.020   -0.007 -0.022  0.017    0.035  0.034 -0.006
 O         -0.012  0.019  0.014   -0.004  0.012  0.005    0.006 -0.026 -0.019
 C         -0.033 -0.001  0.031    0.057 -0.007 -0.012   -0.004  0.002  0.023
 H          0.200  0.164 -0.017   -0.327 -0.327  0.005    0.170  0.115 -0.024
 H         -0.010  0.049  0.023    0.152  0.125 -0.031   -0.282 -0.190  0.028
 C          0.031  0.006  0.000   -0.075  0.008  0.014    0.026 -0.017 -0.049
 H         -0.341  0.158 -0.091    0.464 -0.192  0.090   -0.041 -0.038  0.070
 H          0.209 -0.091  0.026    0.001 -0.035  0.030   -0.006  0.092 -0.053
 C          0.030  0.004  0.038    0.067 -0.005  0.042    0.185 -0.026 -0.120
 C         -0.006 -0.002 -0.010   -0.023  0.008 -0.007   -0.069  0.012  0.042
 H         -0.013 -0.008 -0.028   -0.045 -0.012 -0.084   -0.023  0.068 -0.200
 H         -0.028 -0.000 -0.026   -0.005 -0.033 -0.009    0.188 -0.054  0.169
 H         -0.022  0.003 -0.027    0.008 -0.005 -0.049    0.144 -0.065 -0.129
 C         -0.012 -0.002 -0.014   -0.026  0.001 -0.017   -0.056  0.014  0.017
 H          0.039  0.005 -0.052    0.062 -0.005 -0.077   -0.002 -0.080  0.002
 H          0.020 -0.013  0.037    0.048 -0.027  0.057    0.048 -0.031  0.148
 H          0.012  0.018  0.031    0.014  0.030  0.079   -0.064 -0.022  0.220
 O          0.019  0.001 -0.011    0.022  0.009 -0.006   -0.049 -0.019  0.009
 H         -0.166 -0.161 -0.029   -0.161 -0.135 -0.039    0.315  0.279  0.063
 TransDip  -0.019 -0.046  0.006    0.012 -0.108 -0.009    0.245  0.176  0.016

 Mode:                46                     47                     48
 Frequency:      1280.83                1285.11                1299.15
 Force Cnst:      1.4799                 1.7478                 1.4767
 Red. Mass:       1.5311                 1.7962                 1.4850
 IR Active:          YES                    YES                    YES
 IR Intens:       85.879                127.546                 85.283
 Raman Active:       YES                    YES                    YES
               X      Y      Z        X      Y      Z        X      Y      Z
 C          0.010  0.014  0.064   -0.054 -0.002  0.004   -0.072 -0.056 -0.019
 H         -0.057 -0.153  0.056    0.015  0.276  0.001    0.318  0.473  0.032
 C          0.044  0.025 -0.022   -0.045 -0.017 -0.037    0.027 -0.051 -0.045
 H          0.208 -0.236 -0.016   -0.292  0.083 -0.040    0.128  0.061 -0.057
 O         -0.006 -0.001 -0.002    0.004 -0.003  0.017   -0.010  0.017 -0.008
 C         -0.053 -0.016 -0.011    0.080 -0.015 -0.011   -0.078  0.036  0.007
 H         -0.169  0.107 -0.016   -0.311  0.179 -0.031    0.001 -0.033  0.007
 H          0.340 -0.196  0.063   -0.148  0.088 -0.053    0.558 -0.216  0.015
 C         -0.012  0.056  0.039    0.018 -0.021  0.022   -0.029  0.018  0.017
 H          0.420 -0.110  0.057    0.117  0.129 -0.003    0.305 -0.048  0.023
 C         -0.026 -0.042  0.015   -0.095 -0.068 -0.013    0.064  0.032  0.021
 O         -0.005  0.026  0.015   -0.002  0.040  0.030   -0.008 -0.006 -0.005
 C         -0.009 -0.013 -0.037   -0.021 -0.014 -0.020   -0.016 -0.003 -0.013
 H          0.031  0.079  0.033    0.156  0.166  0.011    0.021  0.054  0.016
 H         -0.094 -0.157 -0.017    0.050 -0.018 -0.008    0.020 -0.025 -0.002
 C          0.035 -0.011 -0.023    0.020  0.004  0.019    0.043  0.006  0.031
 H          0.057 -0.040  0.038   -0.048  0.041 -0.022   -0.247  0.135 -0.069
 H         -0.331  0.178 -0.079   -0.059 -0.028  0.006   -0.031 -0.072  0.021
 C         -0.078  0.000 -0.115    0.147 -0.013  0.021    0.055 -0.013  0.069
 C          0.015 -0.003  0.024   -0.044  0.008  0.003   -0.009  0.009 -0.013
 H          0.057  0.038  0.090   -0.047  0.010 -0.157   -0.047 -0.032 -0.058
 H          0.085  0.031  0.077    0.028 -0.052  0.025   -0.048 -0.045 -0.049
 H          0.048 -0.013  0.073    0.043 -0.025 -0.114   -0.011  0.006 -0.042
 C          0.033 -0.002  0.032   -0.049  0.008 -0.014   -0.024  0.006 -0.013
 H         -0.119  0.004  0.141    0.078 -0.037 -0.094    0.084 -0.011 -0.091
 H         -0.091  0.045 -0.053    0.086 -0.046  0.107    0.073 -0.035 -0.003
 H         -0.034 -0.058 -0.058   -0.003  0.031  0.150    0.014  0.035  0.033
 O          0.038  0.015 -0.009    0.081  0.038 -0.008   -0.030 -0.020 -0.004
 H         -0.287 -0.248 -0.062   -0.467 -0.418 -0.083    0.093  0.093  0.000
 TransDip  -0.168 -0.196 -0.146   -0.226 -0.263 -0.102    0.256  0.113  0.097

 Mode:                49                     50                     51
 Frequency:      1323.38                1335.55                1346.31
 Force Cnst:      1.4201                 1.5589                 1.4280
 Red. Mass:       1.3763                 1.4834                 1.3372
 IR Active:          YES                    YES                    YES
 IR Intens:       10.725                 75.103                  1.342
 Raman Active:       YES                    YES                    YES
               X      Y      Z        X      Y      Z        X      Y      Z
 C          0.003 -0.030 -0.006   -0.003 -0.011  0.013   -0.030 -0.058  0.015
 H          0.306 -0.040  0.055    0.143 -0.030  0.046    0.366 -0.037  0.097
 C          0.003  0.017 -0.013   -0.030  0.032 -0.002    0.021  0.086 -0.002
 H          0.040 -0.076 -0.013   -0.025 -0.157  0.004    0.251 -0.372  0.018
 O         -0.003  0.001 -0.006    0.004 -0.006 -0.001   -0.006 -0.003 -0.018
 C          0.006 -0.023 -0.016    0.098 -0.039 -0.037   -0.022 -0.003  0.033
 H         -0.178  0.139 -0.026   -0.323  0.253 -0.062    0.116 -0.097  0.041
 H          0.073 -0.058  0.011   -0.285  0.111 -0.028   -0.132  0.058 -0.008
 C          0.020  0.069  0.027   -0.101  0.020  0.007    0.032 -0.072  0.009
 H         -0.044 -0.379  0.096    0.466 -0.319  0.048   -0.075  0.528 -0.077
 C         -0.035 -0.029 -0.008    0.077  0.044  0.022   -0.001  0.006 -0.002
 O          0.006  0.004  0.000   -0.008 -0.012 -0.009   -0.002  0.002  0.003
 C          0.046  0.004  0.048   -0.033 -0.060 -0.002   -0.051 -0.033 -0.021
 H          0.124  0.005 -0.036    0.118  0.072 -0.003    0.375  0.320 -0.041
 H         -0.460 -0.232  0.032    0.307  0.266 -0.030    0.050 -0.060 -0.004
 C         -0.091  0.035 -0.067   -0.014  0.035  0.004   -0.012  0.040 -0.030
 H          0.152 -0.079  0.033    0.241 -0.052  0.015    0.120 -0.013 -0.002
 H          0.540 -0.092  0.028   -0.117  0.005 -0.010   -0.025  0.033 -0.033
 C         -0.019  0.011  0.060   -0.002  0.010  0.022   -0.026  0.017  0.038
 C          0.009 -0.003 -0.012    0.002 -0.003 -0.005    0.009 -0.006 -0.010
 H         -0.018 -0.031  0.009   -0.001 -0.005  0.007   -0.003 -0.019  0.035
 H         -0.054  0.006 -0.046   -0.017  0.005 -0.014   -0.023  0.016 -0.021
 H         -0.057  0.022 -0.004   -0.022  0.007 -0.008   -0.049  0.017  0.011
 C         -0.005 -0.003 -0.005   -0.002 -0.005 -0.003   -0.001 -0.008  0.001
 H          0.060  0.013 -0.059    0.020  0.021 -0.024    0.043  0.040 -0.042
 H          0.033 -0.017 -0.035    0.008 -0.007 -0.011    0.010 -0.012 -0.056
 H          0.030  0.037 -0.057    0.022  0.022 -0.013    0.035  0.035 -0.050
 O          0.012  0.010  0.002   -0.036 -0.021 -0.003    0.004 -0.000 -0.001
 H         -0.057 -0.044 -0.010    0.184  0.146  0.044   -0.021 -0.026  0.001
 TransDip  -0.081 -0.067 -0.006    0.184  0.192  0.079   -0.035  0.012  0.005

 Mode:                52                     53                     54
 Frequency:      1354.59                1390.65                1402.71
 Force Cnst:      1.5152                 1.6694                 1.5319
 Red. Mass:       1.4016                 1.4651                 1.3214
 IR Active:          YES                    YES                    YES
 IR Intens:       11.230                 14.849                 20.949
 Raman Active:       YES                    YES                    YES
               X      Y      Z        X      Y      Z        X      Y      Z
 C          0.053  0.046  0.015   -0.003  0.024  0.006    0.009 -0.047 -0.007
 H         -0.231 -0.105 -0.034    0.048 -0.096  0.027   -0.018  0.201 -0.026
 C         -0.007 -0.096 -0.000   -0.001 -0.023 -0.005    0.015  0.024 -0.004
 H         -0.292  0.352 -0.019    0.021  0.064 -0.009   -0.011 -0.063 -0.003
 O          0.005  0.011  0.016   -0.001  0.002 -0.000   -0.003  0.003 -0.002
 C         -0.025  0.036 -0.016   -0.054  0.001  0.002   -0.006 -0.007  0.001
 H          0.089 -0.070 -0.009    0.100  0.004  0.006    0.006  0.019  0.000
 H          0.229 -0.084  0.035    0.248 -0.114 -0.002   -0.020  0.002 -0.008
 C         -0.028 -0.035  0.029    0.111  0.068 -0.027    0.007  0.005 -0.002
 H          0.248  0.288 -0.020   -0.410 -0.429  0.056   -0.028 -0.038  0.004
 C          0.043  0.028  0.012   -0.053 -0.023 -0.012   -0.004 -0.002 -0.001
 O         -0.006 -0.003 -0.001    0.010 -0.002 -0.002    0.001 -0.000 -0.000
 C         -0.025 -0.042 -0.017   -0.094 -0.075  0.027   -0.004 -0.007  0.004
 H          0.347  0.278 -0.018    0.258  0.162 -0.054    0.024  0.020  0.008
 H         -0.053 -0.102 -0.011    0.462  0.388 -0.003    0.020  0.042 -0.003
 C         -0.079  0.041 -0.020   -0.001  0.022  0.001   -0.015  0.016  0.008
 H          0.421 -0.120 -0.005    0.169 -0.045  0.036   -0.000  0.022 -0.022
 H          0.227 -0.012  0.020   -0.078 -0.014 -0.008    0.078 -0.056  0.022
 C          0.010 -0.017 -0.026    0.009 -0.004  0.004   -0.006  0.003  0.040
 C         -0.009  0.007  0.005   -0.003  0.003 -0.000   -0.048 -0.014 -0.079
 H         -0.002  0.013 -0.018   -0.008 -0.004 -0.007    0.107  0.130  0.275
 H          0.028 -0.012  0.021    0.000 -0.014 -0.002    0.257  0.116  0.142
 H          0.046 -0.016  0.013    0.006 -0.001 -0.009    0.130 -0.095  0.324
 C          0.003  0.009 -0.002   -0.006  0.001  0.003    0.060  0.012 -0.102
 H         -0.036 -0.043  0.037    0.019  0.001 -0.015   -0.336 -0.063  0.222
 H          0.000  0.008  0.045    0.023 -0.013 -0.017   -0.190  0.135  0.387
 H         -0.029 -0.028  0.033    0.010  0.017 -0.008   -0.111 -0.204  0.387
 O         -0.015 -0.013 -0.003    0.010  0.011  0.005    0.001  0.001  0.000
 H          0.032  0.026  0.001   -0.029 -0.006 -0.014    0.001  0.001  0.001
 TransDip   0.100  0.034  0.021   -0.107 -0.056 -0.026   -0.012  0.003  0.146

 Mode:                55                     56                     57
 Frequency:      1416.32                1423.79                1449.45
 Force Cnst:      1.5092                 1.5496                 1.9179
 Red. Mass:       1.2770                 1.2974                 1.5494
 IR Active:          YES                    YES                    YES
 IR Intens:       14.797                  3.344                  7.777
 Raman Active:       YES                    YES                    YES
               X      Y      Z        X      Y      Z        X      Y      Z
 C         -0.023  0.041 -0.006    0.067 -0.073  0.008   -0.027  0.110 -0.020
 H          0.143 -0.181  0.039   -0.445  0.404 -0.127    0.206 -0.430  0.058
 C          0.012 -0.011  0.004   -0.066 -0.007 -0.004   -0.129 -0.082  0.003
 H         -0.191  0.034  0.004    0.569  0.004 -0.005    0.714  0.211 -0.007
 O          0.004 -0.005  0.003   -0.009  0.013 -0.012    0.000 -0.002 -0.020
 C         -0.004  0.004 -0.011    0.022 -0.004  0.028    0.042  0.016  0.029
 H          0.043 -0.018 -0.009   -0.126  0.045  0.021   -0.167  0.000  0.021
 H          0.003 -0.012  0.022    0.012  0.035 -0.065    0.084  0.029 -0.052
 C         -0.006 -0.001  0.001    0.008 -0.003 -0.001   -0.007 -0.008  0.006
 H          0.029  0.004 -0.001   -0.054  0.015  0.001   -0.002  0.072 -0.003
 C          0.003  0.001  0.001   -0.004 -0.000 -0.002    0.003  0.003 -0.001
 O         -0.000  0.000  0.000    0.001 -0.001 -0.000   -0.000 -0.000  0.000
 C          0.004  0.010 -0.001   -0.000 -0.015 -0.002   -0.000  0.016  0.001
 H         -0.030 -0.036 -0.021    0.024  0.064  0.069    0.002 -0.060 -0.091
 H         -0.007 -0.045  0.008   -0.008  0.094 -0.023    0.016 -0.132  0.032
 C          0.017 -0.014 -0.007   -0.041  0.024  0.023    0.017 -0.036 -0.007
 H         -0.028 -0.018  0.037    0.059  0.035 -0.083    0.044 -0.032 -0.036
 H         -0.074  0.025 -0.020    0.169 -0.059  0.052   -0.049  0.142 -0.024
 C          0.019 -0.003  0.031    0.014  0.013 -0.047    0.051  0.000  0.050
 C         -0.071 -0.017 -0.097   -0.028 -0.011 -0.008   -0.013  0.004 -0.019
 H          0.150  0.197  0.339    0.119  0.153  0.049   -0.029 -0.022  0.040
 H          0.340  0.136  0.193    0.063  0.049  0.054    0.041 -0.040  0.006
 H          0.208 -0.142  0.402    0.158 -0.083  0.070   -0.011  0.001 -0.006
 C         -0.049 -0.007  0.050   -0.020 -0.015  0.052    0.000  0.005 -0.038
 H          0.215  0.018 -0.157    0.129  0.099 -0.084   -0.100 -0.036  0.050
 H          0.214 -0.128 -0.218   -0.003 -0.030 -0.195    0.014  0.007  0.142
 H          0.126  0.198 -0.240    0.031  0.058 -0.133    0.001 -0.013  0.153
 O         -0.000 -0.000 -0.000    0.000  0.001  0.000   -0.001 -0.001 -0.000
 H         -0.001 -0.001 -0.001    0.002  0.001  0.002   -0.002 -0.003 -0.001
 TransDip   0.111  0.033  0.041   -0.039  0.009 -0.043   -0.080  0.010  0.038

 Mode:                58                     59                     60
 Frequency:      1475.29                1482.35                1487.57
 Force Cnst:      1.3477                 1.3624                 1.4221
 Red. Mass:       1.0510                 1.0523                 1.0908
 IR Active:          YES                    YES                    YES
 IR Intens:        0.755                  2.453                  6.770
 Raman Active:       YES                    YES                    YES
               X      Y      Z        X      Y      Z        X      Y      Z
 C          0.006 -0.008  0.006    0.003 -0.007  0.002   -0.007  0.025 -0.005
 H         -0.065  0.051 -0.012   -0.061  0.047 -0.016    0.076 -0.107  0.017
 C         -0.006 -0.000 -0.003    0.004  0.003 -0.001   -0.008 -0.013  0.002
 H          0.069 -0.010 -0.003   -0.008  0.006 -0.002    0.037  0.037 -0.001
 O         -0.001  0.002  0.000    0.000  0.001  0.003    0.001 -0.001 -0.002
 C          0.001 -0.001  0.005   -0.004 -0.004  0.003   -0.009 -0.006  0.011
 H         -0.009  0.017  0.003    0.015  0.034  0.002    0.061  0.100  0.009
 H          0.005  0.006 -0.020    0.004  0.009 -0.036    0.029  0.029 -0.118
 C          0.002 -0.001 -0.000    0.001 -0.001 -0.000    0.007 -0.014 -0.002
 H         -0.007  0.002 -0.001   -0.003  0.001 -0.001   -0.007  0.042 -0.011
 C         -0.000 -0.000 -0.000    0.000  0.000 -0.000    0.001  0.001 -0.001
 O          0.000  0.000  0.000   -0.000 -0.000  0.000   -0.001  0.000  0.001
 C          0.002 -0.007 -0.003    0.005 -0.008 -0.002    0.042 -0.051 -0.028
 H         -0.011  0.029  0.054   -0.018  0.035  0.073   -0.153  0.278  0.564
 H         -0.025  0.055 -0.019   -0.050  0.065 -0.024   -0.407  0.476 -0.193
 C         -0.002 -0.001  0.005   -0.005 -0.005  0.007    0.016  0.007 -0.019
 H          0.010  0.011 -0.034    0.013  0.020 -0.071   -0.048 -0.059  0.191
 H          0.007  0.027  0.005    0.044  0.052  0.010   -0.089 -0.160 -0.027
 C          0.006  0.001 -0.024   -0.000 -0.005 -0.028    0.003  0.001  0.014
 C          0.033 -0.026 -0.009    0.019  0.025 -0.015   -0.005  0.003 -0.001
 H         -0.149 -0.199 -0.238   -0.242 -0.307  0.231    0.019  0.027  0.028
 H          0.057  0.441  0.111    0.263 -0.171  0.103   -0.011 -0.052 -0.017
 H         -0.378  0.135  0.346   -0.268  0.132 -0.024    0.047 -0.018 -0.041
 C         -0.021  0.027 -0.002   -0.021 -0.033 -0.012    0.003  0.004 -0.004
 H         -0.013 -0.396  0.058   -0.253  0.322  0.129    0.021 -0.037 -0.013
 H          0.252 -0.092  0.273    0.218 -0.133 -0.178   -0.027  0.018  0.033
 H          0.028  0.083 -0.222    0.306  0.297  0.308   -0.037 -0.038 -0.017
 O          0.000  0.000  0.000   -0.000 -0.000 -0.000   -0.001 -0.001 -0.000
 H          0.000  0.000  0.000    0.002  0.001  0.000    0.003  0.002  0.000
 TransDip  -0.022  0.001  0.017   -0.012  0.016  0.046   -0.052  0.034  0.055

 Mode:                61                     62                     63
 Frequency:      1496.36                1500.48                1503.66
 Force Cnst:      1.4148                 1.4579                 1.4655
 Red. Mass:       1.0725                 1.0990                 1.1001
 IR Active:          YES                    YES                    YES
 IR Intens:        3.231                 10.247                  3.232
 Raman Active:       YES                    YES                    YES
               X      Y      Z        X      Y      Z        X      Y      Z
 C          0.003 -0.008 -0.000    0.013 -0.009  0.001   -0.023  0.007 -0.003
 H          0.014  0.014  0.001   -0.025  0.018 -0.011    0.068 -0.019  0.016
 C          0.014  0.011 -0.000   -0.018  0.004 -0.003   -0.000  0.011 -0.001
 H         -0.008 -0.019  0.001    0.067  0.000 -0.005   -0.051 -0.036  0.004
 O          0.002 -0.002 -0.000    0.002  0.000  0.000    0.002 -0.002  0.000
 C         -0.007 -0.008  0.006    0.034  0.047 -0.036    0.019  0.033 -0.030
 H          0.029  0.058  0.005   -0.247 -0.494 -0.026   -0.145 -0.352 -0.022
 H         -0.002  0.015 -0.059   -0.068 -0.125  0.515   -0.049 -0.095  0.372
 C          0.001  0.000 -0.001    0.004  0.005 -0.002    0.009  0.007 -0.004
 H         -0.005 -0.002 -0.000   -0.002 -0.018  0.001   -0.017 -0.035  0.003
 C         -0.000 -0.000  0.000   -0.002  0.000 -0.000   -0.003 -0.000 -0.001
 O          0.000 -0.000 -0.000    0.000  0.000  0.000    0.000 -0.000  0.000
 C          0.001 -0.004 -0.002   -0.002  0.000  0.001    0.009 -0.026 -0.006
 H         -0.015  0.010  0.034    0.012  0.010 -0.006   -0.054  0.083  0.193
 H         -0.014  0.034 -0.011    0.003  0.002 -0.000   -0.109  0.186 -0.065
 C         -0.006 -0.019  0.015    0.009  0.041 -0.028   -0.009 -0.050  0.033
 H          0.037  0.052 -0.202   -0.085 -0.089  0.371    0.102  0.106 -0.450
 H          0.059  0.196  0.016   -0.106 -0.379 -0.026    0.127  0.456  0.029
 C         -0.050  0.008  0.000   -0.012  0.001 -0.005    0.011 -0.013  0.009
 C         -0.011  0.000  0.024    0.000 -0.001  0.006    0.001 -0.013  0.001
 H          0.200  0.241  0.009    0.033  0.038 -0.012    0.041  0.052 -0.145
 H         -0.191 -0.152 -0.126   -0.038 -0.010 -0.021   -0.075  0.169 -0.008
 H          0.310 -0.120 -0.196    0.044 -0.016 -0.026    0.002 -0.013  0.106
 C         -0.021  0.009 -0.029   -0.009 -0.002 -0.012    0.006 -0.008  0.002
 H         -0.223 -0.266  0.181   -0.109 -0.030  0.076    0.019  0.162 -0.034
 H          0.429 -0.179  0.247    0.153 -0.070  0.051   -0.107  0.040 -0.122
 H          0.242  0.284 -0.058    0.113  0.122  0.038   -0.024 -0.046  0.099
 O         -0.000  0.000  0.000    0.000  0.000 -0.000    0.000  0.000 -0.000
 H          0.002  0.002  0.001   -0.009 -0.008 -0.002   -0.006 -0.005 -0.002
 TransDip   0.054 -0.003 -0.020   -0.054 -0.044  0.075   -0.033  0.047  0.007

 Mode:                64                     65                     66
 Frequency:      1504.90                1837.07                2946.88
 Force Cnst:      1.4109                20.9064                 5.5336
 Red. Mass:       1.0574                10.5142                 1.0815
 IR Active:          YES                    YES                    YES
 IR Intens:        9.399                285.348                 30.418
 Raman Active:       YES                    YES                    YES
               X      Y      Z        X      Y      Z        X      Y      Z
 C         -0.005  0.015 -0.000   -0.000  0.001  0.000   -0.001  0.001  0.006
 H          0.034 -0.047  0.014    0.001  0.001  0.001    0.018 -0.001 -0.079
 C          0.005 -0.009  0.001    0.003  0.001 -0.003    0.002 -0.005 -0.081
 H         -0.010  0.026 -0.002   -0.002 -0.002 -0.004    0.003  0.035  0.984
 O         -0.000  0.003 -0.000   -0.003 -0.001 -0.000   -0.003  0.001 -0.000
 C         -0.010 -0.012  0.012    0.008 -0.007 -0.000    0.001  0.003  0.004
 H          0.070  0.149  0.009   -0.034  0.026  0.004    0.000  0.001 -0.051
 H          0.031  0.038 -0.160    0.005  0.003 -0.008   -0.013 -0.045 -0.015
 C         -0.004 -0.003  0.001    0.029 -0.020 -0.033   -0.000  0.001  0.007
 H          0.009  0.015 -0.002    0.190  0.009 -0.011    0.001 -0.015 -0.081
 C          0.002  0.001  0.000   -0.363  0.448  0.470    0.000  0.000  0.001
 O         -0.000  0.000 -0.000    0.216 -0.296 -0.299   -0.000 -0.000 -0.000
 C          0.001  0.006  0.001   -0.004  0.009  0.004    0.000 -0.000 -0.001
 H          0.008 -0.013 -0.030   -0.033  0.005  0.003    0.002 -0.002  0.001
 H          0.003 -0.038  0.010   -0.056 -0.017  0.021   -0.001  0.002  0.007
 C          0.006  0.011 -0.013    0.002 -0.008 -0.005   -0.001 -0.001  0.004
 H         -0.033 -0.037  0.139   -0.035  0.001  0.009    0.004  0.010  0.008
 H         -0.041 -0.127 -0.013    0.017  0.002 -0.002    0.009 -0.004 -0.049
 C         -0.002 -0.035  0.002    0.001  0.001  0.000    0.001  0.001 -0.000
 C          0.004 -0.032  0.018   -0.000 -0.000 -0.000   -0.001 -0.000  0.000
 H          0.158  0.197 -0.415    0.000 -0.000 -0.001    0.002 -0.001 -0.000
 H         -0.265  0.425 -0.056    0.001  0.001  0.001    0.002  0.001 -0.002
 H          0.081 -0.060  0.233   -0.001  0.001 -0.001    0.001  0.004 -0.000
 C         -0.001 -0.024 -0.013   -0.000 -0.000  0.000    0.001 -0.000  0.003
 H         -0.167  0.344  0.068    0.002  0.001 -0.002   -0.030 -0.005 -0.035
 H          0.036 -0.040 -0.213   -0.001  0.001  0.001    0.007  0.014  0.002
 H          0.162  0.130  0.310    0.000 -0.000 -0.000    0.009 -0.006  0.001
 O         -0.000 -0.000 -0.000    0.046 -0.007 -0.024    0.000 -0.000 -0.000
 H          0.003  0.003  0.000   -0.312 -0.270 -0.052   -0.001  0.000 -0.001
 TransDip   0.003  0.098 -0.007   -0.305  0.326  0.305   -0.051  0.008 -0.169

 Mode:                67                     68                     69
 Frequency:      2994.53                3013.43                3024.46
 Force Cnst:      5.7184                 5.7686                 5.7097
 Red. Mass:       1.0824                 1.0782                 1.0594
 IR Active:          YES                    YES                    YES
 IR Intens:       17.679                  4.314                 20.413
 Raman Active:       YES                    YES                    YES
               X      Y      Z        X      Y      Z        X      Y      Z
 C          0.000 -0.000 -0.001    0.014 -0.004 -0.069    0.007 -0.002 -0.031
 H         -0.002  0.001  0.014   -0.171  0.046  0.833   -0.078  0.021  0.378
 C          0.001 -0.000 -0.006    0.000  0.000 -0.004    0.000 -0.001 -0.005
 H         -0.001  0.001  0.075    0.001  0.002  0.043    0.001  0.005  0.057
 O         -0.000  0.000  0.000   -0.000 -0.000  0.000   -0.000  0.000  0.000
 C          0.002  0.006  0.008   -0.002 -0.005  0.007   -0.001 -0.002  0.005
 H          0.005 -0.000 -0.076    0.000 -0.004 -0.112   -0.000 -0.002 -0.063
 H         -0.031 -0.071 -0.025    0.025  0.066  0.028    0.010  0.025  0.011
 C         -0.001 -0.012 -0.080   -0.000  0.000  0.002   -0.000 -0.000  0.001
 H          0.018  0.144  0.972    0.000 -0.004 -0.024    0.000 -0.001 -0.009
 C         -0.001 -0.002 -0.002   -0.000 -0.000  0.000   -0.000 -0.000  0.000
 O         -0.000  0.001  0.000    0.000 -0.000 -0.000    0.000  0.000 -0.000
 C          0.001 -0.001  0.008   -0.002  0.003 -0.001    0.003 -0.003  0.008
 H         -0.026  0.025 -0.019    0.021 -0.028  0.024   -0.042  0.053 -0.040
 H          0.013 -0.017 -0.082   -0.002 -0.002 -0.011    0.006 -0.014 -0.054
 C         -0.000 -0.001  0.001   -0.008 -0.009  0.033    0.018  0.032 -0.041
 H          0.001  0.007  0.004    0.031  0.113  0.051   -0.126 -0.397 -0.163
 H          0.001 -0.001 -0.015    0.068 -0.015 -0.459   -0.089  0.024  0.645
 C          0.000  0.000 -0.000    0.000  0.000 -0.001    0.000  0.000 -0.002
 C         -0.000  0.000  0.000    0.001  0.001  0.005    0.011  0.004  0.013
 H          0.000 -0.000 -0.000   -0.033  0.028  0.005   -0.143  0.125  0.014
 H          0.001  0.000 -0.001    0.036  0.012 -0.055    0.097  0.033 -0.151
 H         -0.000 -0.000 -0.000   -0.020 -0.051 -0.001   -0.084 -0.211 -0.006
 C          0.000 -0.000  0.000    0.002  0.000 -0.002   -0.007 -0.005  0.012
 H         -0.004 -0.001 -0.005    0.023  0.004  0.029   -0.099 -0.018 -0.122
 H          0.001  0.002  0.000   -0.015 -0.035  0.001    0.077  0.175 -0.005
 H          0.002 -0.002  0.000   -0.028  0.027  0.001    0.105 -0.100 -0.005
 O          0.000  0.000  0.001   -0.000  0.000 -0.000    0.000  0.000 -0.000
 H          0.002  0.005 -0.003    0.000 -0.000  0.000   -0.000 -0.000  0.000
 TransDip  -0.036 -0.028 -0.127    0.005 -0.052 -0.041    0.071  0.087 -0.091

 Mode:                70                     71                     72
 Frequency:      3026.60                3030.37                3033.04
 Force Cnst:      5.6225                 5.7350                 5.6198
 Red. Mass:       1.0418                 1.0600                 1.0368
 IR Active:          YES                    YES                    YES
 IR Intens:       30.411                 48.604                 16.950
 Raman Active:       YES                    YES                    YES
               X      Y      Z        X      Y      Z        X      Y      Z
 C          0.004 -0.001 -0.018   -0.002  0.001  0.012    0.002 -0.001 -0.006
 H         -0.044  0.012  0.212    0.028 -0.008 -0.140   -0.017  0.004  0.070
 C          0.000 -0.001 -0.004    0.001 -0.001  0.000    0.000  0.000  0.003
 H          0.000  0.003  0.048   -0.002  0.000 -0.003   -0.000 -0.001 -0.036
 O         -0.000  0.000  0.000   -0.000  0.000 -0.000    0.000  0.000  0.000
 C         -0.002 -0.005  0.005   -0.025 -0.059  0.021    0.003  0.008 -0.004
 H          0.001 -0.003 -0.083    0.013 -0.025 -0.517   -0.002  0.004  0.081
 H          0.027  0.068  0.027    0.281  0.723  0.270   -0.039 -0.098 -0.037
 C         -0.000 -0.000  0.000   -0.000 -0.000 -0.003   -0.000  0.000  0.001
 H          0.000  0.000 -0.002    0.001  0.005  0.030   -0.000 -0.001 -0.008
 C         -0.000 -0.000  0.000   -0.001 -0.001  0.000    0.000  0.000 -0.000
 O          0.000  0.000 -0.000    0.000  0.000 -0.000   -0.000 -0.000  0.000
 C          0.001 -0.002  0.004    0.001 -0.001 -0.002   -0.001  0.001 -0.001
 H         -0.020  0.025 -0.019   -0.011  0.011 -0.011    0.014 -0.017  0.014
 H          0.003 -0.007 -0.025   -0.004  0.007  0.032    0.000 -0.001 -0.005
 C          0.008  0.016 -0.017   -0.002 -0.004  0.001   -0.002 -0.003  0.007
 H         -0.063 -0.199 -0.081    0.015  0.045  0.018    0.013  0.044  0.018
 H         -0.038  0.011  0.279    0.003 -0.001 -0.026    0.014 -0.003 -0.100
 C          0.001  0.000  0.001   -0.000 -0.000 -0.000    0.000  0.000 -0.000
 C         -0.030 -0.010 -0.025    0.000  0.000 -0.001   -0.017 -0.005 -0.017
 H          0.345 -0.302 -0.030    0.004 -0.003 -0.001    0.213 -0.185 -0.018
 H         -0.197 -0.068  0.309   -0.007 -0.002  0.011   -0.127 -0.044  0.204
 H          0.198  0.496  0.015    0.001  0.003 -0.000    0.117  0.293  0.008
 C          0.013  0.006 -0.014   -0.005 -0.002  0.006   -0.025 -0.011  0.033
 H          0.121  0.024  0.148   -0.050 -0.010 -0.063   -0.272 -0.052 -0.343
 H         -0.113 -0.255  0.008    0.043  0.097 -0.003    0.224  0.506 -0.014
 H         -0.167  0.159  0.011    0.067 -0.063 -0.004    0.340 -0.321 -0.022
 O          0.000  0.000 -0.000    0.000  0.000 -0.000   -0.000 -0.000  0.000
 H         -0.000  0.000  0.000    0.001  0.000  0.004    0.000  0.000 -0.000
 TransDip  -0.027  0.021 -0.173   -0.120 -0.179  0.060   -0.119 -0.029  0.049

 Mode:                73                     74                     75
 Frequency:      3048.13                3066.11                3079.08
 Force Cnst:      5.8303                 6.0778                 6.1681
 Red. Mass:       1.0651                 1.0973                 1.1042
 IR Active:          YES                    YES                    YES
 IR Intens:        7.357                 35.392                 21.268
 Raman Active:       YES                    YES                    YES
               X      Y      Z        X      Y      Z        X      Y      Z
 C         -0.001  0.001  0.002    0.002 -0.001 -0.012    0.001  0.000 -0.004
 H          0.003 -0.002 -0.018   -0.026  0.005  0.132   -0.010  0.007  0.058
 C         -0.000 -0.000  0.001   -0.000  0.001 -0.001   -0.000 -0.001 -0.008
 H         -0.000 -0.001 -0.011    0.001  0.003  0.017   -0.002  0.002  0.079
 O          0.000 -0.000 -0.000    0.000 -0.000  0.000   -0.000  0.000  0.000
 C          0.001  0.003  0.001    0.001  0.003  0.004   -0.012 -0.039 -0.082
 H          0.001 -0.000  0.002    0.001 -0.000 -0.030   -0.032  0.008  0.819
 H         -0.012 -0.032 -0.011   -0.015 -0.037 -0.013    0.179  0.458  0.154
 C         -0.000 -0.001 -0.003    0.000  0.001  0.002   -0.000 -0.001 -0.007
 H          0.000  0.005  0.031   -0.001 -0.002 -0.020    0.005  0.008  0.084
 C          0.001 -0.001 -0.001    0.000 -0.000 -0.000   -0.000 -0.001 -0.001
 O         -0.000  0.001  0.000   -0.000  0.000  0.000   -0.000  0.000  0.000
 C          0.036 -0.046 -0.029    0.019 -0.023  0.011    0.006 -0.006  0.016
 H         -0.347  0.399 -0.337   -0.226  0.259 -0.210   -0.085  0.097 -0.075
 H         -0.082  0.142  0.682   -0.008  0.011  0.074    0.017 -0.025 -0.111
 C          0.004  0.020  0.023   -0.014 -0.060 -0.056   -0.000  0.001  0.002
 H         -0.073 -0.242 -0.088    0.229  0.712  0.262   -0.003 -0.008 -0.003
 H          0.027  0.001 -0.184   -0.063 -0.001  0.411    0.003 -0.001 -0.015
 C         -0.000  0.000  0.000    0.000  0.000 -0.000    0.000 -0.000  0.000
 C          0.000 -0.000 -0.000   -0.002  0.001  0.000   -0.001 -0.000  0.001
 H         -0.001  0.001  0.000    0.017 -0.015 -0.001    0.005 -0.005 -0.000
 H         -0.001 -0.000  0.001    0.000  0.000  0.000    0.007  0.002 -0.011
 H          0.001  0.002  0.000    0.001  0.004  0.000    0.002  0.006  0.000
 C         -0.001 -0.000 -0.000    0.003  0.001  0.002    0.002  0.001  0.001
 H          0.001 -0.000  0.001   -0.018 -0.003 -0.023   -0.010 -0.002 -0.013
 H          0.005  0.011 -0.000   -0.007 -0.017  0.001   -0.007 -0.017  0.001
 H          0.006 -0.006 -0.001   -0.009  0.010  0.002   -0.006  0.006  0.001
 O         -0.000  0.000  0.000   -0.000 -0.000  0.000    0.000  0.000 -0.000
 H          0.001  0.000 -0.001    0.000  0.000 -0.000    0.001  0.002  0.003
 TransDip   0.077 -0.040  0.010    0.032 -0.171 -0.077   -0.043 -0.088 -0.110

 Mode:                76                     77                     78
 Frequency:      3089.43                3089.59                3097.35
 Force Cnst:      6.2060                 6.1947                 6.2213
 Red. Mass:       1.1036                 1.1015                 1.1006
 IR Active:          YES                    YES                    YES
 IR Intens:       33.630                  2.804                 33.459
 Raman Active:       YES                    YES                    YES
               X      Y      Z        X      Y      Z        X      Y      Z
 C          0.001 -0.001 -0.006    0.000 -0.000 -0.003   -0.001  0.000 -0.000
 H         -0.012  0.002  0.070   -0.007  0.001  0.034   -0.001  0.000  0.005
 C          0.000 -0.000 -0.002    0.000 -0.000 -0.001    0.000 -0.000 -0.001
 H         -0.000  0.002  0.027   -0.001  0.001  0.006    0.000  0.001  0.016
 O         -0.000 -0.000  0.000    0.000  0.000  0.000    0.000  0.001  0.000
 C         -0.002 -0.006 -0.013   -0.001 -0.002 -0.005   -0.000 -0.001 -0.002
 H         -0.005  0.000  0.135   -0.002 -0.000  0.051   -0.001  0.000  0.018
 H          0.027  0.070  0.024    0.011  0.027  0.009    0.004  0.010  0.003
 C         -0.001 -0.001 -0.008   -0.000 -0.000 -0.004   -0.000 -0.000 -0.001
 H          0.005  0.016  0.094    0.002  0.007  0.040    0.000  0.001  0.007
 C          0.000 -0.000 -0.000    0.000 -0.000 -0.000    0.000 -0.000 -0.000
 O          0.000  0.000  0.000    0.000  0.000  0.000   -0.000  0.000  0.000
 C         -0.021  0.020 -0.076   -0.009  0.009 -0.032   -0.001  0.001 -0.003
 H          0.331 -0.382  0.296    0.142 -0.163  0.127    0.012 -0.014  0.011
 H         -0.089  0.143  0.608   -0.039  0.061  0.262   -0.004  0.006  0.027
 C         -0.001 -0.010 -0.019   -0.000 -0.005 -0.009   -0.000 -0.002 -0.003
 H          0.039  0.119  0.044    0.018  0.056  0.020    0.007  0.024  0.009
 H         -0.031  0.003  0.184   -0.013  0.001  0.082   -0.004 -0.000  0.025
 C          0.000  0.000 -0.000    0.000 -0.001  0.000   -0.000 -0.003 -0.000
 C         -0.009  0.032  0.001    0.015 -0.071  0.002    0.009 -0.044  0.000
 H          0.206 -0.170 -0.016   -0.434  0.357  0.034   -0.263  0.215  0.020
 H         -0.010  0.005  0.013    0.050 -0.001 -0.075    0.023 -0.002 -0.035
 H         -0.093 -0.217 -0.008    0.211  0.494  0.018    0.134  0.314  0.012
 C          0.004 -0.016 -0.001    0.001  0.043  0.009   -0.019 -0.073 -0.027
 H          0.007 -0.003  0.008   -0.088 -0.005 -0.111    0.256  0.033  0.331
 H          0.046  0.098 -0.004   -0.143 -0.312  0.013    0.267  0.594 -0.029
 H         -0.104  0.094  0.008    0.219 -0.194 -0.014   -0.297  0.254  0.018
 O         -0.000  0.000  0.000   -0.000  0.000  0.000    0.000  0.000 -0.000
 H          0.001  0.000 -0.000    0.000  0.000 -0.000    0.000  0.000  0.000
 TransDip  -0.079  0.035 -0.164    0.003 -0.038 -0.038   -0.020 -0.174 -0.061

 Mode:                79                     80                     81
 Frequency:      3104.23                3108.04                3814.63
 Force Cnst:      6.2589                 6.2723                 9.1378
 Red. Mass:       1.1024                 1.1020                 1.0658
 IR Active:          YES                    YES                    YES
 IR Intens:       31.305                 26.023                 34.870
 Raman Active:       YES                    YES                    YES
               X      Y      Z        X      Y      Z        X      Y      Z
 C          0.001 -0.000 -0.002    0.000 -0.000 -0.003   -0.000  0.000 -0.000
 H         -0.004  0.001  0.021   -0.010  0.002  0.033   -0.000 -0.000 -0.000
 C         -0.000 -0.000 -0.003   -0.000 -0.000 -0.000   -0.000 -0.000  0.000
 H          0.002  0.002  0.033    0.001  0.001  0.006    0.000  0.000 -0.000
 O          0.000 -0.000  0.000   -0.000 -0.000  0.000    0.000 -0.000  0.000
 C         -0.000 -0.001 -0.002   -0.000 -0.000 -0.001    0.000  0.000  0.000
 H         -0.001  0.000  0.020   -0.001  0.000  0.013   -0.000 -0.001 -0.001
 H          0.003  0.008  0.003    0.002  0.005  0.002    0.001 -0.003 -0.000
 C         -0.000 -0.000 -0.001   -0.000 -0.000 -0.000    0.000  0.000  0.000
 H          0.000  0.001  0.006    0.000  0.000  0.003   -0.000  0.001  0.000
 C          0.000 -0.000 -0.000   -0.000 -0.000 -0.000    0.002 -0.001 -0.002
 O         -0.000  0.000  0.000    0.000  0.000  0.000   -0.001  0.001  0.001
 C         -0.000  0.000 -0.003   -0.000  0.000 -0.001    0.000 -0.000 -0.000
 H          0.009 -0.010  0.008    0.005 -0.005  0.004   -0.000 -0.000 -0.000
 H         -0.004  0.005  0.023   -0.002  0.003  0.011   -0.000  0.000  0.001
 C         -0.000 -0.002 -0.004    0.000 -0.000 -0.001    0.000  0.000  0.000
 H          0.006  0.018  0.007    0.000  0.001 -0.000    0.000 -0.000 -0.000
 H         -0.005  0.000  0.038   -0.001 -0.000  0.010    0.000 -0.000 -0.000
 C         -0.001  0.001 -0.001    0.002  0.000 -0.001   -0.000 -0.000  0.000
 C          0.007  0.013 -0.008    0.068  0.012 -0.060   -0.000  0.000  0.000
 H          0.038 -0.028 -0.002   -0.296  0.268  0.011    0.000 -0.000  0.000
 H         -0.068 -0.022  0.112   -0.436 -0.153  0.724   -0.000  0.000 -0.000
 H         -0.045 -0.110 -0.005   -0.092 -0.256 -0.020   -0.000 -0.000  0.000
 C         -0.075  0.028 -0.043    0.010 -0.004  0.006    0.000  0.000  0.000
 H          0.435  0.090  0.574   -0.056 -0.011 -0.074   -0.000  0.000 -0.000
 H         -0.010  0.019 -0.009   -0.002 -0.011  0.003   -0.000 -0.000 -0.000
 H          0.472 -0.448 -0.049   -0.068  0.065  0.008    0.000 -0.000  0.000
 O         -0.000 -0.000 -0.000    0.000  0.000  0.000    0.034 -0.035 -0.038
 H          0.000  0.000  0.000   -0.000  0.000  0.000   -0.553  0.559  0.615
 TransDip  -0.133  0.053 -0.107    0.133  0.008 -0.094   -0.054  0.138  0.118

 STANDARD THERMODYNAMIC QUANTITIES AT   298.15 K  AND     1.00 ATM

   This Molecule has  0 Imaginary Frequencies
   Zero point vibrational energy:      156.906 kcal/mol

   Atom    1 Element C  Has Mass   12.00000
   Atom    2 Element H  Has Mass    1.00783
   Atom    3 Element C  Has Mass   12.00000
   Atom    4 Element H  Has Mass    1.00783
   Atom    5 Element O  Has Mass   15.99491
   Atom    6 Element C  Has Mass   12.00000
   Atom    7 Element H  Has Mass    1.00783
   Atom    8 Element H  Has Mass    1.00783
   Atom    9 Element C  Has Mass   12.00000
   Atom   10 Element H  Has Mass    1.00783
   Atom   11 Element C  Has Mass   12.00000
   Atom   12 Element O  Has Mass   15.99491
   Atom   13 Element C  Has Mass   12.00000
   Atom   14 Element H  Has Mass    1.00783
   Atom   15 Element H  Has Mass    1.00783
   Atom   16 Element C  Has Mass   12.00000
   Atom   17 Element H  Has Mass    1.00783
   Atom   18 Element H  Has Mass    1.00783
   Atom   19 Element C  Has Mass   12.00000
   Atom   20 Element C  Has Mass   12.00000
   Atom   21 Element H  Has Mass    1.00783
   Atom   22 Element H  Has Mass    1.00783
   Atom   23 Element H  Has Mass    1.00783
   Atom   24 Element C  Has Mass   12.00000
   Atom   25 Element H  Has Mass    1.00783
   Atom   26 Element H  Has Mass    1.00783
   Atom   27 Element H  Has Mass    1.00783
   Atom   28 Element O  Has Mass   15.99491
   Atom   29 Element H  Has Mass    1.00783
   Molecular Mass:   184.110010 amu
   Principal axes and moments of inertia in amu*Bohr^2:
                             1           2           3
    Eigenvalues --      955.28689  4336.97659  4663.79569
          X               0.99995     0.00826     0.00547
          Y              -0.00823     0.99995    -0.00597
          Z              -0.00552     0.00593     0.99997
   Rotational Symmetry Number is   1
   The Molecule is an Asymmetric Top
   Translational Enthalpy:        0.889 kcal/mol
   Rotational Enthalpy:           0.889 kcal/mol
   Vibrational Enthalpy:        163.123 kcal/mol
   gas constant (RT):             0.592 kcal/mol
   Translational Entropy:        41.537  cal/mol.K
   Rotational Entropy:           31.336  cal/mol.K
   Vibrational Entropy:          37.441  cal/mol.K

   Total Enthalpy:              165.493 kcal/mol
   Total Entropy:               110.314  cal/mol.K
Archival summary:
1\1\december\FREQ\ProcedureUnspecified\BasisUnspecified\31016\taweetha\SatMar200:09:322019SatMar200:09:322019\0\\#,FREQ,ProcedureUnspecified,BasisUnspecified,\\0,1\O\C,1,1.44744\H,2,1.10172,1,108.077\C,1,1.49459,2,89.1698,3,-91.3187,0\C,2,1.51097,1,125.387,3,-128.631,0\H,5,1.0939,2,111.149,1,-51.097,0\H,5,1.09537,2,113.042,1,70.374,0\C,2,1.51161,1,91.0817,3,112.822,0\H,8,1.09616,2,107.544,1,83.7128,0\C,4,1.51635,1,110.533,2,-138.678,0\H,10,1.09176,4,110.718,1,52.8577,0\H,10,1.09379,4,110.512,1,-67.1479,0\H,10,1.09462,4,110.334,1,173.321,0\C,8,1.51677,2,111.537,1,-158.253,0\H,14,1.0942,8,113.655,2,-178.353,0\H,14,1.0958,8,111.38,2,60.3533,0\C,4,1.52411,1,110.49,2,96.5262,0\H,17,1.09192,4,112.041,1,-55.3838,0\H,17,1.09288,4,109.869,1,64.7197,0\H,17,1.0942,4,110.364,1,-175.897,0\C,14,1.55508,8,104.391,2,-59.5945,0\H,21,1.09315,14,110.32,8,172.535,0\H,21,1.09341,14,108.763,8,-71.7908,0\C,21,1.55492,14,115.433,8,49.718,0\H,24,1.09912,21,107.822,14,69.2358,0\C,24,1.52853,21,110.26,14,-174.239,0\O,26,1.19901,24,125.065,21,16.3751,0\O,26,1.36367,24,115.467,21,-164.477,0\H,28,0.964751,26,110.717,24,0.432385,0\\\@

 Total job time:  2938.15s(wall), 16956.41s(cpu) 
 Sat Mar  2 00:09:32 2019

        *************************************************************
        *                                                           *
        *  Thank you very much for using Q-Chem.  Have a nice day.  *
        *                                                           *
        *************************************************************


Q-Chem Developer Version!
                  Welcome to Q-Chem
     A Quantum Leap Into The Future Of Chemistry


 Q-Chem 5.1, Q-Chem, Inc., Pleasanton, CA (2018)

 Yihan Shao,  Zhengting Gan,  E. Epifanovsky,  A. T. B. Gilbert,  M. Wormit,  
 J. Kussmann,  A. W. Lange,  A. Behn,  Jia Deng,  Xintian Feng,  D. Ghosh,  
 M. Goldey,  P. R. Horn,  L. D. Jacobson,  I. Kaliman,  T. Kus,  A. Landau,  
 Jie Liu,  E. I. Proynov,  R. M. Richard,  R. P. Steele,  E. J. Sundstrom,  
 H. L. Woodcock III,  P. M. Zimmerman,  D. Zuev,  B. Albrecht,  E. Alguire,  
 S. A. Baeppler,  D. Barton,  Z. Benda,  Y. A. Bernard,  E. J. Berquist,  
 K. B. Bravaya,  H. Burton,  D. Casanova,  Chun-Min Chang,  Yunqing Chen,  
 A. Chien,  K. D. Closser,  M. P. Coons,  S. Coriani,  S. Dasgupta,  
 A. L. Dempwolff,  M. Diedenhofen,  Hainam Do,  R. G. Edgar,  Po-Tung Fang,  
 S. Faraji,  S. Fatehi,  Qingguo Feng,  K. D. Fenk,  J. Fosso-Tande,  
 J. Gayvert,  Qinghui Ge,  A. Ghysels,  G. Gidofalvi,  J. Gomes,  
 J. Gonthier,  A. Gunina,  D. Hait,  M. W. D. Hanson-Heine,  
 P. H. P. Harbach,  A. W. Hauser,  J. E. Herr,  E. G. Hohenstein,  
 Z. C. Holden,  Kerwin Hui,  B. C. Huynh,  T.-C. Jagau,  Hyunjun Ji,  
 B. Kaduk,  K. Khistyaev,  Jaehoon Kim,  P. Klunzinger,  K. Koh,  
 D. Kosenkov,  L. Koulias,  T. Kowalczyk,  C. M. Krauter,  A. Kunitsa,  
 Ka Un Lao,  A. Laurent,  K. V. Lawler,  Joonho Lee,  D. Lefrancois,  
 S. Lehtola,  D. S. Levine,  Yi-Pei Li,  You-Sheng Lin,  Fenglai Liu,  
 E. Livshits,  A. Luenser,  P. Manohar,  E. Mansoor,  S. F. Manzer,  
 Shan-Ping Mao,  Yuezhi Mao,  N. Mardirossian,  A. V. Marenich,  
 T. Markovich,  L. A. Martinez-Martinez,  S. A. Maurer,  N. J. Mayhall,  
 S. C. McKenzie,  J.-M. Mewes,  A. F. Morrison,  J. W. Mullinax,  K. Nanda,  
 T. S. Nguyen-Beck,  R. Olivares-Amaya,  J. A. Parkhill,  T. M. Perrine,  
 F. Plasser,  P. Pokhilko,  S. Prager,  A. Prociuk,  E. Ramos,  D. R. Rehn,  
 F. Rob,  M. Schneider,  N. Sergueev,  S. M. Sharada,  S. Sharma,  
 D. W. Small,  T. Stauch,  T. Stein,  Yu-Chuan Su,  A. J. W. Thom,  
 A. Tkatchenko,  T. Tsuchimochi,  N. M. Tubman,  L. Vogt,  M. L. Vidal,  
 O. Vydrov,  M. A. Watson,  J. Wenzel,  M. de Wergifosse,  T. A. Wesolowski,  
 A. White,  J. Witte,  A. Yamada,  Jun Yang,  K. Yao,  S. Yeganeh,  
 S. R. Yost,  Zhi-Qiang You,  A. Zech,  Igor Ying Zhang,  Xing Zhang,  
 Yan Zhao,  Ying Zhu,  B. R. Brooks,  G. K. L. Chan,  C. J. Cramer,  
 M. S. Gordon,  W. J. Hehre,  A. Klamt,  M. W. Schmidt,  C. D. Sherrill,  
 D. G. Truhlar,  A. Aspuru-Guzik,  R. Baer,  A. T. Bell,  N. A. Besley,  
 Jeng-Da Chai,  A. E. DePrince, III,  R. A. DiStasio Jr.,  A. Dreuw,  
 B. D. Dunietz,  T. R. Furlani,  Chao-Ping Hsu,  Yousung Jung,  Jing Kong,  
 D. S. Lambrecht,  WanZhen Liang,  C. Ochsenfeld,  V. A. Rassolov,  
 L. V. Slipchenko,  J. E. Subotnik,  T. Van Voorhis,  J. M. Herbert,  
 A. I. Krylov,  P. M. W. Gill,  M. Head-Gordon

 Contributors to earlier versions of Q-Chem not listed above: 
 R. D. Adamson,  B. Austin,  J. Baker,  G. J. O. Beran,  K. Brandhorst,  
 S. T. Brown,  E. F. C. Byrd,  A. K. Chakraborty,  C.-L. Cheng,  
 Siu Hung Chien,  D. M. Chipman,  D. L. Crittenden,  H. Dachsel,  
 R. J. Doerksen,  A. D. Dutoi,  L. Fusti-Molnar,  W. A. Goddard III,  
 A. Golubeva-Zadorozhnaya,  S. R. Gwaltney,  G. Hawkins,  A. Heyden,  
 S. Hirata,  G. Kedziora,  F. J. Keil,  C. Kelley,  Jihan Kim,  R. A. King,  
 R. Z. Khaliullin,  P. P. Korambath,  W. Kurlancheek,  A. M. Lee,  M. S. Lee,  
 S. V. Levchenko,  Ching Yeh Lin,  D. Liotard,  R. C. Lochan,  I. Lotan,  
 P. E. Maslen,  N. Nair,  D. P. O'Neill,  D. Neuhauser,  E. Neuscamman,  
 C. M. Oana,  R. Olson,  B. Peters,  R. Peverati,  P. A. Pieniazek,  
 Y. M. Rhee,  J. Ritchie,  M. A. Rohrdanz,  E. Rosta,  N. J. Russ,  
 H. F. Schaefer III,  N. E. Schultz,  N. Shenvi,  A. C. Simmonett,  A. Sodt,  
 D. Stuck,  K. S. Thanthiriwatte,  V. Vanovschi,  Tao Wang,  A. Warshel,  
 C. F. Williams,  Q. Wu,  X. Xu,  W. Zhang

 Please cite Q-Chem as follows:
 Y. Shao et al., Mol. Phys. 113, 184-215 (2015)
 DOI: 10.1080/00268976.2014.952696

 Q-Chem 5.1.2 for Intel X86 EM64T Linux

 Parts of Q-Chem use Armadillo 8.300.2 (Tropical Shenanigans).
 http://arma.sourceforge.net/

 Q-Chem begins on Tue Mar  5 20:37:21 2019  

Host: 
0

     Scratch files written to /scratch/taweetham/qchem13638//
Symmetry turned off for PCM/SM12/SMD calculation
Input Ideriv = 1
Curr. Ideriv = -1
Max.  Ideriv = 1
Input Ideriv = 2
Curr. Ideriv = 1
Max.  Ideriv = 1

Checking the input file for inconsistencies... 	...done.

--------------------------------------------------------------
User input:
--------------------------------------------------------------
smd/M_08_OO_03_H-a.inp
$molecule
0 1
O 
C  1 1.447438
H  2 1.101724 1 108.076945
C  1 1.494594 2 89.169823 3 -91.318673 0
C  2 1.510973 1 125.386833 3 -128.630611 0
H  5 1.093905 2 111.149114 1 -51.096971 0
H  5 1.095375 2 113.041973 1 70.374010 0
C  2 1.511612 1 91.081718 3 112.821661 0
H  8 1.096155 2 107.544053 1 83.712798 0
C  4 1.516354 1 110.533441 2 -138.677729 0
H  10 1.091760 4 110.718401 1 52.857704 0
H  10 1.093789 4 110.511801 1 -67.147921 0
H  10 1.094621 4 110.333836 1 173.321055 0
C  8 1.516765 2 111.537224 1 -158.252579 0
H  14 1.094199 8 113.655485 2 -178.353386 0
H  14 1.095796 8 111.379647 2 60.353273 0
C  4 1.524113 1 110.490323 2 96.526240 0
H  17 1.091916 4 112.041200 1 -55.383839 0
H  17 1.092883 4 109.869444 1 64.719684 0
H  17 1.094203 4 110.363887 1 -175.897371 0
C  14 1.555081 8 104.390784 2 -59.594485 0
H  21 1.093146 14 110.319636 8 172.535311 0
H  21 1.093411 14 108.763215 8 -71.790805 0
C  21 1.554916 14 115.432885 8 49.717987 0
H  24 1.099124 21 107.822448 14 69.235838 0
C  24 1.528530 21 110.260360 14 -174.239448 0
O  26 1.199015 24 125.065198 21 16.375109 0
O  26 1.363671 24 115.467411 21 -164.476614 0
H  28 0.964751 26 110.717027 24 0.432385 0
$end


$rem
   SCF_GUESS 	SAD
   JOB_TYPE 	SP
   BASIS 	6-311++G**
   method 	B3LYP
   THRESH    	12
   SOLVENT_METHOD SMD
$end

$pcm
solver inversion
$end


--------------------------------------------------------------
 ----------------------------------------------------------------
             Standard Nuclear Orientation (Angstroms)
    I     Atom           X                Y                Z
 ----------------------------------------------------------------
    1      O       0.0000000000     0.0000000000     0.0000000000
    2      C       0.0000000000     0.0000000000     1.4474380000
    3      H       1.0473436376     0.0000000000     1.7892962704
    4      C      -0.0343917112     1.4940413316     0.0216548960
    5      C      -0.7690323262    -0.9622952656     2.3224331485
    6      H      -1.8217637070    -1.0078363863     2.0286461588
    7      H      -0.3679634573    -1.9812264750     2.2946961077
    8      C      -0.5861955029     1.3930295472     1.4759748449
    9      H      -1.6727247378     1.2965792040     1.3677743973
   10      C      -0.9843654534     2.0195815437    -1.0369700743
   11      H      -1.9668471529     1.5534718261    -0.9399580191
   12      H      -0.5994718744     1.8047242317    -2.0380033629
   13      H      -1.0981016098     3.1040712828    -0.9413603147
   14      C      -0.3107048184     2.0861140769     2.7966999422
   15      H      -0.7450281622     3.0880487657     2.8657040289
   16      H       0.7652644547     2.1848185205     2.9792278300
   17      C       1.3713348280     2.0623516133    -0.1328661620
   18      H       2.0564860637     1.6718891075     0.6223737779
   19      H       1.7700828165     1.8045598918    -1.1172119964
   20      H       1.3530923287     3.1527850703    -0.0439713237
   21      C      -0.9767003901     1.1685228662     3.8610087250
   22      H      -0.7233419556     1.5095607470     4.8682181595
   23      H      -2.0627327277     1.2642357925     3.7778197095
   24      C      -0.6185934210    -0.3411654952     3.7592039259
   25      H       0.4372109878    -0.4562924681     4.0422169959
   26      C      -1.4415938065    -1.1491946268     4.7622808167
   27      O      -2.4288957250    -0.7567595877     5.3180385265
   28      O      -0.9943892183    -2.4147023065     5.0033139370
   29      H      -0.1995054077    -2.5995602522     4.4887930341
 ----------------------------------------------------------------
 Nuclear Repulsion Energy =   855.6026967379 hartrees
 There are       50 alpha and       50 beta electrons
 Requested basis set is 6-311++G(d,p)
 There are 158 shells and 398 basis functions

 Total QAlloc Memory Limit   2000 MB
 Mega-Array Size       188 MB
 MEM_STATIC part       192 MB
 A cutoff of  1.0D-12 yielded  10927 shell pairs
 There are     69182 function pairs (     73566 Cartesian)

 -------------------------------------------------------
 OpenMP Integral Computing Module                       
 Release: version 1.0, May 2013, Q-Chem Inc. Pittsburgh 
 -------------------------------------------------------
 Integral Job Info:
 Integral job number is                      11
 Integral operator is                         1
 short-range coefficients                     0
 long-range coefficients              100000000
 Omega coefficients                           0
 if combine SR and LR in K                    0
 Integral screening is                        0
 Integral computing path is                   2
 max size of driver memory is            800000
 size of driver memory is                593474
 size of scratch memory is              2361544
 max col of scratch BK array               1296
 max len of scratch array in speh3          155
 max len of scratch index in speh4           18
 max int batch size is                      520
 min int batch size is                       52
 fixed nKL is                                52
 max L of basis functions is                  2
 order of int derivative is                   0
 number of shells is                        158
 number of basis is                         411
 number of cartesian basis is               411
 number of contracted shell pairs         10927
 number of primitive shell pairs          24268
 maxK2 (contraction) of shell pair           36
 max number of K2 of shell pair               1
 max number of CS2 of shell pair           1944
 max number of PS2 of shell pair           3432
 mem total for path MDJ                  605738
 -------------------------------------------------------
 Smallest overlap matrix eigenvalue = 2.09E-06

 Scale SEOQF with 1.000000e-01/1.000000e-01/1.000000e-02

 Standard Electronic Orientation quadrupole field applied
 Nucleus-field energy     =     0.0000000112 hartrees
 Guess from superposition of atomic densities
 Warning:  Energy on first SCF cycle will be non-variational
 SAD guess density has 100.000000 electrons

 -----------------------------------------------------------------------
  General SCF calculation program by
  Eric Jon Sundstrom, Paul Horn, Yuezhi Mao, Dmitri Zuev, Alec White,
  David Stuck, Shaama M.S., Shane Yost, Joonho Lee, David Small,
  Daniel Levine, Susi Lehtola, Hugh Burton, Evgeny Epifanovsky
 -----------------------------------------------------------------------
 Exchange:     0.2000 Hartree-Fock + 0.0800 Slater + 0.7200 B88
 Correlation:  0.1900 VWN1RPA + 0.8100 LYP
 Using SG-1 standard quadrature grid
 using 6 threads for integral computing
 -------------------------------------------------------
 OpenMP Integral computing Module                
 Release: version 2.0, May 2017, Q-Chem Inc. Pleasanton 
 -------------------------------------------------------
 -------------------------------------------------------
 OpenMP BLAS3 based DFT computing Module                
 Release: version 1.0, May 2013, Q-Chem Inc. Pittsburgh 
 -------------------------------------------------------
 A restricted SCF calculation will be
 performed using DIIS
 SCF converges when DIIS error is below 1.0e-05
 ---------------------------------------
  Cycle       Energy         DIIS error
 ---------------------------------------
    1    -619.1796002208      3.12e-02  
    2    -616.2093383474      4.21e-03  
    3    -615.8627371581      6.40e-03  
    4    -616.4902735138      1.51e-03  
    5    -616.5235501361      3.48e-04  
    6    -616.5249643397      1.45e-04  
    7    -616.5252620604      4.00e-05  
    8    -616.5252854998      1.17e-05  
    9    -616.5252875723      3.44e-06  Convergence criterion met
 ---------------------------------------
 SCF time:   CPU 305.18s  wall 54.00s 
 SCF   energy in the final basis set =     -616.5252875723
 Total energy in the final basis set =     -616.5252875723
 Exchange:     0.2000 Hartree-Fock + 0.0800 Slater + 0.7200 B88
 Correlation:  0.1900 VWN1RPA + 0.8100 LYP
 Using SG-1 standard quadrature grid

 Citation of the SMD model:
 Marenich, A.V.; Cramer, C.J.; Truhlar, D.G.
 J. Phys. Chem. B 2009, 113, 6378-6396.
 iSolventCode=           1
 Solvent: water                                                           

 vradii
            1           2           3           4           5           6
    1   1.5200000   1.8500000   1.2000000   1.8500000   1.8500000   1.2000000
            7           8           9          10          11          12
    1   1.2000000   1.8500000   1.2000000   1.8500000   1.2000000   1.2000000
           13          14          15          16          17          18
    1   1.2000000   1.8500000   1.2000000   1.2000000   1.8500000   1.2000000
           19          20          21          22          23          24
    1   1.2000000   1.2000000   1.8500000   1.2000000   1.2000000   1.8500000
           25          26          27          28          29
    1   1.2000000   1.8500000   1.5200000   1.5200000   1.2000000
Changing PCM_TESSEL_METHOD to VTN
Changing PCM_VDW_RADII to SMD_RADIUS
 Discretize the solute cavity surface with Lebedev spheres
	Using 302 Lebedev grid points for each H atom
	Using 302 Lebedev grid points for other atoms
	Atomic van der Waals radii will be scaled by 1.20
 Removing interior tesserae...
 Keep 2629 surface tesserae and discard 6129 interior tesserae
 Molecular Surface Area = 220.979 Angst**2

 Citation of the SMD model:
 Marenich, A.V.; Cramer, C.J.; Truhlar, D.G.
 J. Phys. Chem. B 2009, 113, 6378-6396.
 iSolventCode=           1
 Solvent: water                                                           

 vradii
            1           2           3           4           5           6
    1   1.5200000   1.8500000   1.2000000   1.8500000   1.8500000   1.2000000
            7           8           9          10          11          12
    1   1.2000000   1.8500000   1.2000000   1.8500000   1.2000000   1.2000000
           13          14          15          16          17          18
    1   1.2000000   1.8500000   1.2000000   1.2000000   1.8500000   1.2000000
           19          20          21          22          23          24
    1   1.2000000   1.2000000   1.8500000   1.2000000   1.2000000   1.8500000
           25          26          27          28          29
    1   1.2000000   1.8500000   1.5200000   1.5200000   1.2000000
 using 6 threads for integral computing
 -------------------------------------------------------
 OpenMP Integral computing Module                
 Release: version 2.0, May 2017, Q-Chem Inc. Pleasanton 
 -------------------------------------------------------
 -------------------------------------------------------
 OpenMP BLAS3 based DFT computing Module                
 Release: version 1.0, May 2013, Q-Chem Inc. Pittsburgh 
 -------------------------------------------------------
 A restricted SCF calculation will be
 performed using DIIS
 SCF converges when DIIS error is below 1.0e-05
 ---------------------------------------
  Cycle       Energy         DIIS error
 ---------------------------------------
    1    -616.5252877333      1.18e-06  
    2    -616.5509647313      3.79e-04  
    3    -616.5509571723      3.79e-04  
    4    -616.5509700291      3.79e-04  
    5    -616.5509232636      3.80e-04  
    6    -616.5510240317      3.78e-04  
    7    -616.5510459162      3.77e-04  
    8    -616.5509244752      3.80e-04  
    9    -616.5509986836      3.78e-04  
   10    -616.5509677503      3.79e-04  
   11    -616.5509649179      3.79e-04  
   12    -616.5509909322      3.79e-04  
   13    -616.5509958393      3.78e-04  
   14    -616.5509914956      3.79e-04  
   15    -616.5509884972      3.79e-04  
   16    -616.5509960408      3.78e-04  
   17    -616.5579602394      1.43e-05  
   18    -616.5579627925      5.45e-06  Convergence criterion met
 ---------------------------------------
 SCF time:   CPU 712.37s  wall 131.00s 
(0)  E-EN(g) gas-phase elect-nuc energy                 -616.525287572 a.u.
(3)  G-ENP(liq) elect-nuc-pol free energy of system     -616.557962793 a.u.
(4)  G-CDS(liq) cavity-dispersion-solvent structure 
     free energy                                                5.3230 kcal/mol
(6)  G-S(liq) free energy of system                     -616.549480058 a.u.
(9)  DeltaG-S(liq) free energy of  solvation
     (9) = (6) - (0)                                          -15.1810 kcal/mol
 SCF   energy in the final basis set =     -616.5579627925
 Total energy in the final basis set =     -616.5494800576

 --------------------------------------------------------------

                    Orbital Energies (a.u.)
 --------------------------------------------------------------

 Alpha MOs
 -- Occupied --
-19.1755 -19.1301 -19.1238 -10.3193 -10.2320 -10.2134 -10.1982 -10.1765
-10.1693 -10.1659 -10.1644 -10.1541 -10.1537  -1.1177  -1.0431  -1.0412
 -0.8365  -0.7851  -0.7512  -0.7342  -0.6902  -0.6566  -0.6259  -0.6028
 -0.5807  -0.5413  -0.5201  -0.4908  -0.4788  -0.4687  -0.4607  -0.4494
 -0.4455  -0.4264  -0.4191  -0.4119  -0.3940  -0.3873  -0.3808  -0.3665
 -0.3624  -0.3551  -0.3510  -0.3434  -0.3401  -0.3259  -0.3046  -0.3001
 -0.2824  -0.2613
 -- Virtual --
 -0.0138  -0.0018   0.0052   0.0115   0.0147   0.0310   0.0330   0.0348
  0.0402   0.0435   0.0505   0.0572   0.0617   0.0626   0.0693   0.0745
  0.0821   0.0846   0.0857   0.0902   0.0956   0.1036   0.1060   0.1112
  0.1176   0.1220   0.1256   0.1270   0.1312   0.1346   0.1376   0.1414
  0.1439   0.1456   0.1477   0.1499   0.1536   0.1573   0.1592   0.1610
  0.1651   0.1683   0.1720   0.1761   0.1807   0.1823   0.1831   0.1868
  0.1910   0.1932   0.1972   0.2026   0.2110   0.2124   0.2169   0.2223
  0.2256   0.2283   0.2322   0.2424   0.2477   0.2527   0.2575   0.2626
  0.2644   0.2715   0.2738   0.2775   0.2810   0.2871   0.2969   0.2984
  0.3037   0.3084   0.3111   0.3221   0.3241   0.3271   0.3334   0.3349
  0.3422   0.3430   0.3518   0.3567   0.3573   0.3645   0.3681   0.3753
  0.3804   0.3894   0.3928   0.3945   0.3992   0.4101   0.4149   0.4165
  0.4427   0.4548   0.4847   0.4899   0.5012   0.5108   0.5140   0.5247
  0.5462   0.5520   0.5590   0.5665   0.5815   0.5955   0.5988   0.6119
  0.6145   0.6295   0.6375   0.6490   0.6510   0.6580   0.6655   0.6729
  0.6911   0.6974   0.7089   0.7093   0.7206   0.7232   0.7381   0.7457
  0.7515   0.7620   0.7645   0.7675   0.7708   0.7774   0.7798   0.7821
  0.7952   0.8078   0.8106   0.8228   0.8346   0.8426   0.8630   0.8915
  0.9067   0.9213   0.9304   0.9581   0.9814   1.0016   1.0245   1.0367
  1.0619   1.0811   1.0876   1.1074   1.1382   1.1507   1.1650   1.1700
  1.1918   1.1945   1.2086   1.2244   1.2407   1.2560   1.2671   1.2821
  1.3025   1.3167   1.3328   1.3542   1.3720   1.3854   1.4163   1.4422
  1.4593   1.4669   1.4814   1.4870   1.4964   1.5054   1.5223   1.5340
  1.5520   1.5580   1.5689   1.5824   1.5945   1.5953   1.6035   1.6067
  1.6247   1.6347   1.6489   1.6535   1.6635   1.6656   1.6789   1.6859
  1.7105   1.7171   1.7193   1.7281   1.7421   1.7466   1.7735   1.7831
  1.7948   1.8048   1.8134   1.8247   1.8294   1.8533   1.8774   1.8923
  1.9179   1.9235   1.9429   1.9486   1.9566   1.9732   2.0042   2.0069
  2.0259   2.0361   2.0669   2.0752   2.0970   2.1168   2.1343   2.1477
  2.1758   2.1950   2.2049   2.2220   2.2497   2.2650   2.2907   2.3052
  2.3189   2.3406   2.3503   2.3835   2.3895   2.4115   2.4316   2.4563
  2.4835   2.4950   2.5165   2.5398   2.5526   2.5546   2.5584   2.5691
  2.5846   2.6109   2.6147   2.6311   2.6506   2.6619   2.6780   2.6865
  2.6942   2.7181   2.7360   2.7437   2.7509   2.7761   2.7849   2.7876
  2.8204   2.8323   2.8591   2.8647   2.8871   2.9090   2.9474   2.9578
  2.9695   2.9912   2.9995   3.0158   3.0312   3.0531   3.0585   3.0739
  3.0970   3.1073   3.1382   3.1702   3.1776   3.1969   3.2263   3.2574
  3.2779   3.2937   3.3190   3.3666   3.4362   3.4757   3.5330   3.5705
  3.5989   3.6601   3.7785   3.7924   3.8074   3.8184   3.8474   3.8549
  3.8630   3.8929   3.9166   3.9673   4.0131   4.0414   4.1090   4.1476
  4.1910   4.2047   4.2912   4.3023   4.3531   4.5046   4.9826   5.0693
  5.1851   5.1891   5.3739   5.5066   5.5872   5.5971   5.8627  23.7608
 23.8162  23.8233  23.8592  23.8814  23.9359  23.9518  23.9735  23.9939
 24.0037  49.8741  50.0039  50.0108
 --------------------------------------------------------------

          Ground-State Mulliken Net Atomic Charges

     Atom                 Charge (a.u.)
  ----------------------------------------
      1 O                    -0.206434
      2 C                    -0.138155
      3 H                     0.230380
      4 C                     0.374817
      5 C                    -1.014197
      6 H                     0.209812
      7 H                     0.210480
      8 C                     0.193492
      9 H                     0.198683
     10 C                    -0.542616
     11 H                     0.172972
     12 H                     0.170804
     13 H                     0.167711
     14 C                    -0.584501
     15 H                     0.190762
     16 H                     0.179683
     17 C                    -0.477066
     18 H                     0.167283
     19 H                     0.172352
     20 H                     0.172531
     21 C                    -0.633656
     22 H                     0.212000
     23 H                     0.203438
     24 C                     0.625931
     25 H                     0.264657
     26 C                    -0.228686
     27 O                    -0.393487
     28 O                    -0.244074
     29 H                     0.345085
  ----------------------------------------
  Sum of atomic charges =     0.000000

 -----------------------------------------------------------------
                    Cartesian Multipole Moments
 -----------------------------------------------------------------
    Charge (ESU x 10^10)
                 0.0000
    Dipole Moment (Debye)
         X       4.7557      Y       2.4700      Z      -1.6073
       Tot       5.5947
    Quadrupole Moments (Debye-Ang)
        XX     -90.5382     XY      -6.6538     YY     -73.8441
        XZ      28.5303     YZ       4.7547     ZZ    -109.4163
    Octopole Moments (Debye-Ang^2)
       XXX     165.3774    XXY     -21.4481    XYY      56.2096
       YYY     -94.5874    XXZ    -243.3764    XYZ     -36.3171
       YYZ    -178.2257    XZZ     208.4697    YZZ      15.3994
       ZZZ    -756.2937
    Hexadecapole Moments (Debye-Ang^3)
      XXXX    -762.6625   XXXY    -113.5997   XXYY    -332.9665
      XYYY    -125.8423   YYYY   -1163.4490   XXXZ     763.9493
      XXYZ     153.4044   XYYZ     259.3691   YYYZ     274.7084
      XXZZ   -1269.8783   XYZZ    -226.1961   YYZZ   -1034.6859
      XZZZ    1487.6113   YZZZ     602.6845   ZZZZ   -6044.8360
 -----------------------------------------------------------------
Archival summary:
1\1\february\SP\ProcedureUnspecified\BasisUnspecified\31016\taweetha\TueMar520:40:262019TueMar520:40:262019\0\\#,ProcedureUnspecified,BasisUnspecified,\\0,1\O\C,1,1.44744\H,2,1.10172,1,108.077\C,1,1.49459,2,89.1698,3,-91.3187,0\C,2,1.51097,1,125.387,3,-128.631,0\H,5,1.09391,2,111.149,1,-51.097,0\H,5,1.09537,2,113.042,1,70.374,0\C,2,1.51161,1,91.0817,3,112.822,0\H,8,1.09616,2,107.544,1,83.7128,0\C,4,1.51635,1,110.533,2,-138.678,0\H,10,1.09176,4,110.718,1,52.8577,0\H,10,1.09379,4,110.512,1,-67.1479,0\H,10,1.09462,4,110.334,1,173.321,0\C,8,1.51677,2,111.537,1,-158.253,0\H,14,1.0942,8,113.655,2,-178.353,0\H,14,1.0958,8,111.38,2,60.3533,0\C,4,1.52411,1,110.49,2,96.5262,0\H,17,1.09192,4,112.041,1,-55.3838,0\H,17,1.09288,4,109.869,1,64.7197,0\H,17,1.0942,4,110.364,1,-175.897,0\C,14,1.55508,8,104.391,2,-59.5945,0\H,21,1.09315,14,110.32,8,172.535,0\H,21,1.09341,14,108.763,8,-71.7908,0\C,21,1.55492,14,115.433,8,49.718,0\H,24,1.09912,21,107.822,14,69.2358,0\C,24,1.52853,21,110.26,14,-174.239,0\O,26,1.19901,24,125.065,21,16.3751,0\O,26,1.36367,24,115.467,21,-164.477,0\H,28,0.964751,26,110.717,24,0.432385,0\\\@

 Total job time:  185.35s(wall), 1018.38s(cpu) 
 Tue Mar  5 20:40:26 2019

        *************************************************************
        *                                                           *
        *  Thank you very much for using Q-Chem.  Have a nice day.  *
        *                                                           *
        *************************************************************
```
