## Supplementary material for "An *In-Silico* Investigation of Menthol Metabolism": S1 File: oxoee-4D-S.out

```
Q-Chem Developer Version!
                  Welcome to Q-Chem
     A Quantum Leap Into The Future Of Chemistry


 Q-Chem 5.1, Q-Chem, Inc., Pleasanton, CA (2018)

 Yihan Shao,  Zhengting Gan,  E. Epifanovsky,  A. T. B. Gilbert,  M. Wormit,  
 J. Kussmann,  A. W. Lange,  A. Behn,  Jia Deng,  Xintian Feng,  D. Ghosh,  
 M. Goldey,  P. R. Horn,  L. D. Jacobson,  I. Kaliman,  T. Kus,  A. Landau,  
 Jie Liu,  E. I. Proynov,  R. M. Richard,  R. P. Steele,  E. J. Sundstrom,  
 H. L. Woodcock III,  P. M. Zimmerman,  D. Zuev,  B. Albrecht,  E. Alguire,  
 S. A. Baeppler,  D. Barton,  Z. Benda,  Y. A. Bernard,  E. J. Berquist,  
 K. B. Bravaya,  H. Burton,  D. Casanova,  Chun-Min Chang,  Yunqing Chen,  
 A. Chien,  K. D. Closser,  M. P. Coons,  S. Coriani,  S. Dasgupta,  
 A. L. Dempwolff,  M. Diedenhofen,  Hainam Do,  R. G. Edgar,  Po-Tung Fang,  
 S. Faraji,  S. Fatehi,  Qingguo Feng,  K. D. Fenk,  J. Fosso-Tande,  
 Qinghui Ge,  A. Ghysels,  G. Gidofalvi,  J. Gomes,  J. Gonthier,  A. Gunina,  
 D. Hait,  M. W. D. Hanson-Heine,  P. H. P. Harbach,  A. W. Hauser,  
 J. E. Herr,  E. G. Hohenstein,  Z. C. Holden,  Kerwin Hui,  B. C. Huynh,  
 T.-C. Jagau,  Hyunjun Ji,  B. Kaduk,  K. Khistyaev,  Jaehoon Kim,  
 P. Klunzinger,  K. Koh,  D. Kosenkov,  L. Koulias,  T. Kowalczyk,  
 C. M. Krauter,  A. Kunitsa,  Ka Un Lao,  A. Laurent,  K. V. Lawler,  
 Joonho Lee,  D. Lefrancois,  S. Lehtola,  D. S. Levine,  Yi-Pei Li,  
 You-Sheng Lin,  Fenglai Liu,  E. Livshits,  A. Luenser,  P. Manohar,  
 E. Mansoor,  S. F. Manzer,  Shan-Ping Mao,  Yuezhi Mao,  N. Mardirossian,  
 A. V. Marenich,  T. Markovich,  L. A. Martinez-Martinez,  S. A. Maurer,  
 N. J. Mayhall,  S. C. McKenzie,  J.-M. Mewes,  A. F. Morrison,  
 J. W. Mullinax,  K. Nanda,  T. S. Nguyen-Beck,  R. Olivares-Amaya,  
 J. A. Parkhill,  T. M. Perrine,  F. Plasser,  P. Pokhilko,  S. Prager,  
 A. Prociuk,  E. Ramos,  D. R. Rehn,  F. Rob,  M. Schneider,  N. Sergueev,  
 S. M. Sharada,  S. Sharma,  D. W. Small,  T. Stauch,  T. Stein,  
 Yu-Chuan Su,  A. J. W. Thom,  A. Tkatchenko,  T. Tsuchimochi,  N. M. Tubman,  
 L. Vogt,  M. L. Vidal,  O. Vydrov,  M. A. Watson,  J. Wenzel,  
 M. de Wergifosse,  T. A. Wesolowski,  A. White,  J. Witte,  A. Yamada,  
 Jun Yang,  K. Yao,  S. Yeganeh,  S. R. Yost,  Zhi-Qiang You,  A. Zech,  
 Igor Ying Zhang,  Xing Zhang,  Yan Zhao,  Ying Zhu,  B. R. Brooks,  
 G. K. L. Chan,  C. J. Cramer,  M. S. Gordon,  W. J. Hehre,  A. Klamt,  
 M. W. Schmidt,  C. D. Sherrill,  D. G. Truhlar,  A. Aspuru-Guzik,  R. Baer,  
 A. T. Bell,  N. A. Besley,  Jeng-Da Chai,  A. E. DePrince, III,  
 R. A. DiStasio Jr.,  A. Dreuw,  B. D. Dunietz,  T. R. Furlani,  
 Chao-Ping Hsu,  Yousung Jung,  Jing Kong,  D. S. Lambrecht,  WanZhen Liang,  
 C. Ochsenfeld,  V. A. Rassolov,  L. V. Slipchenko,  J. E. Subotnik,  
 T. Van Voorhis,  J. M. Herbert,  A. I. Krylov,  P. M. W. Gill,  M. Head-Gordon

 Contributors to earlier versions of Q-Chem not listed above: 
 R. D. Adamson,  B. Austin,  J. Baker,  G. J. O. Beran,  K. Brandhorst,  
 S. T. Brown,  E. F. C. Byrd,  A. K. Chakraborty,  C.-L. Cheng,  
 Siu Hung Chien,  D. M. Chipman,  D. L. Crittenden,  H. Dachsel,  
 R. J. Doerksen,  A. D. Dutoi,  L. Fusti-Molnar,  W. A. Goddard III,  
 A. Golubeva-Zadorozhnaya,  S. R. Gwaltney,  G. Hawkins,  A. Heyden,  
 S. Hirata,  G. Kedziora,  F. J. Keil,  C. Kelley,  Jihan Kim,  R. A. King,  
 R. Z. Khaliullin,  P. P. Korambath,  W. Kurlancheek,  A. M. Lee,  M. S. Lee,  
 S. V. Levchenko,  Ching Yeh Lin,  D. Liotard,  R. C. Lochan,  I. Lotan,  
 P. E. Maslen,  N. Nair,  D. P. O'Neill,  D. Neuhauser,  E. Neuscamman,  
 C. M. Oana,  R. Olson,  B. Peters,  R. Peverati,  P. A. Pieniazek,  
 Y. M. Rhee,  J. Ritchie,  M. A. Rohrdanz,  E. Rosta,  N. J. Russ,  
 H. F. Schaefer III,  N. E. Schultz,  N. Shenvi,  A. C. Simmonett,  A. Sodt,  
 D. Stuck,  K. S. Thanthiriwatte,  V. Vanovschi,  Tao Wang,  A. Warshel,  
 C. F. Williams,  Q. Wu,  X. Xu,  W. Zhang

 Please cite Q-Chem as follows:
 Y. Shao et al., Mol. Phys. 113, 184-215 (2015)
 DOI: 10.1080/00268976.2014.952696

 Q-Chem 5.1.2 for Intel X86 EM64T Linux

 Parts of Q-Chem use Armadillo 8.300.2 (Tropical Shenanigans).
 http://arma.sourceforge.net/

 Q-Chem begins on Sun Mar  3 13:58:39 2019  

Host: 
0

     Scratch files written to /scratch/taweetham/qchem2746//
Input Ideriv = 2
Curr. Ideriv = -1
Max.  Ideriv = 2

Checking the input file for inconsistencies... 	...done.

--------------------------------------------------------------
User input:
--------------------------------------------------------------
$molecule
0 1
O 
C  1 1.447246
H  2 1.099861 1 108.223836
C  1 1.489741 2 89.519420 3 -92.252553 0
C  2 1.512767 1 91.271825 3 112.527033 0
H  5 1.094397 2 107.994639 1 85.535749 0
C  2 1.515670 1 123.792048 3 -129.352581 0
H  7 1.092443 2 110.995550 1 -29.294599 0
H  7 1.094284 2 112.016683 1 90.517576 0
C  4 1.516971 1 110.407778 2 -137.543757 0
H  10 1.091804 4 110.661114 1 53.309831 0
H  10 1.093721 4 110.373299 1 -66.552021 0
H  10 1.094482 4 110.500164 1 173.851359 0
C  4 1.523631 1 110.397403 2 97.773772 0
H  14 1.092496 4 112.110424 1 -56.450819 0
H  14 1.092766 4 109.663235 1 63.498128 0
H  14 1.094372 4 110.610298 1 -177.167270 0
C  5 1.524604 2 111.390189 1 -154.798164 0
H  18 1.092904 5 111.704682 2 -157.341056 0
H  18 1.094000 5 112.129357 2 82.397123 0
C  18 1.569802 5 106.480897 2 -36.819371 0
H  21 1.092534 18 110.000994 5 -147.371421 0
H  21 1.095746 18 108.780447 5 96.867851 0
C  21 1.565028 18 113.486610 5 -25.627507 0
H  24 1.090649 21 107.371021 18 -59.028165 0
C  24 1.524334 21 111.285150 18 -172.090105 0
O  26 1.199847 24 124.101153 21 117.233617 0
O  26 1.364531 24 116.562181 21 -62.590791 0
H  28 0.964981 26 111.016138 24 -0.002508 0
$end

$rem
   BASIS  =  6-311++G**
   JOB_TYPE  =  Optimization
   METHOD  =  B3LYP
   THRESH = 14
$end

--------------------------------------------------------------
 ----------------------------------------------------------------
             Standard Nuclear Orientation (Angstroms)
    I     Atom           X                Y                Z
 ----------------------------------------------------------------
    1      O      -1.8531844938    -1.3199697654    -0.5461964295
    2      C      -0.6074438534    -0.5843768282    -0.5856206841
    3      H      -0.5318160335    -0.0881800316    -1.5642745510
    4      C      -2.5195674618    -0.1342792248     0.0615863680
    5      C      -1.1033685867     0.3781617886     0.4708082375
    6      H      -0.8981351541    -0.0614240837     1.4518017607
    7      C       0.7378684518    -1.1850873465    -0.2298999738
    8      H       0.6272376142    -1.9843191756     0.5065923950
    9      H       1.2384619406    -1.6157453309    -1.1024808194
   10      C      -3.4432338301    -0.5647936643     1.1852850698
   11      H      -2.9082455590    -1.1844218752     1.9077007427
   12      H      -4.2806906164    -1.1456303470     0.7883965402
   13      H      -3.8495480225     0.3093363228     1.7036443959
   14      C      -3.2482109352     0.6711517802    -1.0069692033
   15      H      -2.5809349342     0.9814153942    -1.8144509296
   16      H      -4.0468960971     0.0659515678    -1.4428272604
   17      H      -3.6969646814     1.5699145830    -0.5728084335
   18      C      -0.3955024799     1.7248775336     0.3723215178
   19      H      -0.4317438639     2.2706894801     1.3184795566
   20      H      -0.8423902775     2.3706145453    -0.3893549279
   21      C       1.0921632591     1.4181172882    -0.0239449581
   22      H       1.7585275116     2.1592220526     0.4236630762
   23      H       1.1986994470     1.5307596173    -1.1086666012
   24      C       1.5720073954    -0.0069756896     0.4098432970
   25      H       1.4661037387    -0.0703777509     1.4934852284
   26      C       3.0684237466    -0.1814602722     0.1777067472
   27      O       3.8660747437    -0.3802658926     1.0516987583
   28      O       3.4992860632    -0.0979877142    -1.1143206697
   29      H       2.7621102479     0.0659698195    -1.7150519531
 ----------------------------------------------------------------
 Molecular Point Group                 C1    NOp =  1
 Largest Abelian Subgroup              C1    NOp =  1
 Nuclear Repulsion Energy =   857.3447621893 hartrees
 There are       50 alpha and       50 beta electrons
 Requested basis set is 6-311++G(d,p)
 There are 158 shells and 398 basis functions

 Total QAlloc Memory Limit   2000 MB
 Mega-Array Size       188 MB
 MEM_STATIC part       192 MB
 A cutoff of  1.0D-14 yielded  11254 shell pairs
 There are     71392 function pairs (     76000 Cartesian)

 -------------------------------------------------------
 OpenMP Integral Computing Module                       
 Release: version 1.0, May 2013, Q-Chem Inc. Pittsburgh 
 -------------------------------------------------------
 Integral Job Info:
 Integral job number is                      11
 Integral operator is                         1
 short-range coefficients                     0
 long-range coefficients              100000000
 Omega coefficients                           0
 if combine SR and LR in K                    0
 Integral screening is                        0
 Integral computing path is                   2
 max size of driver memory is            800000
 size of driver memory is                593474
 size of scratch memory is              2361544
 max col of scratch BK array               1296
 max len of scratch array in speh3          155
 max len of scratch index in speh4           18
 max int batch size is                      520
 min int batch size is                       52
 fixed nKL is                                52
 max L of basis functions is                  2
 order of int derivative is                   0
 number of shells is                        158
 number of basis is                         411
 number of cartesian basis is               411
 number of contracted shell pairs         11254
 number of primitive shell pairs          25485
 maxK2 (contraction) of shell pair           36
 max number of K2 of shell pair               1
 max number of CS2 of shell pair           1923
 max number of PS2 of shell pair           3690
 mem total for path MDJ                  608108
 -------------------------------------------------------
 Smallest overlap matrix eigenvalue = 2.26E-06

 Scale SEOQF with 1.000000e-01/1.000000e-01/1.000000e-01

 Standard Electronic Orientation quadrupole field applied
 Nucleus-field energy     =     0.0000000208 hartrees
 Guess from superposition of atomic densities
 Warning:  Energy on first SCF cycle will be non-variational
 SAD guess density has 100.000000 electrons

 -----------------------------------------------------------------------
  General SCF calculation program by
  Eric Jon Sundstrom, Paul Horn, Yuezhi Mao, Dmitri Zuev, Alec White,
  David Stuck, Shaama M.S., Shane Yost, Joonho Lee, David Small,
  Daniel Levine, Susi Lehtola, Hugh Burton, Evgeny Epifanovsky
 -----------------------------------------------------------------------
 Exchange:     0.2000 Hartree-Fock + 0.0800 Slater + 0.7200 B88
 Correlation:  0.1900 VWN1RPA + 0.8100 LYP
 Using SG-1 standard quadrature grid
 using 4 threads for integral computing
 -------------------------------------------------------
 OpenMP Integral computing Module                
 Release: version 2.0, May 2017, Q-Chem Inc. Pleasanton 
 -------------------------------------------------------
 -------------------------------------------------------
 OpenMP BLAS3 based DFT computing Module                
 Release: version 1.0, May 2013, Q-Chem Inc. Pittsburgh 
 -------------------------------------------------------
 A restricted SCF calculation will be
 performed using DIIS
 SCF converges when DIIS error is below 1.0e-08
 ---------------------------------------
  Cycle       Energy         DIIS error
 ---------------------------------------
    1    -619.1470813435      3.11e-02  
    2    -616.2080334500      4.18e-03  
    3    -615.8809062917      6.30e-03  
    4    -616.4837259587      1.49e-03  
    5    -616.5162082390      3.53e-04  
    6    -616.5176935064      1.47e-04  
    7    -616.5179999262      3.89e-05  
    8    -616.5180216939      1.18e-05  
    9    -616.5180238608      3.33e-06  
   10    -616.5180240076      1.25e-06  
   11    -616.5180240284      3.41e-07  
   12    -616.5180240301      1.06e-07  
   13    -616.5180240303      2.20e-08  
   14    -616.5180240303      7.96e-09  Convergence criterion met
 ---------------------------------------
 SCF time:   CPU 537.24s  wall 274.00s 
 SCF   energy in the final basis set =     -616.5180240303
 Total energy in the final basis set =     -616.5180240303

 --------------------------------------------------------------

                    Orbital Energies (a.u.)
 --------------------------------------------------------------

 Alpha MOs
 -- Occupied --
-19.179 -19.127 -19.118 -10.312 -10.247 -10.231 -10.214 -10.204
-10.196 -10.194 -10.188 -10.175 -10.171  -1.114  -1.050  -1.034
 -0.857  -0.802  -0.768  -0.754  -0.708  -0.675  -0.639  -0.628
 -0.592  -0.560  -0.530  -0.507  -0.490  -0.473  -0.466  -0.461
 -0.458  -0.450  -0.426  -0.417  -0.414  -0.407  -0.396  -0.394
 -0.383  -0.380  -0.369  -0.363  -0.340  -0.332  -0.319  -0.306
 -0.284  -0.264
 -- Virtual --
 -0.028  -0.015  -0.011  -0.004   0.001   0.017   0.020   0.023
  0.026   0.029   0.040   0.045   0.049   0.054   0.059   0.061
  0.066   0.071   0.078   0.082   0.083   0.092   0.098   0.099
  0.104   0.107   0.108   0.114   0.119   0.121   0.122   0.129
  0.132   0.134   0.135   0.137   0.138   0.143   0.144   0.149
  0.150   0.155   0.157   0.161   0.161   0.168   0.174   0.175
  0.178   0.179   0.185   0.186   0.191   0.197   0.201   0.202
  0.210   0.215   0.223   0.227   0.232   0.241   0.243   0.254
  0.255   0.257   0.263   0.269   0.274   0.281   0.283   0.291
  0.296   0.302   0.308   0.315   0.318   0.319   0.324   0.326
  0.330   0.339   0.346   0.348   0.352   0.358   0.359   0.365
  0.371   0.381   0.385   0.390   0.399   0.401   0.408   0.416
  0.435   0.460   0.468   0.477   0.485   0.488   0.498   0.510
  0.514   0.532   0.537   0.548   0.557   0.567   0.582   0.592
  0.600   0.602   0.619   0.620   0.637   0.646   0.654   0.658
  0.665   0.678   0.683   0.692   0.695   0.708   0.710   0.713
  0.722   0.725   0.736   0.741   0.750   0.753   0.758   0.765
  0.771   0.786   0.787   0.789   0.806   0.820   0.836   0.841
  0.888   0.910   0.942   0.952   0.976   0.989   0.999   1.026
  1.062   1.090   1.101   1.125   1.149   1.157   1.181   1.193
  1.203   1.207   1.220   1.222   1.239   1.249   1.259   1.287
  1.304   1.312   1.321   1.336   1.364   1.390   1.397   1.430
  1.431   1.447   1.458   1.471   1.476   1.488   1.493   1.511
  1.518   1.530   1.559   1.563   1.571   1.595   1.601   1.604
  1.618   1.629   1.635   1.638   1.662   1.668   1.672   1.685
  1.688   1.696   1.706   1.729   1.740   1.749   1.762   1.771
  1.774   1.791   1.794   1.823   1.846   1.850   1.871   1.874
  1.891   1.909   1.912   1.930   1.939   1.959   1.984   1.991
  2.001   2.033   2.045   2.058   2.065   2.084   2.104   2.125
  2.156   2.163   2.179   2.189   2.226   2.237   2.262   2.271
  2.283   2.306   2.313   2.330   2.345   2.389   2.415   2.439
  2.468   2.479   2.502   2.507   2.531   2.539   2.547   2.549
  2.566   2.585   2.597   2.611   2.622   2.641   2.663   2.665
  2.674   2.707   2.715   2.721   2.734   2.743   2.750   2.781
  2.791   2.805   2.837   2.860   2.884   2.901   2.918   2.929
  2.933   2.956   2.967   3.009   3.032   3.041   3.051   3.065
  3.081   3.114   3.142   3.157   3.171   3.175   3.203   3.214
  3.236   3.265   3.291   3.362   3.380   3.457   3.506   3.566
  3.579   3.668   3.672   3.765   3.777   3.790   3.831   3.836
  3.881   3.895   3.909   3.967   4.051   4.064   4.079   4.138
  4.187   4.209   4.257   4.288   4.315   4.516   4.991   5.092
  5.179   5.197   5.367   5.513   5.588   5.593   5.867  23.758
 23.816  23.828  23.843  23.866  23.879  23.943  23.955  23.979
 23.992  49.878  50.004  50.023
 --------------------------------------------------------------

          Ground-State Mulliken Net Atomic Charges

     Atom                 Charge (a.u.)
  ----------------------------------------
      1 O                    -0.034663
      2 C                    -0.284545
      3 H                     0.168692
      4 C                     0.006568
      5 C                     0.349426
      6 H                     0.186465
      7 C                    -0.747946
      8 H                     0.177459
      9 H                     0.208203
     10 C                    -0.482688
     11 H                     0.168956
     12 H                     0.156304
     13 H                     0.142241
     14 C                    -0.401783
     15 H                     0.138321
     16 H                     0.163768
     17 H                     0.152256
     18 C                    -0.584580
     19 H                     0.168429
     20 H                     0.177146
     21 C                    -0.469858
     22 H                     0.198147
     23 H                     0.140776
     24 C                     0.413138
     25 H                     0.260984
     26 C                    -0.274538
     27 O                    -0.220711
     28 O                    -0.125680
     29 H                     0.249712
  ----------------------------------------
  Sum of atomic charges =    -0.000000

 -----------------------------------------------------------------
                    Cartesian Multipole Moments
 -----------------------------------------------------------------
    Charge (ESU x 10^10)
                -0.0000
    Dipole Moment (Debye)
         X      -4.0715      Y       2.6963      Z      -1.0480
       Tot       4.9946
    Quadrupole Moments (Debye-Ang)
        XX    -102.7237     XY      -0.9757     YY     -81.5044
        XZ      -7.8538     YZ      -1.0338     ZZ     -78.5423
    Octopole Moments (Debye-Ang^2)
       XXX    -118.6853    XXY      16.7980    XYY      14.7058
       YYY       1.4746    XXZ     -16.3593    XYZ       5.6763
       YYZ       3.2017    XZZ       1.4885    YZZ       1.1197
       ZZZ     -10.8605
    Hexadecapole Moments (Debye-Ang^3)
      XXXX   -3384.5385   XXXY      51.4641   XXYY    -581.8525
      XYYY     -12.3035   YYYY    -533.7388   XXXZ     -63.8511
      XXYZ       8.2493   XYYZ      -6.0308   YYYZ      -0.5936
      XXZZ    -592.4880   XYZZ       4.2403   YYZZ    -153.3443
      XZZZ     -26.9419   YZZZ       0.4247   ZZZZ    -388.3745
 -----------------------------------------------------------------
 Calculating analytic gradient of the SCF energy
 Gradient of SCF Energy
            1           2           3           4           5           6
    1  -0.0000061  -0.0000569   0.0000737  -0.0000225  -0.0000335   0.0000543
    2   0.0000390   0.0000145   0.0000095  -0.0000137  -0.0000913   0.0000515
    3   0.0000552   0.0000934  -0.0000309  -0.0001748   0.0000848  -0.0000039
            7           8           9          10          11          12
    1   0.0000590  -0.0000181  -0.0000437  -0.0000444  -0.0000080   0.0000086
    2   0.0000927   0.0000029  -0.0001006  -0.0000072  -0.0000140   0.0000162
    3   0.0000094  -0.0000293  -0.0000184   0.0000184  -0.0000019  -0.0000591
           13          14          15          16          17          18
    1   0.0000142   0.0000128  -0.0000339   0.0000247   0.0000011   0.0000991
    2  -0.0000567  -0.0000072   0.0000676  -0.0000102  -0.0000073   0.0001326
    3   0.0000235  -0.0000456   0.0000122   0.0000335   0.0000170  -0.0000391
           19          20          21          22          23          24
    1  -0.0000392  -0.0000100  -0.0000044   0.0000193   0.0000428  -0.0000785
    2  -0.0000537  -0.0000652  -0.0000212  -0.0000170   0.0000594  -0.0001354
    3   0.0000156   0.0000532  -0.0000097   0.0000147  -0.0000498   0.0000647
           25          26          27          28          29
    1  -0.0000116  -0.0000050  -0.0000009   0.0000151  -0.0000081
    2   0.0000203   0.0000550  -0.0000152   0.0000075   0.0000472
    3  -0.0000167  -0.0000381  -0.0000248   0.0000253   0.0000212
 Max gradient component =       1.748E-04
 RMS gradient           =       4.934E-05
 Gradient time:  CPU 126.54 s  wall 61.33 s
 Geometry Optimization Parameters
   NAtoms,    NIC,     NZ,  NCons,   NDum,   NFix, NCnnct, MaxDiis
       29     242      29       0       0       0       0       0


** GEOMETRY OPTIMIZATION IN DELOCALIZED INTERNAL COORDINATES **
   Searching for a Minimum

   Optimization Cycle:   1

                       Coordinates (Angstroms)
     ATOM                X               Y               Z
      1  O        -1.8531844938   -1.3199697654   -0.5461964295
      2  C        -0.6074438534   -0.5843768282   -0.5856206841
      3  H        -0.5318160335   -0.0881800316   -1.5642745510
      4  C        -2.5195674618   -0.1342792248    0.0615863680
      5  C        -1.1033685867    0.3781617886    0.4708082375
      6  H        -0.8981351541   -0.0614240837    1.4518017607
      7  C         0.7378684518   -1.1850873465   -0.2298999738
      8  H         0.6272376142   -1.9843191756    0.5065923950
      9  H         1.2384619406   -1.6157453309   -1.1024808194
     10  C        -3.4432338301   -0.5647936643    1.1852850698
     11  H        -2.9082455590   -1.1844218752    1.9077007427
     12  H        -4.2806906164   -1.1456303470    0.7883965402
     13  H        -3.8495480225    0.3093363228    1.7036443959
     14  C        -3.2482109352    0.6711517802   -1.0069692033
     15  H        -2.5809349342    0.9814153942   -1.8144509296
     16  H        -4.0468960971    0.0659515678   -1.4428272604
     17  H        -3.6969646814    1.5699145830   -0.5728084335
     18  C        -0.3955024799    1.7248775336    0.3723215178
     19  H        -0.4317438639    2.2706894801    1.3184795566
     20  H        -0.8423902775    2.3706145453   -0.3893549279
     21  C         1.0921632591    1.4181172882   -0.0239449581
     22  H         1.7585275116    2.1592220526    0.4236630762
     23  H         1.1986994470    1.5307596173   -1.1086666012
     24  C         1.5720073954   -0.0069756896    0.4098432970
     25  H         1.4661037387   -0.0703777509    1.4934852284
     26  C         3.0684237466   -0.1814602722    0.1777067472
     27  O         3.8660747437   -0.3802658926    1.0516987583
     28  O         3.4992860632   -0.0979877142   -1.1143206697
     29  H         2.7621102479    0.0659698195   -1.7150519531
   Point Group: c1    Number of degrees of freedom:    81


   Energy is   -616.518024030


 Attempting to Generate Delocalized Internal Coordinates

 81 Hessian modes will be used to form the next step
  Hessian Eigenvalues:
     0.004043    0.004251    0.005960    0.006053    0.006934    0.007679
     0.009284    0.018035    0.020337    0.020687    0.026092    0.031212
     0.032591    0.036255    0.037963    0.041889    0.046519    0.046826
     0.049896    0.054965    0.055490    0.056031    0.058033    0.058338
     0.058570    0.059424    0.061863    0.069421    0.072396    0.073654
     0.074328    0.081663    0.084114    0.089400    0.100624    0.111363
     0.114737    0.122292    0.149979    0.160000    0.160000    0.160000
     0.160000    0.160000    0.160000    0.160000    0.161537    0.188531
     0.192268    0.219060    0.242727    0.249029    0.249999    0.250000
     0.251111    0.262261    0.290959    0.298620    0.299529    0.300195
     0.306602    0.313961    0.336975    0.341570    0.342998    0.343094
     0.343122    0.343222    0.343544    0.343861    0.344792    0.344949
     0.345214    0.345258    0.345318    0.346050    0.347377    0.350203
     0.520421    0.544157    1.049000

 Minimum Search - Taking Simple RFO Step
 Searching for Lamda that Minimizes Along All modes
 Value Taken    Lamda =  -0.00000331
 Step Taken.  Stepsize is  0.019168

                             Maximum     Tolerance    Cnvgd?
         Gradient           0.000146      0.000300     YES
         Displacement       0.006626      0.001200      NO
         Energy change     *********      0.000001      NO


 New Cartesian Coordinates Obtained by Inverse Iteration

 Displacement from previous Coordinates is:  0.031517
 ----------------------------------------------------------------
             Standard Nuclear Orientation (Angstroms)
    I     Atom           X                Y                Z
 ----------------------------------------------------------------
    1      O      -1.8530331641    -1.3203434684    -0.5461197743
    2      C      -0.6078232885    -0.5837961867    -0.5868650799
    3      H      -0.5341172145    -0.0867606581    -1.5651858040
    4      C      -2.5195043200    -0.1346970735     0.0619192857
    5      C      -1.1033999975     0.3777812840     0.4706657074
    6      H      -0.8979214967    -0.0628781747     1.4511529405
    7      C       0.7384538048    -1.1836727662    -0.2329108313
    8      H       0.6293368612    -1.9848263431     0.5017499813
    9      H       1.2396949378    -1.6110135440    -1.1066936932
   10      C      -3.4427785318    -0.5642477041     1.1862288524
   11      H      -2.9071738601    -1.1822533211     1.9095648537
   12      H      -4.2800080786    -1.1463805847     0.7907556967
   13      H      -3.8495536048     0.3106470586     1.7030342415
   14      C      -3.2479539758     0.6704625354    -1.0069849370
   15      H      -2.5803977864     0.9784041961    -1.8151517457
   16      H      -4.0477869606     0.0660914478    -1.4419677280
   17      H      -3.6950557239     1.5705400239    -0.5738250364
   18      C      -0.3962675582     1.7249048919     0.3732688326
   19      H      -0.4322548963     2.2701674220     1.3197880157
   20      H      -0.8432198167     2.3713728197    -0.3878890448
   21      C       1.0914443599     1.4190856022    -0.0233356139
   22      H       1.7575581940     2.1603377419     0.4243930110
   23      H       1.1973716034     1.5319311249    -1.1079871462
   24      C       1.5715805396    -0.0061526451     0.4093272228
   25      H       1.4643285107    -0.0709101840     1.4927843272
   26      C       3.0683321685    -0.1806954916     0.1793310668
   27      O       3.8649567795    -0.3769632475     1.0548438139
   28      O       3.5004451733    -0.1027355311    -1.1126599222
   29      H       2.7638346210     0.0574875558    -1.7150851958
 ----------------------------------------------------------------
 Molecular Point Group                 C1    NOp =  1
 Largest Abelian Subgroup              C1    NOp =  1
 Nuclear Repulsion Energy =   857.3450050074 hartrees
 There are       50 alpha and       50 beta electrons
 Applying Cartesian multipole field
    Component          Value
    ---------          -----
     (2,0,0)        1.00000E-11
     (0,2,0)        2.00000E-11
     (0,0,2)       -3.00000E-11
 Nucleus-field energy     =     0.0000000208 hartrees
 Requested basis set is 6-311++G(d,p)
 There are 158 shells and 398 basis functions
 A cutoff of  1.0D-14 yielded  11254 shell pairs
 There are     71392 function pairs (     76000 Cartesian)
 Smallest overlap matrix eigenvalue = 2.25E-06
 Guess MOs from SCF MO coefficient file

 -----------------------------------------------------------------------
  General SCF calculation program by
  Eric Jon Sundstrom, Paul Horn, Yuezhi Mao, Dmitri Zuev, Alec White,
  David Stuck, Shaama M.S., Shane Yost, Joonho Lee, David Small,
  Daniel Levine, Susi Lehtola, Hugh Burton, Evgeny Epifanovsky
 -----------------------------------------------------------------------
 Exchange:     0.2000 Hartree-Fock + 0.0800 Slater + 0.7200 B88
 Correlation:  0.1900 VWN1RPA + 0.8100 LYP
 Using SG-1 standard quadrature grid
 using 4 threads for integral computing
 -------------------------------------------------------
 OpenMP Integral computing Module                
 Release: version 2.0, May 2017, Q-Chem Inc. Pleasanton 
 -------------------------------------------------------
 -------------------------------------------------------
 OpenMP BLAS3 based DFT computing Module                
 Release: version 1.0, May 2013, Q-Chem Inc. Pittsburgh 
 -------------------------------------------------------
 A restricted SCF calculation will be
 performed using DIIS
 SCF converges when DIIS error is below 1.0e-08
 ---------------------------------------
  Cycle       Energy         DIIS error
 ---------------------------------------
    1    -616.5179983295      2.99e-05  
    2    -616.5180253688      3.85e-06  
    3    -616.5180254573      4.48e-06  
    4    -616.5180257281      1.23e-06  
    5    -616.5180257475      4.51e-07  
    6    -616.5180257501      1.80e-07  
    7    -616.5180257505      5.52e-08  
    8    -616.5180257505      1.64e-08  
    9    -616.5180257506      5.76e-09  Convergence criterion met
 ---------------------------------------
 SCF time:   CPU 372.37s  wall 189.00s 
 SCF   energy in the final basis set =     -616.5180257506
 Total energy in the final basis set =     -616.5180257506

 --------------------------------------------------------------

                    Orbital Energies (a.u.)
 --------------------------------------------------------------

 Alpha MOs
 -- Occupied --
-19.179 -19.127 -19.118 -10.313 -10.247 -10.231 -10.214 -10.204
-10.196 -10.194 -10.188 -10.175 -10.171  -1.114  -1.050  -1.034
 -0.857  -0.802  -0.768  -0.754  -0.708  -0.675  -0.639  -0.629
 -0.592  -0.560  -0.530  -0.507  -0.490  -0.473  -0.466  -0.461
 -0.458  -0.450  -0.426  -0.417  -0.414  -0.407  -0.396  -0.394
 -0.383  -0.380  -0.369  -0.363  -0.340  -0.332  -0.319  -0.306
 -0.284  -0.264
 -- Virtual --
 -0.028  -0.015  -0.011  -0.004   0.001   0.017   0.020   0.023
  0.026   0.029   0.040   0.045   0.049   0.054   0.059   0.061
  0.066   0.071   0.078   0.082   0.083   0.092   0.098   0.099
  0.104   0.107   0.108   0.114   0.119   0.121   0.122   0.129
  0.132   0.134   0.135   0.137   0.138   0.143   0.144   0.149
  0.150   0.155   0.157   0.161   0.161   0.168   0.174   0.175
  0.178   0.179   0.185   0.186   0.191   0.197   0.201   0.202
  0.210   0.215   0.223   0.227   0.232   0.241   0.243   0.254
  0.255   0.257   0.263   0.269   0.274   0.281   0.283   0.291
  0.296   0.302   0.308   0.315   0.318   0.319   0.324   0.326
  0.330   0.339   0.346   0.348   0.352   0.358   0.359   0.365
  0.371   0.381   0.385   0.390   0.399   0.401   0.408   0.416
  0.435   0.461   0.468   0.477   0.485   0.488   0.498   0.510
  0.514   0.532   0.537   0.548   0.557   0.567   0.582   0.592
  0.600   0.603   0.619   0.620   0.637   0.646   0.654   0.658
  0.665   0.678   0.683   0.692   0.695   0.708   0.710   0.713
  0.722   0.725   0.736   0.741   0.750   0.753   0.758   0.765
  0.771   0.786   0.787   0.789   0.806   0.821   0.836   0.841
  0.888   0.910   0.942   0.952   0.976   0.989   0.999   1.026
  1.062   1.090   1.101   1.125   1.148   1.157   1.181   1.194
  1.203   1.207   1.220   1.222   1.239   1.250   1.259   1.287
  1.304   1.312   1.321   1.336   1.364   1.390   1.396   1.430
  1.431   1.447   1.458   1.471   1.476   1.488   1.493   1.511
  1.518   1.530   1.559   1.563   1.571   1.595   1.601   1.604
  1.618   1.629   1.635   1.638   1.661   1.668   1.672   1.686
  1.688   1.696   1.706   1.728   1.741   1.749   1.762   1.771
  1.775   1.791   1.794   1.823   1.846   1.850   1.870   1.874
  1.891   1.908   1.912   1.930   1.940   1.959   1.984   1.991
  2.002   2.033   2.045   2.058   2.065   2.083   2.104   2.125
  2.156   2.163   2.179   2.190   2.227   2.237   2.262   2.271
  2.283   2.306   2.313   2.330   2.345   2.389   2.415   2.439
  2.468   2.479   2.502   2.507   2.531   2.539   2.547   2.549
  2.566   2.585   2.597   2.611   2.622   2.641   2.663   2.665
  2.674   2.707   2.715   2.721   2.734   2.743   2.750   2.781
  2.791   2.805   2.837   2.860   2.884   2.901   2.918   2.929
  2.933   2.956   2.967   3.009   3.032   3.041   3.051   3.065
  3.081   3.114   3.142   3.157   3.171   3.175   3.203   3.214
  3.237   3.265   3.291   3.362   3.381   3.457   3.506   3.566
  3.579   3.668   3.672   3.765   3.777   3.790   3.831   3.836
  3.881   3.895   3.909   3.967   4.051   4.063   4.079   4.138
  4.187   4.209   4.257   4.288   4.314   4.516   4.990   5.092
  5.179   5.197   5.367   5.512   5.588   5.593   5.867  23.758
 23.816  23.828  23.843  23.866  23.879  23.943  23.955  23.979
 23.992  49.878  50.004  50.023
 --------------------------------------------------------------

          Ground-State Mulliken Net Atomic Charges

     Atom                 Charge (a.u.)
  ----------------------------------------
      1 O                    -0.034650
      2 C                    -0.284429
      3 H                     0.168368
      4 C                     0.006118
      5 C                     0.349641
      6 H                     0.186442
      7 C                    -0.747223
      8 H                     0.177609
      9 H                     0.207230
     10 C                    -0.483382
     11 H                     0.168882
     12 H                     0.156368
     13 H                     0.142235
     14 C                    -0.401332
     15 H                     0.138323
     16 H                     0.163730
     17 H                     0.152236
     18 C                    -0.583990
     19 H                     0.168494
     20 H                     0.177262
     21 C                    -0.470506
     22 H                     0.197943
     23 H                     0.141584
     24 C                     0.412943
     25 H                     0.260781
     26 C                    -0.273908
     27 O                    -0.220606
     28 O                    -0.126073
     29 H                     0.249911
  ----------------------------------------
  Sum of atomic charges =     0.000000

 -----------------------------------------------------------------
                    Cartesian Multipole Moments
 -----------------------------------------------------------------
    Charge (ESU x 10^10)
                -0.0000
    Dipole Moment (Debye)
         X      -4.0698      Y       2.6891      Z      -1.0559
       Tot       4.9909
    Quadrupole Moments (Debye-Ang)
        XX    -102.7103     XY      -1.0010     YY     -81.5066
        XZ      -7.8831     YZ      -1.0291     ZZ     -78.5457
    Octopole Moments (Debye-Ang^2)
       XXX    -118.6181    XXY      16.7151    XYY      14.7182
       YYY       1.4718    XXZ     -16.4720    XYZ       5.6742
       YYZ       3.2041    XZZ       1.4816    YZZ       1.0660
       ZZZ     -10.9825
    Hexadecapole Moments (Debye-Ang^3)
      XXXX   -3383.9150   XXXY      51.3285   XXYY    -581.7291
      XYYY     -12.2632   YYYY    -533.5505   XXXZ     -64.4225
      XXYZ       8.0493   XYYZ      -6.0403   YYYZ      -0.9118
      XXZZ    -592.5371   XYZZ       4.1415   YYZZ    -153.4017
      XZZZ     -27.3233   YZZZ       0.2093   ZZZZ    -388.7242
 -----------------------------------------------------------------
 Calculating analytic gradient of the SCF energy
 Gradient of SCF Energy
            1           2           3           4           5           6
    1   0.0000153  -0.0000837   0.0000227   0.0000395  -0.0000142   0.0000159
    2   0.0000322  -0.0000005   0.0000352  -0.0000124  -0.0001220   0.0000198
    3   0.0000294  -0.0000024  -0.0000072  -0.0001259   0.0000809   0.0000151
            7           8           9          10          11          12
    1   0.0000367  -0.0000052   0.0000044  -0.0000176  -0.0000000   0.0000019
    2  -0.0000090   0.0000132  -0.0000308   0.0000213  -0.0000143  -0.0000017
    3  -0.0000392   0.0000100  -0.0000022   0.0000262  -0.0000212  -0.0000227
           13          14          15          16          17          18
    1  -0.0000019   0.0000078   0.0000083   0.0000067  -0.0000040   0.0000536
    2  -0.0000184  -0.0000113   0.0000247   0.0000011   0.0000027   0.0000735
    3   0.0000117  -0.0000091   0.0000029  -0.0000039   0.0000138  -0.0000438
           19          20          21          22          23          24
    1   0.0000063  -0.0000029  -0.0000478   0.0000122  -0.0000257  -0.0000401
    2  -0.0000126  -0.0000022   0.0000067  -0.0000002   0.0000394  -0.0000944
    3   0.0000097   0.0000149   0.0000497   0.0000165   0.0000088  -0.0000386
           25          26          27          28          29
    1  -0.0000047   0.0000499  -0.0000155  -0.0000211   0.0000028
    2   0.0000119   0.0002573  -0.0001323  -0.0000786   0.0000016
    3  -0.0000054   0.0000431  -0.0000075  -0.0000094   0.0000062
 Max gradient component =       2.573E-04
 RMS gradient           =       4.613E-05
 Gradient time:  CPU 130.07 s  wall 65.50 s
 Geometry Optimization Parameters
   NAtoms,    NIC,     NZ,  NCons,   NDum,   NFix, NCnnct, MaxDiis
       29     242      29       0       0       0       0       0

 Cartesian Hessian Update
 Hessian Updated using BFGS Update


** GEOMETRY OPTIMIZATION IN DELOCALIZED INTERNAL COORDINATES **
   Searching for a Minimum

   Optimization Cycle:   2

                       Coordinates (Angstroms)
     ATOM                X               Y               Z
      1  O        -1.8530331641   -1.3203434684   -0.5461197743
      2  C        -0.6078232885   -0.5837961867   -0.5868650799
      3  H        -0.5341172145   -0.0867606581   -1.5651858040
      4  C        -2.5195043200   -0.1346970735    0.0619192857
      5  C        -1.1033999975    0.3777812840    0.4706657074
      6  H        -0.8979214967   -0.0628781747    1.4511529405
      7  C         0.7384538048   -1.1836727662   -0.2329108313
      8  H         0.6293368612   -1.9848263431    0.5017499813
      9  H         1.2396949378   -1.6110135440   -1.1066936932
     10  C        -3.4427785318   -0.5642477041    1.1862288524
     11  H        -2.9071738601   -1.1822533211    1.9095648537
     12  H        -4.2800080786   -1.1463805847    0.7907556967
     13  H        -3.8495536048    0.3106470586    1.7030342415
     14  C        -3.2479539758    0.6704625354   -1.0069849370
     15  H        -2.5803977864    0.9784041961   -1.8151517457
     16  H        -4.0477869606    0.0660914478   -1.4419677280
     17  H        -3.6950557239    1.5705400239   -0.5738250364
     18  C        -0.3962675582    1.7249048919    0.3732688326
     19  H        -0.4322548963    2.2701674220    1.3197880157
     20  H        -0.8432198167    2.3713728197   -0.3878890448
     21  C         1.0914443599    1.4190856022   -0.0233356139
     22  H         1.7575581940    2.1603377419    0.4243930110
     23  H         1.1973716034    1.5319311249   -1.1079871462
     24  C         1.5715805396   -0.0061526451    0.4093272228
     25  H         1.4643285107   -0.0709101840    1.4927843272
     26  C         3.0683321685   -0.1806954916    0.1793310668
     27  O         3.8649567795   -0.3769632475    1.0548438139
     28  O         3.5004451733   -0.1027355311   -1.1126599222
     29  H         2.7638346210    0.0574875558   -1.7150851958
   Point Group: c1    Number of degrees of freedom:    81


   Energy is   -616.518025751

 Hessian Updated using BFGS Update

 76 Hessian modes will be used to form the next step
  Hessian Eigenvalues:
     0.002604    0.004055    0.005019    0.006049    0.006816    0.007473
     0.016098    0.018171    0.019952    0.022038    0.026373    0.031210
     0.032709    0.036608    0.038449    0.041617    0.046641    0.047065
     0.049890    0.054947    0.055459    0.056013    0.057867    0.058216
     0.058661    0.059362    0.061893    0.068083    0.072762    0.074006
     0.074244    0.081302    0.084821    0.089288    0.100515    0.109600
     0.115054    0.122379    0.149848    0.156563    0.160094    0.169790
     0.187934    0.195767    0.221619    0.241812    0.248783    0.249683
     0.250149    0.250795    0.263811    0.291934    0.298360    0.299578
     0.300277    0.306282    0.312831    0.336710    0.341530    0.342863
     0.343092    0.343119    0.343197    0.343588    0.343864    0.344754
     0.344946    0.345219    0.345299    0.345448    0.346067    0.347330
     0.350961    0.520411    0.544167    1.049054

 Minimum Search - Taking Simple RFO Step
 Searching for Lamda that Minimizes Along All modes
 Value Taken    Lamda =  -0.00000350
 Step Taken.  Stepsize is  0.029168

                             Maximum     Tolerance    Cnvgd?
         Gradient           0.000101      0.000300     YES
         Displacement       0.009109      0.001200      NO
         Energy change     -0.000002      0.000001      NO


 New Cartesian Coordinates Obtained by Inverse Iteration

 Displacement from previous Coordinates is:  0.037971
 ----------------------------------------------------------------
             Standard Nuclear Orientation (Angstroms)
    I     Atom           X                Y                Z
 ----------------------------------------------------------------
    1      O      -1.8537810264    -1.3208370137    -0.5463078431
    2      C      -0.6087285041    -0.5838448616    -0.5887088897
    3      H      -0.5371356426    -0.0862332020    -1.5668023233
    4      C      -2.5197900142    -0.1349971018     0.0623862908
    5      C      -1.1034349264     0.3771360235     0.4698221931
    6      H      -0.8977094864    -0.0647498218     1.4497206238
    7      C       0.7384570886    -1.1832468351    -0.2367849123
    8      H       0.6308503719    -1.9870797437     0.4951975582
    9      H       1.2403336607    -1.6062926662    -1.1122087696
   10      C      -3.4422037027    -0.5631576560     1.1877926174
   11      H      -2.9057130279    -1.1789879487     1.9123201950
   12      H      -4.2793481010    -1.1468698275     0.7944694858
   13      H      -3.8493105116     0.3128665569     1.7025306116
   14      C      -3.2483548267     0.6700601492    -1.0065710756
   15      H      -2.5809967908     0.9744410003    -1.8162647036
   16      H      -4.0503969839     0.0671536865    -1.4395969463
   17      H      -3.6924285467     1.5721904116    -0.5745669008
   18      C      -0.3964789731     1.7242144419     0.3733951994
   19      H      -0.4321612328     2.2691656610     1.3201500036
   20      H      -0.8429869617     2.3715060137    -0.3874781901
   21      C       1.0913029207     1.4185157369    -0.0231768704
   22      H       1.7573843902     2.1597471457     0.4245850645
   23      H       1.1971518908     1.5308463995    -1.1077722672
   24      C       1.5708042285    -0.0069253375     0.4088637047
   25      H       1.4614821947    -0.0732205602     1.4920623801
   26      C       3.0679720480    -0.1818432528     0.1818762127
   27      O       3.8638519335    -0.3689520252     1.0600777274
   28      O       3.5030970383    -0.1025970625    -1.1090664368
   29      H       2.7673587724     0.0528784699    -1.7137974425
 ----------------------------------------------------------------
 Molecular Point Group                 C1    NOp =  1
 Largest Abelian Subgroup              C1    NOp =  1
 Nuclear Repulsion Energy =   857.3325888800 hartrees
 There are       50 alpha and       50 beta electrons
 Applying Cartesian multipole field
    Component          Value
    ---------          -----
     (2,0,0)        1.00000E-11
     (0,2,0)        2.00000E-11
     (0,0,2)       -3.00000E-11
 Nucleus-field energy     =     0.0000000208 hartrees
 Requested basis set is 6-311++G(d,p)
 There are 158 shells and 398 basis functions
 A cutoff of  1.0D-14 yielded  11255 shell pairs
 There are     71396 function pairs (     76004 Cartesian)
 Smallest overlap matrix eigenvalue = 2.25E-06
 Guess MOs from SCF MO coefficient file

 -----------------------------------------------------------------------
  General SCF calculation program by
  Eric Jon Sundstrom, Paul Horn, Yuezhi Mao, Dmitri Zuev, Alec White,
  David Stuck, Shaama M.S., Shane Yost, Joonho Lee, David Small,
  Daniel Levine, Susi Lehtola, Hugh Burton, Evgeny Epifanovsky
 -----------------------------------------------------------------------
 Exchange:     0.2000 Hartree-Fock + 0.0800 Slater + 0.7200 B88
 Correlation:  0.1900 VWN1RPA + 0.8100 LYP
 Using SG-1 standard quadrature grid
 using 4 threads for integral computing
 -------------------------------------------------------
 OpenMP Integral computing Module                
 Release: version 2.0, May 2017, Q-Chem Inc. Pleasanton 
 -------------------------------------------------------
 -------------------------------------------------------
 OpenMP BLAS3 based DFT computing Module                
 Release: version 1.0, May 2013, Q-Chem Inc. Pittsburgh 
 -------------------------------------------------------
 A restricted SCF calculation will be
 performed using DIIS
 SCF converges when DIIS error is below 1.0e-08
 ---------------------------------------
  Cycle       Energy         DIIS error
 ---------------------------------------
    1    -616.5179509578      4.96e-05  
    2    -616.5180218276      7.45e-06  
    3    -616.5180220800      7.81e-06  
    4    -616.5180227987      3.50e-06  
    5    -616.5180229648      8.10e-07  
    6    -616.5180229731      3.20e-07  
    7    -616.5180229745      9.44e-08  
    8    -616.5180229747      2.59e-08  
    9    -616.5180229747      9.52e-09  Convergence criterion met
 ---------------------------------------
 SCF time:   CPU 377.13s  wall 192.00s 
 SCF   energy in the final basis set =     -616.5180229747
 Total energy in the final basis set =     -616.5180229747

 --------------------------------------------------------------

                    Orbital Energies (a.u.)
 --------------------------------------------------------------

 Alpha MOs
 -- Occupied --
-19.179 -19.127 -19.118 -10.313 -10.247 -10.231 -10.214 -10.204
-10.196 -10.194 -10.188 -10.175 -10.172  -1.114  -1.050  -1.034
 -0.857  -0.802  -0.768  -0.753  -0.709  -0.675  -0.639  -0.629
 -0.592  -0.560  -0.530  -0.507  -0.490  -0.473  -0.466  -0.461
 -0.458  -0.450  -0.426  -0.417  -0.414  -0.407  -0.396  -0.394
 -0.383  -0.381  -0.369  -0.363  -0.340  -0.332  -0.319  -0.306
 -0.284  -0.264
 -- Virtual --
 -0.027  -0.015  -0.011  -0.004   0.001   0.017   0.020   0.023
  0.026   0.029   0.040   0.045   0.049   0.055   0.059   0.061
  0.066   0.071   0.078   0.082   0.083   0.092   0.098   0.099
  0.104   0.107   0.108   0.114   0.119   0.121   0.122   0.129
  0.132   0.134   0.135   0.137   0.138   0.143   0.144   0.149
  0.150   0.155   0.157   0.161   0.161   0.169   0.174   0.175
  0.178   0.179   0.185   0.186   0.191   0.197   0.201   0.202
  0.210   0.215   0.223   0.227   0.232   0.242   0.243   0.254
  0.255   0.257   0.263   0.269   0.274   0.281   0.283   0.291
  0.296   0.302   0.308   0.315   0.318   0.319   0.324   0.326
  0.330   0.339   0.346   0.348   0.352   0.358   0.359   0.365
  0.371   0.381   0.384   0.390   0.399   0.401   0.408   0.416
  0.435   0.461   0.469   0.477   0.485   0.488   0.498   0.510
  0.514   0.532   0.537   0.548   0.557   0.567   0.583   0.592
  0.600   0.603   0.619   0.621   0.637   0.647   0.654   0.658
  0.665   0.678   0.683   0.692   0.695   0.708   0.710   0.713
  0.722   0.725   0.736   0.741   0.750   0.753   0.758   0.765
  0.771   0.786   0.787   0.789   0.806   0.821   0.836   0.841
  0.888   0.910   0.942   0.952   0.975   0.988   0.999   1.026
  1.062   1.089   1.101   1.126   1.148   1.156   1.181   1.194
  1.203   1.207   1.220   1.222   1.239   1.250   1.259   1.287
  1.304   1.312   1.321   1.336   1.364   1.390   1.396   1.430
  1.431   1.447   1.458   1.471   1.476   1.488   1.493   1.511
  1.517   1.530   1.559   1.563   1.571   1.595   1.601   1.604
  1.618   1.629   1.635   1.638   1.661   1.668   1.672   1.686
  1.688   1.696   1.706   1.728   1.741   1.749   1.762   1.771
  1.775   1.791   1.794   1.823   1.846   1.850   1.870   1.874
  1.891   1.908   1.911   1.930   1.940   1.958   1.984   1.991
  2.002   2.033   2.045   2.059   2.065   2.083   2.104   2.125
  2.156   2.163   2.179   2.190   2.227   2.237   2.262   2.271
  2.283   2.306   2.313   2.330   2.345   2.389   2.415   2.439
  2.468   2.479   2.502   2.507   2.531   2.539   2.547   2.549
  2.566   2.585   2.597   2.610   2.622   2.641   2.663   2.665
  2.674   2.707   2.715   2.721   2.735   2.743   2.751   2.781
  2.791   2.805   2.837   2.860   2.884   2.900   2.918   2.929
  2.933   2.956   2.968   3.009   3.032   3.041   3.051   3.065
  3.080   3.114   3.142   3.157   3.170   3.176   3.203   3.214
  3.237   3.265   3.291   3.362   3.380   3.457   3.506   3.566
  3.579   3.668   3.672   3.766   3.777   3.790   3.831   3.835
  3.881   3.895   3.909   3.967   4.051   4.063   4.079   4.138
  4.187   4.209   4.257   4.288   4.314   4.516   4.991   5.092
  5.179   5.197   5.367   5.512   5.588   5.593   5.867  23.758
 23.816  23.828  23.843  23.866  23.879  23.943  23.955  23.979
 23.992  49.878  50.004  50.023
 --------------------------------------------------------------

          Ground-State Mulliken Net Atomic Charges

     Atom                 Charge (a.u.)
  ----------------------------------------
      1 O                    -0.034746
      2 C                    -0.282224
      3 H                     0.168112
      4 C                     0.005431
      5 C                     0.349734
      6 H                     0.186190
      7 C                    -0.748743
      8 H                     0.177671
      9 H                     0.206314
     10 C                    -0.484094
     11 H                     0.168745
     12 H                     0.156461
     13 H                     0.142224
     14 C                    -0.401231
     15 H                     0.138386
     16 H                     0.163652
     17 H                     0.152201
     18 C                    -0.583520
     19 H                     0.168515
     20 H                     0.177513
     21 C                    -0.469770
     22 H                     0.198216
     23 H                     0.141862
     24 C                     0.413069
     25 H                     0.260688
     26 C                    -0.273969
     27 O                    -0.220477
     28 O                    -0.126228
     29 H                     0.250020
  ----------------------------------------
  Sum of atomic charges =    -0.000000

 -----------------------------------------------------------------
                    Cartesian Multipole Moments
 -----------------------------------------------------------------
    Charge (ESU x 10^10)
                -0.0000
    Dipole Moment (Debye)
         X      -4.0674      Y       2.6690      Z      -1.0675
       Tot       4.9807
    Quadrupole Moments (Debye-Ang)
        XX    -102.7096     XY      -1.0929     YY     -81.4964
        XZ      -7.9371     YZ      -1.0324     ZZ     -78.5564
    Octopole Moments (Debye-Ang^2)
       XXX    -118.6077    XXY      16.3714    XYY      14.7831
       YYY       1.4292    XXZ     -16.6714    XYZ       5.6569
       YYZ       3.2003    XZZ       1.4691    YZZ       1.0032
       ZZZ     -11.1571
    Hexadecapole Moments (Debye-Ang^3)
      XXXX   -3384.3144   XXXY      49.7082   XXYY    -581.5190
      XYYY     -12.7005   YYYY    -533.0321   XXXZ     -65.5770
      XXYZ       7.7814   XYYZ      -6.1259   YYYZ      -1.1750
      XXZZ    -592.7458   XYZZ       3.8926   YYZZ    -153.4079
      XZZZ     -28.0005   YZZZ       0.0098   ZZZZ    -389.1700
 -----------------------------------------------------------------
 Calculating analytic gradient of the SCF energy
 Gradient of SCF Energy
            1           2           3           4           5           6
    1   0.0000518  -0.0000278  -0.0000434   0.0000677   0.0000177  -0.0000427
    2   0.0000235  -0.0000296   0.0000463  -0.0000029  -0.0000564  -0.0000280
    3  -0.0000454  -0.0000823   0.0000307   0.0000350   0.0000227   0.0000151
            7           8           9          10          11          12
    1   0.0000460   0.0000128   0.0000324   0.0000137   0.0000083  -0.0000134
    2  -0.0001577   0.0000193   0.0000527   0.0000341  -0.0000136  -0.0000223
    3  -0.0001080   0.0000418   0.0000346   0.0000112  -0.0000360   0.0000283
           13          14          15          16          17          18
    1  -0.0000141  -0.0000010   0.0000429  -0.0000119  -0.0000078  -0.0000418
    2   0.0000286   0.0000027  -0.0000267   0.0000170   0.0000132  -0.0000207
    3  -0.0000154   0.0000390  -0.0000066  -0.0000436  -0.0000008  -0.0000346
           19          20          21          22          23          24
    1   0.0000400  -0.0000018  -0.0001283  -0.0000030  -0.0000500   0.0000951
    2   0.0000307   0.0000682   0.0000112   0.0000126  -0.0000163   0.0005081
    3   0.0000091  -0.0000199   0.0000791   0.0000223   0.0000652  -0.0000647
           25          26          27          28          29
    1   0.0000021  -0.0001208   0.0000429   0.0000100   0.0000244
    2   0.0000010  -0.0012010   0.0003901   0.0002686   0.0000476
    3   0.0000204  -0.0000571   0.0000652  -0.0000005  -0.0000047
 Max gradient component =       1.201E-03
 RMS gradient           =       1.552E-04
 Gradient time:  CPU 128.03 s  wall 64.03 s
 Geometry Optimization Parameters
   NAtoms,    NIC,     NZ,  NCons,   NDum,   NFix, NCnnct, MaxDiis
       29     242      29       0       0       0       0       0

 Cartesian Hessian Update
 Hessian Updated using BFGS Update


** GEOMETRY OPTIMIZATION IN DELOCALIZED INTERNAL COORDINATES **
   Searching for a Minimum

   Optimization Cycle:   3

                       Coordinates (Angstroms)
     ATOM                X               Y               Z
      1  O        -1.8537810264   -1.3208370137   -0.5463078431
      2  C        -0.6087285041   -0.5838448616   -0.5887088897
      3  H        -0.5371356426   -0.0862332020   -1.5668023233
      4  C        -2.5197900142   -0.1349971018    0.0623862908
      5  C        -1.1034349264    0.3771360235    0.4698221931
      6  H        -0.8977094864   -0.0647498218    1.4497206238
      7  C         0.7384570886   -1.1832468351   -0.2367849123
      8  H         0.6308503719   -1.9870797437    0.4951975582
      9  H         1.2403336607   -1.6062926662   -1.1122087696
     10  C        -3.4422037027   -0.5631576560    1.1877926174
     11  H        -2.9057130279   -1.1789879487    1.9123201950
     12  H        -4.2793481010   -1.1468698275    0.7944694858
     13  H        -3.8493105116    0.3128665569    1.7025306116
     14  C        -3.2483548267    0.6700601492   -1.0065710756
     15  H        -2.5809967908    0.9744410003   -1.8162647036
     16  H        -4.0503969839    0.0671536865   -1.4395969463
     17  H        -3.6924285467    1.5721904116   -0.5745669008
     18  C        -0.3964789731    1.7242144419    0.3733951994
     19  H        -0.4321612328    2.2691656610    1.3201500036
     20  H        -0.8429869617    2.3715060137   -0.3874781901
     21  C         1.0913029207    1.4185157369   -0.0231768704
     22  H         1.7573843902    2.1597471457    0.4245850645
     23  H         1.1971518908    1.5308463995   -1.1077722672
     24  C         1.5708042285   -0.0069253375    0.4088637047
     25  H         1.4614821947   -0.0732205602    1.4920623801
     26  C         3.0679720480   -0.1818432528    0.1818762127
     27  O         3.8638519335   -0.3689520252    1.0600777274
     28  O         3.5030970383   -0.1025970625   -1.1090664368
     29  H         2.7673587724    0.0528784699   -1.7137974425
   Point Group: c1    Number of degrees of freedom:    81


   Energy is   -616.518022975

 Hessian Updated using BFGS Update

 77 Hessian modes will be used to form the next step
  Hessian Eigenvalues:
     0.003132    0.004053    0.005228    0.006057    0.006838    0.007761
     0.018006    0.019165    0.020457    0.026200    0.031208    0.032580
     0.036486    0.038226    0.041366    0.046491    0.046824    0.049679
     0.049970    0.054982    0.055483    0.056022    0.057906    0.058233
     0.058615    0.059712    0.061889    0.068662    0.072806    0.074013
     0.074408    0.081386    0.084552    0.089293    0.100573    0.109644
     0.115139    0.122386    0.149812    0.156080    0.160015    0.160133
     0.172285    0.189104    0.196001    0.223270    0.241644    0.248582
     0.249741    0.250152    0.251024    0.263648    0.290297    0.298549
     0.299577    0.300185    0.306218    0.313271    0.336719    0.341796
     0.342968    0.343111    0.343151    0.343232    0.343752    0.343883
     0.344760    0.344955    0.345215    0.345298    0.345530    0.346076
     0.347325    0.350338    0.520556    0.544164    1.049055

 Minimum Search - Taking Simple RFO Step
 Searching for Lamda that Minimizes Along All modes
 Value Taken    Lamda =  -0.00000715
 Step Taken.  Stepsize is  0.015634

                             Maximum     Tolerance    Cnvgd?
         Gradient           0.000218      0.000300     YES
         Displacement       0.004103      0.001200      NO
         Energy change      0.000003      0.000001      NO


 New Cartesian Coordinates Obtained by Inverse Iteration

 Displacement from previous Coordinates is:  0.018277
 ----------------------------------------------------------------
             Standard Nuclear Orientation (Angstroms)
    I     Atom           X                Y                Z
 ----------------------------------------------------------------
    1      O      -1.8534687743    -1.3202180738    -0.5468072468
    2      C      -0.6081652018    -0.5836077297    -0.5880686782
    3      H      -0.5352826023    -0.0865553554    -1.5663826316
    4      C      -2.5197513139    -0.1346821190     0.0620657531
    5      C      -1.1034179655     0.3778141169     0.4697396685
    6      H      -0.8977019001    -0.0634320100     1.4499028062
    7      C       0.7384992102    -1.1832659064    -0.2349153559
    8      H       0.6300139694    -1.9861990319     0.4978949350
    9      H       1.2401025639    -1.6080370758    -1.1097074813
   10      C      -3.4421686721    -0.5641867825     1.1869934732
   11      H      -2.9058518831    -1.1810361603     1.9107961866
   12      H      -4.2792270607    -1.1472632190     0.7925580219
   13      H      -3.8493328710     0.3110304526     1.7029766841
   14      C      -3.2489320726     0.6705811856    -1.0063255949
   15      H      -2.5821356965     0.9768157382    -1.8157528101
   16      H      -4.0502285356     0.0670035026    -1.4397281574
   17      H      -3.6941678656     1.5716655347    -0.5733613816
   18      C      -0.3962086507     1.7247023867     0.3727659751
   19      H      -0.4323689588     2.2699397495     1.3193111000
   20      H      -0.8427094630     2.3714139873    -0.3884885721
   21      C       1.0916979499     1.4186871352    -0.0234293792
   22      H       1.7577287631     2.1599491264     0.4243410979
   23      H       1.1982168530     1.5308085273    -1.1080704904
   24      C       1.5711622558    -0.0065129410     0.4095129362
   25      H       1.4625078099    -0.0720650165     1.4928024770
   26      C       3.0682473459    -0.1804617454     0.1813425020
   27      O       3.8642834007    -0.3728096135     1.0582596680
   28      O       3.5019548973    -0.1032518933    -1.1101676743
   29      H       2.7657917480     0.0540600109    -1.7139115343
 ----------------------------------------------------------------
 Molecular Point Group                 C1    NOp =  1
 Largest Abelian Subgroup              C1    NOp =  1
 Nuclear Repulsion Energy =   857.3314868937 hartrees
 There are       50 alpha and       50 beta electrons
 Applying Cartesian multipole field
    Component          Value
    ---------          -----
     (2,0,0)        1.00000E-11
     (0,2,0)        2.00000E-11
     (0,0,2)       -3.00000E-11
 Nucleus-field energy     =     0.0000000208 hartrees
 Requested basis set is 6-311++G(d,p)
 There are 158 shells and 398 basis functions
 A cutoff of  1.0D-14 yielded  11254 shell pairs
 There are     71392 function pairs (     76000 Cartesian)
 Smallest overlap matrix eigenvalue = 2.25E-06
 Guess MOs from SCF MO coefficient file

 -----------------------------------------------------------------------
  General SCF calculation program by
  Eric Jon Sundstrom, Paul Horn, Yuezhi Mao, Dmitri Zuev, Alec White,
  David Stuck, Shaama M.S., Shane Yost, Joonho Lee, David Small,
  Daniel Levine, Susi Lehtola, Hugh Burton, Evgeny Epifanovsky
 -----------------------------------------------------------------------
 Exchange:     0.2000 Hartree-Fock + 0.0800 Slater + 0.7200 B88
 Correlation:  0.1900 VWN1RPA + 0.8100 LYP
 Using SG-1 standard quadrature grid
 using 4 threads for integral computing
 -------------------------------------------------------
 OpenMP Integral computing Module                
 Release: version 2.0, May 2017, Q-Chem Inc. Pleasanton 
 -------------------------------------------------------
 -------------------------------------------------------
 OpenMP BLAS3 based DFT computing Module                
 Release: version 1.0, May 2013, Q-Chem Inc. Pittsburgh 
 -------------------------------------------------------
 A restricted SCF calculation will be
 performed using DIIS
 SCF converges when DIIS error is below 1.0e-08
 ---------------------------------------
  Cycle       Energy         DIIS error
 ---------------------------------------
    1    -616.5180046024      2.74e-05  
    2    -616.5180262706      3.91e-06  
    3    -616.5180265006      2.41e-06  
    4    -616.5180265366      1.93e-06  
    5    -616.5180265894      3.15e-07  
    6    -616.5180265906      1.48e-07  
    7    -616.5180265909      4.50e-08  
    8    -616.5180265910      1.40e-08  
    9    -616.5180265910      3.73e-09  Convergence criterion met
 ---------------------------------------
 SCF time:   CPU 363.46s  wall 185.00s 
 SCF   energy in the final basis set =     -616.5180265910
 Total energy in the final basis set =     -616.5180265910

 --------------------------------------------------------------

                    Orbital Energies (a.u.)
 --------------------------------------------------------------

 Alpha MOs
 -- Occupied --
-19.179 -19.127 -19.118 -10.313 -10.247 -10.231 -10.214 -10.204
-10.196 -10.194 -10.188 -10.175 -10.171  -1.114  -1.050  -1.034
 -0.857  -0.802  -0.768  -0.754  -0.708  -0.675  -0.639  -0.629
 -0.592  -0.560  -0.530  -0.507  -0.490  -0.473  -0.466  -0.461
 -0.458  -0.450  -0.426  -0.417  -0.414  -0.407  -0.396  -0.394
 -0.383  -0.381  -0.369  -0.363  -0.340  -0.332  -0.319  -0.306
 -0.284  -0.264
 -- Virtual --
 -0.027  -0.015  -0.011  -0.004   0.001   0.017   0.020   0.023
  0.026   0.029   0.040   0.045   0.049   0.054   0.059   0.061
  0.066   0.071   0.078   0.082   0.083   0.092   0.098   0.099
  0.104   0.107   0.108   0.114   0.119   0.121   0.122   0.129
  0.132   0.134   0.135   0.137   0.138   0.143   0.144   0.149
  0.150   0.155   0.157   0.161   0.161   0.168   0.174   0.175
  0.178   0.179   0.185   0.186   0.191   0.197   0.201   0.202
  0.210   0.215   0.223   0.227   0.231   0.242   0.243   0.254
  0.255   0.257   0.263   0.269   0.274   0.281   0.283   0.291
  0.296   0.302   0.308   0.315   0.318   0.319   0.324   0.326
  0.330   0.339   0.346   0.348   0.352   0.358   0.359   0.365
  0.371   0.381   0.384   0.390   0.399   0.401   0.408   0.416
  0.435   0.461   0.468   0.477   0.485   0.488   0.498   0.510
  0.514   0.532   0.537   0.548   0.557   0.567   0.583   0.592
  0.600   0.603   0.619   0.621   0.637   0.646   0.654   0.658
  0.665   0.678   0.683   0.692   0.695   0.708   0.710   0.713
  0.721   0.725   0.736   0.741   0.750   0.753   0.758   0.765
  0.771   0.786   0.787   0.789   0.806   0.821   0.836   0.841
  0.888   0.910   0.942   0.952   0.975   0.989   0.999   1.026
  1.062   1.090   1.101   1.126   1.148   1.156   1.181   1.194
  1.203   1.207   1.220   1.222   1.239   1.250   1.259   1.287
  1.304   1.312   1.321   1.336   1.364   1.390   1.396   1.430
  1.431   1.447   1.458   1.471   1.476   1.488   1.493   1.511
  1.517   1.530   1.559   1.563   1.571   1.595   1.601   1.604
  1.618   1.629   1.635   1.638   1.661   1.668   1.672   1.686
  1.688   1.696   1.706   1.728   1.741   1.749   1.762   1.771
  1.775   1.791   1.794   1.823   1.846   1.850   1.870   1.874
  1.891   1.908   1.911   1.930   1.940   1.958   1.984   1.991
  2.002   2.033   2.045   2.058   2.065   2.083   2.104   2.125
  2.156   2.163   2.179   2.190   2.227   2.237   2.262   2.271
  2.283   2.306   2.313   2.330   2.345   2.388   2.415   2.439
  2.468   2.479   2.502   2.507   2.531   2.539   2.547   2.549
  2.566   2.585   2.597   2.610   2.622   2.641   2.663   2.665
  2.674   2.707   2.715   2.721   2.734   2.743   2.751   2.781
  2.791   2.805   2.837   2.860   2.884   2.901   2.918   2.929
  2.933   2.956   2.967   3.009   3.032   3.041   3.051   3.065
  3.080   3.114   3.142   3.157   3.171   3.175   3.203   3.214
  3.237   3.265   3.291   3.362   3.380   3.457   3.506   3.566
  3.579   3.668   3.672   3.765   3.777   3.790   3.831   3.836
  3.881   3.895   3.909   3.967   4.051   4.063   4.079   4.138
  4.187   4.209   4.257   4.288   4.314   4.516   4.990   5.092
  5.179   5.197   5.367   5.512   5.588   5.593   5.867  23.758
 23.816  23.828  23.843  23.866  23.879  23.943  23.955  23.979
 23.992  49.878  50.004  50.023
 --------------------------------------------------------------

          Ground-State Mulliken Net Atomic Charges

     Atom                 Charge (a.u.)
  ----------------------------------------
      1 O                    -0.034806
      2 C                    -0.283749
      3 H                     0.168346
      4 C                     0.005769
      5 C                     0.349711
      6 H                     0.186169
      7 C                    -0.747354
      8 H                     0.177667
      9 H                     0.206554
     10 C                    -0.483498
     11 H                     0.168805
     12 H                     0.156422
     13 H                     0.142221
     14 C                    -0.401614
     15 H                     0.138426
     16 H                     0.163646
     17 H                     0.152225
     18 C                    -0.583868
     19 H                     0.168491
     20 H                     0.177372
     21 C                    -0.469616
     22 H                     0.198015
     23 H                     0.141753
     24 C                     0.412621
     25 H                     0.260781
     26 C                    -0.273711
     27 O                    -0.220562
     28 O                    -0.126202
     29 H                     0.249985
  ----------------------------------------
  Sum of atomic charges =     0.000000

 -----------------------------------------------------------------
                    Cartesian Multipole Moments
 -----------------------------------------------------------------
    Charge (ESU x 10^10)
                 0.0000
    Dipole Moment (Debye)
         X      -4.0683      Y       2.6788      Z      -1.0618
       Tot       4.9855
    Quadrupole Moments (Debye-Ang)
        XX    -102.7070     XY      -1.0433     YY     -81.5010
        XZ      -7.9181     YZ      -1.0305     ZZ     -78.5549
    Octopole Moments (Debye-Ang^2)
       XXX    -118.6144    XXY      16.5473    XYY      14.7433
       YYY       1.4210    XXZ     -16.5932    XYZ       5.6732
       YYZ       3.2017    XZZ       1.4712    YZZ       1.0249
       ZZZ     -11.0876
    Hexadecapole Moments (Debye-Ang^3)
      XXXX   -3384.2687   XXXY      50.5792   XXYY    -581.6559
      XYYY     -12.4662   YYYY    -533.2717   XXXZ     -65.2646
      XXYZ       7.9163   XYYZ      -6.1342   YYYZ      -1.0348
      XXZZ    -592.7079   XYZZ       3.9902   YYZZ    -153.4002
      XZZZ     -27.8523   YZZZ       0.1329   ZZZZ    -388.9389
 -----------------------------------------------------------------
 Calculating analytic gradient of the SCF energy
 Gradient of SCF Energy
            1           2           3           4           5           6
    1   0.0000179   0.0000227  -0.0000042   0.0000023   0.0000006  -0.0000145
    2   0.0000297  -0.0000459   0.0000162  -0.0000057   0.0000005  -0.0000080
    3  -0.0000414   0.0000037   0.0000112   0.0000315   0.0000021  -0.0000076
            7           8           9          10          11          12
    1  -0.0000032  -0.0000049   0.0000023  -0.0000075   0.0000004  -0.0000097
    2  -0.0000528   0.0000063   0.0000156   0.0000026  -0.0000124  -0.0000074
    3  -0.0000522   0.0000035   0.0000034  -0.0000063  -0.0000160   0.0000024
           13          14          15          16          17          18
    1   0.0000021   0.0000009   0.0000020   0.0000025  -0.0000026  -0.0000134
    2  -0.0000011   0.0000131   0.0000068   0.0000099   0.0000050  -0.0000166
    3  -0.0000110   0.0000121   0.0000004  -0.0000125  -0.0000028  -0.0000050
           19          20          21          22          23          24
    1  -0.0000002   0.0000006  -0.0000069   0.0000056   0.0000003   0.0000202
    2  -0.0000042   0.0000132  -0.0000113  -0.0000106  -0.0000004   0.0001047
    3   0.0000132   0.0000102   0.0000078   0.0000145   0.0000142  -0.0000005
           25          26          27          28          29
    1  -0.0000063  -0.0000036  -0.0000067   0.0000005   0.0000027
    2  -0.0000044  -0.0000468  -0.0000092   0.0000054   0.0000078
    3   0.0000123   0.0000145  -0.0000015  -0.0000047   0.0000046
 Max gradient component =       1.047E-04
 RMS gradient           =       1.877E-05
 Gradient time:  CPU 125.62 s  wall 63.22 s
 Geometry Optimization Parameters
   NAtoms,    NIC,     NZ,  NCons,   NDum,   NFix, NCnnct, MaxDiis
       29     242      29       0       0       0       0       0

 Cartesian Hessian Update
 Hessian Updated using BFGS Update


** GEOMETRY OPTIMIZATION IN DELOCALIZED INTERNAL COORDINATES **
   Searching for a Minimum

   Optimization Cycle:   4

                       Coordinates (Angstroms)
     ATOM                X               Y               Z
      1  O        -1.8534687743   -1.3202180738   -0.5468072468
      2  C        -0.6081652018   -0.5836077297   -0.5880686782
      3  H        -0.5352826023   -0.0865553554   -1.5663826316
      4  C        -2.5197513139   -0.1346821190    0.0620657531
      5  C        -1.1034179655    0.3778141169    0.4697396685
      6  H        -0.8977019001   -0.0634320100    1.4499028062
      7  C         0.7384992102   -1.1832659064   -0.2349153559
      8  H         0.6300139694   -1.9861990319    0.4978949350
      9  H         1.2401025639   -1.6080370758   -1.1097074813
     10  C        -3.4421686721   -0.5641867825    1.1869934732
     11  H        -2.9058518831   -1.1810361603    1.9107961866
     12  H        -4.2792270607   -1.1472632190    0.7925580219
     13  H        -3.8493328710    0.3110304526    1.7029766841
     14  C        -3.2489320726    0.6705811856   -1.0063255949
     15  H        -2.5821356965    0.9768157382   -1.8157528101
     16  H        -4.0502285356    0.0670035026   -1.4397281574
     17  H        -3.6941678656    1.5716655347   -0.5733613816
     18  C        -0.3962086507    1.7247023867    0.3727659751
     19  H        -0.4323689588    2.2699397495    1.3193111000
     20  H        -0.8427094630    2.3714139873   -0.3884885721
     21  C         1.0916979499    1.4186871352   -0.0234293792
     22  H         1.7577287631    2.1599491264    0.4243410979
     23  H         1.1982168530    1.5308085273   -1.1080704904
     24  C         1.5711622558   -0.0065129410    0.4095129362
     25  H         1.4625078099   -0.0720650165    1.4928024770
     26  C         3.0682473459   -0.1804617454    0.1813425020
     27  O         3.8642834007   -0.3728096135    1.0582596680
     28  O         3.5019548973   -0.1032518933   -1.1101676743
     29  H         2.7657917480    0.0540600109   -1.7139115343
   Point Group: c1    Number of degrees of freedom:    81


   Energy is   -616.518026591

 Hessian Updated using BFGS Update

 78 Hessian modes will be used to form the next step
  Hessian Eigenvalues:
     0.003159    0.004051    0.005263    0.006058    0.006840    0.007905
     0.018019    0.019157    0.020526    0.026194    0.031207    0.032447
     0.036531    0.038210    0.041387    0.046512    0.046805    0.049887
     0.050652    0.054956    0.055493    0.056012    0.057853    0.058229
     0.058607    0.059458    0.061887    0.068160    0.072718    0.074008
     0.074315    0.081290    0.084608    0.089288    0.100506    0.109549
     0.115152    0.122391    0.149851    0.156074    0.159921    0.160007
     0.160069    0.166936    0.188782    0.195309    0.221818    0.241599
     0.248629    0.249689    0.250125    0.250746    0.264158    0.290250
     0.298695    0.299605    0.300248    0.306222    0.312880    0.336690
     0.341721    0.342933    0.343105    0.343117    0.343230    0.343760
     0.343861    0.344756    0.344954    0.345214    0.345300    0.345526
     0.346077    0.347323    0.349847    0.520477    0.544163    1.049084

 Minimum Search - Taking Simple RFO Step
 Searching for Lamda that Minimizes Along All modes
 Value Taken    Lamda =   0.00000000
 Step Taken.  Stepsize is  0.002823

                             Maximum     Tolerance    Cnvgd?
         Gradient           0.000039      0.000300     YES
         Displacement       0.000846      0.001200     YES
         Energy change     -0.000004      0.000001      NO

 Final energy is   -616.51802659101213     


 ******************************
 **  OPTIMIZATION CONVERGED  **
 ******************************

                       Coordinates (Angstroms)
     ATOM                X               Y               Z
      1  O        -1.8534687743   -1.3202180738   -0.5468072468
      2  C        -0.6081652018   -0.5836077297   -0.5880686782
      3  H        -0.5352826023   -0.0865553554   -1.5663826316
      4  C        -2.5197513139   -0.1346821190    0.0620657531
      5  C        -1.1034179655    0.3778141169    0.4697396685
      6  H        -0.8977019001   -0.0634320100    1.4499028062
      7  C         0.7384992102   -1.1832659064   -0.2349153559
      8  H         0.6300139694   -1.9861990319    0.4978949350
      9  H         1.2401025639   -1.6080370758   -1.1097074813
     10  C        -3.4421686721   -0.5641867825    1.1869934732
     11  H        -2.9058518831   -1.1810361603    1.9107961866
     12  H        -4.2792270607   -1.1472632190    0.7925580219
     13  H        -3.8493328710    0.3110304526    1.7029766841
     14  C        -3.2489320726    0.6705811856   -1.0063255949
     15  H        -2.5821356965    0.9768157382   -1.8157528101
     16  H        -4.0502285356    0.0670035026   -1.4397281574
     17  H        -3.6941678656    1.5716655347   -0.5733613816
     18  C        -0.3962086507    1.7247023867    0.3727659751
     19  H        -0.4323689588    2.2699397495    1.3193111000
     20  H        -0.8427094630    2.3714139873   -0.3884885721
     21  C         1.0916979499    1.4186871352   -0.0234293792
     22  H         1.7577287631    2.1599491264    0.4243410979
     23  H         1.1982168530    1.5308085273   -1.1080704904
     24  C         1.5711622558   -0.0065129410    0.4095129362
     25  H         1.4625078099   -0.0720650165    1.4928024770
     26  C         3.0682473459   -0.1804617454    0.1813425020
     27  O         3.8642834007   -0.3728096135    1.0582596680
     28  O         3.5019548973   -0.1032518933   -1.1101676743
     29  H         2.7657917480    0.0540600109   -1.7139115343

Z-matrix Print:
$molecule
0 1
O 
C  1 1.447439
H  2 1.099760 1 108.202882
C  1 1.490018 2 89.510349 3 -92.184381 0
C  2 1.512801 1 91.251016 3 112.490683 0
H  5 1.094412 2 107.967357 1 85.432783 0
C  2 1.515854 1 123.804683 3 -129.393880 0
H  7 1.092466 2 111.026786 1 -29.022510 0
H  7 1.094211 2 111.997272 1 90.835797 0
C  4 1.516836 1 110.468265 2 -137.565341 0
H  10 1.091801 4 110.665755 1 53.476908 0
H  10 1.093720 4 110.420670 1 -66.412833 0
H  10 1.094544 4 110.451366 1 174.003174 0
C  4 1.523684 1 110.362988 2 97.709490 0
H  14 1.092506 4 112.058905 1 -56.201811 0
H  14 1.092804 4 109.700051 1 63.709864 0
H  14 1.094370 4 110.636909 1 -176.916107 0
C  5 1.524355 2 111.418113 1 -154.874037 0
H  18 1.092950 5 111.736906 2 -157.376887 0
H  18 1.094124 5 112.160122 2 82.334473 0
C  18 1.569867 5 106.471416 2 -36.871235 0
H  21 1.092504 18 110.005536 5 -147.416056 0
H  21 1.095611 18 108.786762 5 96.780931 0
C  21 1.564775 18 113.461319 5 -25.634866 0
H  24 1.090697 21 107.398574 18 -58.880169 0
C  24 1.524331 21 111.312552 18 -171.948338 0
O  26 1.199856 24 124.089020 21 116.794423 0
O  26 1.364574 24 116.574877 21 -62.972859 0
H  28 0.964982 26 111.033228 24 -0.174140 0
$end


 --------------------------------------------------------------

                    Orbital Energies (a.u.)
 --------------------------------------------------------------

 Alpha MOs
 -- Occupied --
-19.179 -19.127 -19.118 -10.313 -10.247 -10.231 -10.214 -10.204
-10.196 -10.194 -10.188 -10.175 -10.171  -1.114  -1.050  -1.034
 -0.857  -0.802  -0.768  -0.754  -0.708  -0.675  -0.639  -0.629
 -0.592  -0.560  -0.530  -0.507  -0.490  -0.473  -0.466  -0.461
 -0.458  -0.450  -0.426  -0.417  -0.414  -0.407  -0.396  -0.394
 -0.383  -0.381  -0.369  -0.363  -0.340  -0.332  -0.319  -0.306
 -0.284  -0.264
 -- Virtual --
 -0.027  -0.015  -0.011  -0.004   0.001   0.017   0.020   0.023
  0.026   0.029   0.040   0.045   0.049   0.054   0.059   0.061
  0.066   0.071   0.078   0.082   0.083   0.092   0.098   0.099
  0.104   0.107   0.108   0.114   0.119   0.121   0.122   0.129
  0.132   0.134   0.135   0.137   0.138   0.143   0.144   0.149
  0.150   0.155   0.157   0.161   0.161   0.168   0.174   0.175
  0.178   0.179   0.185   0.186   0.191   0.197   0.201   0.202
  0.210   0.215   0.223   0.227   0.231   0.242   0.243   0.254
  0.255   0.257   0.263   0.269   0.274   0.281   0.283   0.291
  0.296   0.302   0.308   0.315   0.318   0.319   0.324   0.326
  0.330   0.339   0.346   0.348   0.352   0.358   0.359   0.365
  0.371   0.381   0.384   0.390   0.399   0.401   0.408   0.416
  0.435   0.461   0.468   0.477   0.485   0.488   0.498   0.510
  0.514   0.532   0.537   0.548   0.557   0.567   0.583   0.592
  0.600   0.603   0.619   0.621   0.637   0.646   0.654   0.658
  0.665   0.678   0.683   0.692   0.695   0.708   0.710   0.713
  0.721   0.725   0.736   0.741   0.750   0.753   0.758   0.765
  0.771   0.786   0.787   0.789   0.806   0.821   0.836   0.841
  0.888   0.910   0.942   0.952   0.975   0.989   0.999   1.026
  1.062   1.090   1.101   1.126   1.148   1.156   1.181   1.194
  1.203   1.207   1.220   1.222   1.239   1.250   1.259   1.287
  1.304   1.312   1.321   1.336   1.364   1.390   1.396   1.430
  1.431   1.447   1.458   1.471   1.476   1.488   1.493   1.511
  1.517   1.530   1.559   1.563   1.571   1.595   1.601   1.604
  1.618   1.629   1.635   1.638   1.661   1.668   1.672   1.686
  1.688   1.696   1.706   1.728   1.741   1.749   1.762   1.771
  1.775   1.791   1.794   1.823   1.846   1.850   1.870   1.874
  1.891   1.908   1.911   1.930   1.940   1.958   1.984   1.991
  2.002   2.033   2.045   2.058   2.065   2.083   2.104   2.125
  2.156   2.163   2.179   2.190   2.227   2.237   2.262   2.271
  2.283   2.306   2.313   2.330   2.345   2.388   2.415   2.439
  2.468   2.479   2.502   2.507   2.531   2.539   2.547   2.549
  2.566   2.585   2.597   2.610   2.622   2.641   2.663   2.665
  2.674   2.707   2.715   2.721   2.734   2.743   2.751   2.781
  2.791   2.805   2.837   2.860   2.884   2.901   2.918   2.929
  2.933   2.956   2.967   3.009   3.032   3.041   3.051   3.065
  3.080   3.114   3.142   3.157   3.171   3.175   3.203   3.214
  3.237   3.265   3.291   3.362   3.380   3.457   3.506   3.566
  3.579   3.668   3.672   3.765   3.777   3.790   3.831   3.836
  3.881   3.895   3.909   3.967   4.051   4.063   4.079   4.138
  4.187   4.209   4.257   4.288   4.314   4.516   4.990   5.092
  5.179   5.197   5.367   5.512   5.588   5.593   5.867  23.758
 23.816  23.828  23.843  23.866  23.879  23.943  23.955  23.979
 23.992  49.878  50.004  50.023
 --------------------------------------------------------------

          Ground-State Mulliken Net Atomic Charges

     Atom                 Charge (a.u.)
  ----------------------------------------
      1 O                    -0.034806
      2 C                    -0.283749
      3 H                     0.168346
      4 C                     0.005769
      5 C                     0.349711
      6 H                     0.186169
      7 C                    -0.747354
      8 H                     0.177667
      9 H                     0.206554
     10 C                    -0.483498
     11 H                     0.168805
     12 H                     0.156422
     13 H                     0.142221
     14 C                    -0.401614
     15 H                     0.138426
     16 H                     0.163646
     17 H                     0.152225
     18 C                    -0.583868
     19 H                     0.168491
     20 H                     0.177372
     21 C                    -0.469616
     22 H                     0.198015
     23 H                     0.141753
     24 C                     0.412621
     25 H                     0.260781
     26 C                    -0.273711
     27 O                    -0.220562
     28 O                    -0.126202
     29 H                     0.249985
  ----------------------------------------
  Sum of atomic charges =     0.000000

 -----------------------------------------------------------------
                    Cartesian Multipole Moments
 -----------------------------------------------------------------
    Charge (ESU x 10^10)
                 0.0000
    Dipole Moment (Debye)
         X      -4.0683      Y       2.6788      Z      -1.0618
       Tot       4.9855
    Quadrupole Moments (Debye-Ang)
        XX    -102.7070     XY      -1.0433     YY     -81.5010
        XZ      -7.9181     YZ      -1.0305     ZZ     -78.5549
    Octopole Moments (Debye-Ang^2)
       XXX    -118.6144    XXY      16.5473    XYY      14.7433
       YYY       1.4210    XXZ     -16.5932    XYZ       5.6732
       YYZ       3.2017    XZZ       1.4712    YZZ       1.0249
       ZZZ     -11.0876
    Hexadecapole Moments (Debye-Ang^3)
      XXXX   -3384.2687   XXXY      50.5792   XXYY    -581.6559
      XYYY     -12.4662   YYYY    -533.2717   XXXZ     -65.2646
      XXYZ       7.9163   XYYZ      -6.1342   YYYZ      -1.0348
      XXZZ    -592.7079   XYZZ       3.9902   YYZZ    -153.4002
      XZZZ     -27.8523   YZZZ       0.1329   ZZZZ    -388.9389
 -----------------------------------------------------------------
Archival summary:
1\1\garfield\OPT\ProcedureUnspecified\BasisUnspecified\31016\taweetha\SunMar314:16:562019SunMar314:16:562019\0\\#,OPT,ProcedureUnspecified,BasisUnspecified,\\0,1\O\C,1,1.44744\H,2,1.09976,1,108.203\C,1,1.49002,2,89.5103,3,-92.1844,0\C,2,1.5128,1,91.251,3,112.491,0\H,5,1.09441,2,107.967,1,85.4328,0\C,2,1.51585,1,123.805,3,-129.394,0\H,7,1.09247,2,111.027,1,-29.0225,0\H,7,1.09421,2,111.997,1,90.8358,0\C,4,1.51684,1,110.468,2,-137.565,0\H,10,1.0918,4,110.666,1,53.4769,0\H,10,1.09372,4,110.421,1,-66.4128,0\H,10,1.09454,4,110.451,1,174.003,0\C,4,1.52368,1,110.363,2,97.7095,0\H,14,1.09251,4,112.059,1,-56.2018,0\H,14,1.0928,4,109.7,1,63.7099,0\H,14,1.09437,4,110.637,1,-176.916,0\C,5,1.52435,2,111.418,1,-154.874,0\H,18,1.09295,5,111.737,2,-157.377,0\H,18,1.09412,5,112.16,2,82.3345,0\C,18,1.56987,5,106.471,2,-36.8712,0\H,21,1.0925,18,110.006,5,-147.416,0\H,21,1.09561,18,108.787,5,96.7809,0\C,21,1.56477,18,113.461,5,-25.6349,0\H,24,1.0907,21,107.399,18,-58.8802,0\C,24,1.52433,21,111.313,18,-171.948,0\O,26,1.19986,24,124.089,21,116.794,0\O,26,1.36457,24,116.575,21,-62.9729,0\H,28,0.964982,26,111.033,24,-0.17414,0\\\@

 Total job time:  1097.25s(wall), 2163.76s(cpu) 
 Sun Mar  3 14:16:56 2019

        *************************************************************
        *                                                           *
        *  Thank you very much for using Q-Chem.  Have a nice day.  *
        *                                                           *
        *************************************************************


 
User input: 2 of 2 
 
Q-Chem Developer Version!
                  Welcome to Q-Chem
     A Quantum Leap Into The Future Of Chemistry


 Q-Chem 5.1, Q-Chem, Inc., Pleasanton, CA (2018)

 Yihan Shao,  Zhengting Gan,  E. Epifanovsky,  A. T. B. Gilbert,  M. Wormit,  
 J. Kussmann,  A. W. Lange,  A. Behn,  Jia Deng,  Xintian Feng,  D. Ghosh,  
 M. Goldey,  P. R. Horn,  L. D. Jacobson,  I. Kaliman,  T. Kus,  A. Landau,  
 Jie Liu,  E. I. Proynov,  R. M. Richard,  R. P. Steele,  E. J. Sundstrom,  
 H. L. Woodcock III,  P. M. Zimmerman,  D. Zuev,  B. Albrecht,  E. Alguire,  
 S. A. Baeppler,  D. Barton,  Z. Benda,  Y. A. Bernard,  E. J. Berquist,  
 K. B. Bravaya,  H. Burton,  D. Casanova,  Chun-Min Chang,  Yunqing Chen,  
 A. Chien,  K. D. Closser,  M. P. Coons,  S. Coriani,  S. Dasgupta,  
 A. L. Dempwolff,  M. Diedenhofen,  Hainam Do,  R. G. Edgar,  Po-Tung Fang,  
 S. Faraji,  S. Fatehi,  Qingguo Feng,  K. D. Fenk,  J. Fosso-Tande,  
 Qinghui Ge,  A. Ghysels,  G. Gidofalvi,  J. Gomes,  J. Gonthier,  A. Gunina,  
 D. Hait,  M. W. D. Hanson-Heine,  P. H. P. Harbach,  A. W. Hauser,  
 J. E. Herr,  E. G. Hohenstein,  Z. C. Holden,  Kerwin Hui,  B. C. Huynh,  
 T.-C. Jagau,  Hyunjun Ji,  B. Kaduk,  K. Khistyaev,  Jaehoon Kim,  
 P. Klunzinger,  K. Koh,  D. Kosenkov,  L. Koulias,  T. Kowalczyk,  
 C. M. Krauter,  A. Kunitsa,  Ka Un Lao,  A. Laurent,  K. V. Lawler,  
 Joonho Lee,  D. Lefrancois,  S. Lehtola,  D. S. Levine,  Yi-Pei Li,  
 You-Sheng Lin,  Fenglai Liu,  E. Livshits,  A. Luenser,  P. Manohar,  
 E. Mansoor,  S. F. Manzer,  Shan-Ping Mao,  Yuezhi Mao,  N. Mardirossian,  
 A. V. Marenich,  T. Markovich,  L. A. Martinez-Martinez,  S. A. Maurer,  
 N. J. Mayhall,  S. C. McKenzie,  J.-M. Mewes,  A. F. Morrison,  
 J. W. Mullinax,  K. Nanda,  T. S. Nguyen-Beck,  R. Olivares-Amaya,  
 J. A. Parkhill,  T. M. Perrine,  F. Plasser,  P. Pokhilko,  S. Prager,  
 A. Prociuk,  E. Ramos,  D. R. Rehn,  F. Rob,  M. Schneider,  N. Sergueev,  
 S. M. Sharada,  S. Sharma,  D. W. Small,  T. Stauch,  T. Stein,  
 Yu-Chuan Su,  A. J. W. Thom,  A. Tkatchenko,  T. Tsuchimochi,  N. M. Tubman,  
 L. Vogt,  M. L. Vidal,  O. Vydrov,  M. A. Watson,  J. Wenzel,  
 M. de Wergifosse,  T. A. Wesolowski,  A. White,  J. Witte,  A. Yamada,  
 Jun Yang,  K. Yao,  S. Yeganeh,  S. R. Yost,  Zhi-Qiang You,  A. Zech,  
 Igor Ying Zhang,  Xing Zhang,  Yan Zhao,  Ying Zhu,  B. R. Brooks,  
 G. K. L. Chan,  C. J. Cramer,  M. S. Gordon,  W. J. Hehre,  A. Klamt,  
 M. W. Schmidt,  C. D. Sherrill,  D. G. Truhlar,  A. Aspuru-Guzik,  R. Baer,  
 A. T. Bell,  N. A. Besley,  Jeng-Da Chai,  A. E. DePrince, III,  
 R. A. DiStasio Jr.,  A. Dreuw,  B. D. Dunietz,  T. R. Furlani,  
 Chao-Ping Hsu,  Yousung Jung,  Jing Kong,  D. S. Lambrecht,  WanZhen Liang,  
 C. Ochsenfeld,  V. A. Rassolov,  L. V. Slipchenko,  J. E. Subotnik,  
 T. Van Voorhis,  J. M. Herbert,  A. I. Krylov,  P. M. W. Gill,  M. Head-Gordon

 Contributors to earlier versions of Q-Chem not listed above: 
 R. D. Adamson,  B. Austin,  J. Baker,  G. J. O. Beran,  K. Brandhorst,  
 S. T. Brown,  E. F. C. Byrd,  A. K. Chakraborty,  C.-L. Cheng,  
 Siu Hung Chien,  D. M. Chipman,  D. L. Crittenden,  H. Dachsel,  
 R. J. Doerksen,  A. D. Dutoi,  L. Fusti-Molnar,  W. A. Goddard III,  
 A. Golubeva-Zadorozhnaya,  S. R. Gwaltney,  G. Hawkins,  A. Heyden,  
 S. Hirata,  G. Kedziora,  F. J. Keil,  C. Kelley,  Jihan Kim,  R. A. King,  
 R. Z. Khaliullin,  P. P. Korambath,  W. Kurlancheek,  A. M. Lee,  M. S. Lee,  
 S. V. Levchenko,  Ching Yeh Lin,  D. Liotard,  R. C. Lochan,  I. Lotan,  
 P. E. Maslen,  N. Nair,  D. P. O'Neill,  D. Neuhauser,  E. Neuscamman,  
 C. M. Oana,  R. Olson,  B. Peters,  R. Peverati,  P. A. Pieniazek,  
 Y. M. Rhee,  J. Ritchie,  M. A. Rohrdanz,  E. Rosta,  N. J. Russ,  
 H. F. Schaefer III,  N. E. Schultz,  N. Shenvi,  A. C. Simmonett,  A. Sodt,  
 D. Stuck,  K. S. Thanthiriwatte,  V. Vanovschi,  Tao Wang,  A. Warshel,  
 C. F. Williams,  Q. Wu,  X. Xu,  W. Zhang

 Please cite Q-Chem as follows:
 Y. Shao et al., Mol. Phys. 113, 184-215 (2015)
 DOI: 10.1080/00268976.2014.952696

 Q-Chem 5.1.2 for Intel X86 EM64T Linux

 Parts of Q-Chem use Armadillo 8.300.2 (Tropical Shenanigans).
 http://arma.sourceforge.net/

 Q-Chem begins on Sun Mar  3 14:16:56 2019  

Host: 
0

     Scratch files written to /scratch/taweetham/qchem2746//
The previous job contains 0 fragments, simply inherited here
Input Ideriv = 2
Curr. Ideriv = -1
Max.  Ideriv = 2

Checking the input file for inconsistencies... 	...done.

--------------------------------------------------------------
User input:
--------------------------------------------------------------

$molecule
read
$end

$rem
   mem_total = 32000
   BASIS  =  6-311++G**
   JOB_TYPE  =  Frequency
   METHOD  =  B3LYP
   THRESH = 14
$end
--------------------------------------------------------------
 ----------------------------------------------------------------
             Standard Nuclear Orientation (Angstroms)
    I     Atom           X                Y                Z
 ----------------------------------------------------------------
    1      O      -1.8538459310    -1.3245839805    -0.5360519016
    2      C      -0.6084687366    -0.5884877597    -0.5837623810
    3      H      -0.5360139334    -0.0991980717    -1.5660133828
    4      C      -2.5196703161    -0.1341813910     0.0637595822
    5      C      -1.1030665529     0.3813357415     0.4666571267
    6      H      -0.8969146385    -0.0521716756     1.4501761799
    7      C       0.7382959933    -1.1855122329    -0.2265526709
    8      H       0.6300759460    -1.9826100833     0.5126394639
    9      H       1.2394052208    -1.6172552093    -1.0982092992
   10      C      -3.4415774278    -0.5546535270     1.1925114923
   11      H      -2.9049761796    -1.1658299931     1.9209012564
   12      H      -4.2789087139    -1.1407205809     0.8031197520
   13      H      -3.8483700009     0.3246711063     1.7017605072
   14      C      -3.2492844742     0.6627032666    -1.0106014668
   15      H      -2.5828556004     0.9624382607    -1.8227596500
   16      H      -4.0508760501     0.0558226853    -1.4388148808
   17      H      -3.6941870311     1.5672426431    -0.5845543369
   18      C      -0.3957332265     1.7273213508     0.3586792197
   19      H      -0.4313479595     2.2800326735     1.3009004292
   20      H      -0.8425334964     2.3680510169    -0.4074424216
   21      C       1.0919348320     1.4179853253    -0.0358294825
   22      H       1.7582856631     2.1626774376     0.4057302663
   23      H       1.1979231144     1.5215106816    -1.1213767214
   24      C       1.5714337301    -0.0038094463     0.4081308315
   25      H       1.4633152019    -0.0607773500     1.4919592931
   26      C       3.0683816503    -0.1797554599     0.1805926472
   27      O       3.8648335358    -0.3652670718     1.0586044095
   28      O       3.5014501127    -0.1128199646    -1.1117051061
   29      H       2.7650038887     0.0398093892    -1.7163050611
 ----------------------------------------------------------------
 Molecular Point Group                 C1    NOp =  1
 Largest Abelian Subgroup              C1    NOp =  1
 Nuclear Repulsion Energy =   857.3314868937 hartrees
 There are       50 alpha and       50 beta electrons
 Requested basis set is 6-311++G(d,p)
 There are 158 shells and 398 basis functions

 Total QAlloc Memory Limit  32000 MB
 Mega-Array Size       188 MB
 MEM_STATIC part       192 MB
 A cutoff of  1.0D-14 yielded  11254 shell pairs
 There are     71392 function pairs (     76000 Cartesian)

 -------------------------------------------------------
 OpenMP Integral Computing Module                       
 Release: version 1.0, May 2013, Q-Chem Inc. Pittsburgh 
 -------------------------------------------------------
 Integral Job Info:
 Integral job number is                      11
 Integral operator is                         1
 short-range coefficients                     0
 long-range coefficients              100000000
 Omega coefficients                           0
 if combine SR and LR in K                    0
 Integral screening is                        0
 Integral computing path is                   2
 max size of driver memory is            800000
 size of driver memory is                593474
 size of scratch memory is              2361544
 max col of scratch BK array               1296
 max len of scratch array in speh3          155
 max len of scratch index in speh4           18
 max int batch size is                      520
 min int batch size is                       52
 fixed nKL is                                52
 max L of basis functions is                  2
 order of int derivative is                   0
 number of shells is                        158
 number of basis is                         411
 number of cartesian basis is               411
 number of contracted shell pairs         11254
 number of primitive shell pairs          25483
 maxK2 (contraction) of shell pair           36
 max number of K2 of shell pair               1
 max number of CS2 of shell pair           1923
 max number of PS2 of shell pair           3690
 mem total for path MDJ                  608108
 -------------------------------------------------------
 Smallest overlap matrix eigenvalue = 2.25E-06
 Guess from superposition of atomic densities
 Warning:  Energy on first SCF cycle will be non-variational
 SAD guess density has 100.000000 electrons

 -----------------------------------------------------------------------
  General SCF calculation program by
  Eric Jon Sundstrom, Paul Horn, Yuezhi Mao, Dmitri Zuev, Alec White,
  David Stuck, Shaama M.S., Shane Yost, Joonho Lee, David Small,
  Daniel Levine, Susi Lehtola, Hugh Burton, Evgeny Epifanovsky
 -----------------------------------------------------------------------
 Exchange:     0.2000 Hartree-Fock + 0.0800 Slater + 0.7200 B88
 Correlation:  0.1900 VWN1RPA + 0.8100 LYP
 Using SG-1 standard quadrature grid
 using 4 threads for integral computing
 -------------------------------------------------------
 OpenMP Integral computing Module                
 Release: version 2.0, May 2017, Q-Chem Inc. Pleasanton 
 -------------------------------------------------------
 -------------------------------------------------------
 OpenMP BLAS3 based DFT computing Module                
 Release: version 1.0, May 2013, Q-Chem Inc. Pittsburgh 
 -------------------------------------------------------
 A restricted SCF calculation will be
 performed using DIIS
 SCF converges when DIIS error is below 1.0e-08
 ---------------------------------------
  Cycle       Energy         DIIS error
 ---------------------------------------
    1    -619.1470197592      3.11e-02  
    2    -616.2080347151      4.18e-03  
    3    -615.8808449821      6.30e-03  
    4    -616.4837388111      1.49e-03  
    5    -616.5162156936      3.53e-04  
    6    -616.5177021675      1.47e-04  
    7    -616.5180086246      3.89e-05  
    8    -616.5180303955      1.18e-05  
    9    -616.5180325655      3.33e-06  
   10    -616.5180327123      1.25e-06  
   11    -616.5180327332      3.41e-07  
   12    -616.5180327349      1.06e-07  
   13    -616.5180327350      2.20e-08  
   14    -616.5180327351      7.98e-09  Convergence criterion met
 ---------------------------------------
 SCF time:   CPU 543.56s  wall 268.00s 
 SCF   energy in the final basis set =     -616.5180327351
 Total energy in the final basis set =     -616.5180327351

 --------------------------------------------------------------

                    Orbital Energies (a.u.)
 --------------------------------------------------------------

 Alpha MOs
 -- Occupied --
-19.179 -19.127 -19.118 -10.313 -10.247 -10.231 -10.214 -10.204
-10.196 -10.194 -10.188 -10.175 -10.171  -1.114  -1.050  -1.034
 -0.857  -0.802  -0.768  -0.754  -0.708  -0.675  -0.639  -0.629
 -0.592  -0.560  -0.530  -0.507  -0.490  -0.473  -0.466  -0.461
 -0.458  -0.450  -0.426  -0.417  -0.414  -0.407  -0.396  -0.394
 -0.383  -0.381  -0.369  -0.363  -0.340  -0.332  -0.319  -0.306
 -0.284  -0.264
 -- Virtual --
 -0.027  -0.015  -0.011  -0.004   0.001   0.017   0.020   0.023
  0.026   0.029   0.040   0.045   0.049   0.054   0.059   0.061
  0.066   0.071   0.078   0.082   0.083   0.092   0.098   0.099
  0.104   0.107   0.108   0.114   0.119   0.121   0.122   0.129
  0.132   0.134   0.135   0.137   0.138   0.143   0.144   0.149
  0.150   0.155   0.157   0.161   0.161   0.168   0.174   0.175
  0.178   0.179   0.185   0.186   0.191   0.197   0.201   0.202
  0.210   0.215   0.223   0.227   0.231   0.242   0.243   0.254
  0.255   0.257   0.263   0.269   0.274   0.281   0.283   0.291
  0.296   0.302   0.308   0.315   0.318   0.319   0.324   0.326
  0.330   0.339   0.346   0.348   0.352   0.358   0.359   0.365
  0.371   0.381   0.384   0.390   0.399   0.401   0.408   0.416
  0.435   0.461   0.468   0.477   0.485   0.488   0.498   0.510
  0.514   0.532   0.537   0.548   0.557   0.567   0.583   0.592
  0.600   0.603   0.619   0.621   0.637   0.646   0.654   0.658
  0.665   0.678   0.683   0.692   0.695   0.708   0.710   0.713
  0.721   0.725   0.736   0.741   0.750   0.753   0.758   0.765
  0.771   0.786   0.787   0.789   0.806   0.821   0.836   0.841
  0.888   0.910   0.942   0.952   0.975   0.989   0.999   1.026
  1.062   1.090   1.101   1.126   1.148   1.156   1.181   1.194
  1.203   1.207   1.220   1.222   1.239   1.250   1.259   1.287
  1.304   1.312   1.321   1.336   1.364   1.390   1.396   1.430
  1.431   1.447   1.458   1.471   1.476   1.488   1.493   1.511
  1.517   1.530   1.559   1.563   1.571   1.595   1.601   1.604
  1.618   1.629   1.635   1.638   1.661   1.668   1.672   1.686
  1.688   1.696   1.706   1.728   1.741   1.749   1.762   1.771
  1.775   1.791   1.794   1.823   1.846   1.850   1.870   1.874
  1.891   1.908   1.911   1.930   1.940   1.958   1.984   1.991
  2.002   2.033   2.045   2.058   2.065   2.083   2.104   2.125
  2.156   2.163   2.179   2.190   2.227   2.237   2.262   2.271
  2.283   2.306   2.313   2.330   2.345   2.388   2.415   2.439
  2.468   2.479   2.502   2.507   2.531   2.539   2.547   2.549
  2.566   2.585   2.597   2.610   2.622   2.641   2.663   2.665
  2.674   2.707   2.715   2.721   2.734   2.743   2.751   2.781
  2.791   2.805   2.837   2.860   2.884   2.901   2.918   2.929
  2.933   2.956   2.967   3.009   3.032   3.041   3.051   3.065
  3.080   3.114   3.142   3.157   3.171   3.175   3.203   3.214
  3.237   3.265   3.291   3.362   3.380   3.457   3.506   3.566
  3.579   3.668   3.672   3.765   3.777   3.790   3.831   3.836
  3.881   3.895   3.909   3.967   4.051   4.063   4.079   4.138
  4.187   4.209   4.257   4.288   4.314   4.516   4.990   5.092
  5.179   5.197   5.367   5.512   5.588   5.593   5.867  23.758
 23.816  23.828  23.843  23.866  23.879  23.943  23.955  23.979
 23.992  49.878  50.004  50.023
 --------------------------------------------------------------

          Ground-State Mulliken Net Atomic Charges

     Atom                 Charge (a.u.)
  ----------------------------------------
      1 O                    -0.034799
      2 C                    -0.283685
      3 H                     0.168356
      4 C                     0.006077
      5 C                     0.349166
      6 H                     0.186155
      7 C                    -0.747300
      8 H                     0.177664
      9 H                     0.206579
     10 C                    -0.483495
     11 H                     0.168801
     12 H                     0.156411
     13 H                     0.142214
     14 C                    -0.401659
     15 H                     0.138419
     16 H                     0.163630
     17 H                     0.152186
     18 C                    -0.583580
     19 H                     0.168496
     20 H                     0.177343
     21 C                    -0.469525
     22 H                     0.198016
     23 H                     0.141751
     24 C                     0.412324
     25 H                     0.260799
     26 C                    -0.273597
     27 O                    -0.220546
     28 O                    -0.126202
     29 H                     0.250001
  ----------------------------------------
  Sum of atomic charges =     0.000000

 -----------------------------------------------------------------
                    Cartesian Multipole Moments
 -----------------------------------------------------------------
    Charge (ESU x 10^10)
                 0.0000
    Dipole Moment (Debye)
         X      -4.0685      Y       2.6708      Z      -1.0809
       Tot       4.9854
    Quadrupole Moments (Debye-Ang)
        XX    -102.7161     XY      -1.1020     YY     -81.5185
        XZ      -7.8952     YZ      -1.0068     ZZ     -78.5295
    Octopole Moments (Debye-Ang^2)
       XXX    -118.6531    XXY      16.4745    XYY      14.8251
       YYY       1.5712    XXZ     -16.5968    XYZ       5.5656
       YYZ       3.2484    XZZ       1.3985    YZZ       0.9077
       ZZZ     -10.9630
    Hexadecapole Moments (Debye-Ang^3)
      XXXX   -3384.4079   XXXY      50.3325   XXYY    -581.5633
      XYYY     -12.4642   YYYY    -533.2897   XXXZ     -64.7845
      XXYZ       7.8096   XYYZ      -5.7736   YYYZ      -0.4524
      XXZZ    -592.7731   XYZZ       3.9083   YYZZ    -153.3815
      XZZZ     -27.2528   YZZZ       0.6959   ZZZZ    -388.8689
 -----------------------------------------------------------------
 Calculating MO derivatives via CPSCF
 D1JvT checksum  = 7620156 139686.7932409960
 D1KAT checksum  = 16945512 11910.4426632181
   1         3          87      0.273190    0.021713
   2         3          87      0.029798    0.002568
   3         3          87      0.001864    0.000181
   4        56          34      0.000081    0.000011
   5        90           0      0.000000    0.000000    Roots Converged
 Time for AOints: 1246.0 s (CPU) 315.4 s (wall)
 ------------------------------------------------------------------------------
                     AOints        : Timing summary (seconds)
 ------------------------------------------------------------------------------
     job step          cpu (% of tot)      sys (% of tot)     wall (% of tot)
 ------------------------------------------------------------------------------
  cpscf_lag         0.3454E+04 (24.2)   0.9200E-04 (12.8)   0.1728E+04 (29.2)
  iterzp            0.9573E+04 (67.0)   0.5850E-03 (81.1)   0.3863E+04 (65.3)
  make_fx           0.0000E+00 ( 0.0)   0.0000E+00 ( 0.0)   0.0000E+00 ( 0.0)
  AOints            0.1246E+04 ( 8.7)   0.2900E-04 ( 4.0)   0.3154E+03 ( 5.3)
 ------------------------------------------------------------------------------
   Grand Totals     0.1428E+05          0.7210E-03          0.5913E+04
 ------------------------------------------------------------------------------
 Calculating analytic Hessian of the SCF energy
 Polarizability Matrix (a.u.)
            1           2           3
    1-150.3402892   1.6447854  -1.6231853
    2   1.6447854-109.4135852   1.7953575
    3  -1.6231853   1.7953575-111.7129656

 Direct stationary perturbation theory relativistic correction:

 rels  =       0.177635220322
 relv  =      -0.927644483535
 rel2e =       0.454267296166
 E_rel =      -0.295741967047

 Hessian of the SCF Energy
            1           2           3           4           5           6
    1   0.2776019   0.0685092  -0.0263948  -0.1278203  -0.0771311  -0.0138594
    2   0.0685092   0.3119933   0.0618509  -0.0345626  -0.1143782   0.0018959
    3  -0.0263948   0.0618509   0.1322166   0.0091878   0.0087543  -0.0591019
    4  -0.1278203  -0.0345626   0.0091878   0.5172757  -0.0503064  -0.0243507
    5  -0.0771311  -0.1143782   0.0087543  -0.0503064   0.4676430  -0.0394160
    6  -0.0138594   0.0018959  -0.0591019  -0.0243507  -0.0394160   0.5526485
    7  -0.0188469  -0.0203397   0.0256735  -0.0446604   0.0015133   0.0047904
    8  -0.0176516  -0.0112453   0.0195291   0.0038878  -0.0913451   0.0892705
    9   0.0084232   0.0034642   0.0072455   0.0033506   0.0890587  -0.2431165
   10  -0.0631716  -0.0039106   0.0001019  -0.0878300   0.0274146   0.0250830
   11   0.0267537  -0.1042332  -0.0178993   0.0209054   0.0071280  -0.0065319
   12   0.0159127  -0.0152637  -0.0764399   0.0363137  -0.0098320   0.0018080
   13  -0.0281691  -0.0356396  -0.0167932  -0.0608430   0.0432909   0.0315212
   14  -0.0319609  -0.0765055  -0.0541809   0.0357145  -0.1156692  -0.0434184
   15  -0.0055075  -0.0296922  -0.0064008   0.0284774  -0.0518534  -0.1401819
   16  -0.0006261  -0.0006381   0.0006786   0.0015369  -0.0053956   0.0176255
   17   0.0009175   0.0003376   0.0011461  -0.0038210   0.0074025  -0.0197922
   18   0.0007971  -0.0006324   0.0028560  -0.0021723   0.0086242  -0.0253162
   19  -0.0171218   0.0063146  -0.0018512  -0.1574161   0.0498421  -0.0252020
   20  -0.0173002   0.0155743  -0.0042532   0.0508865  -0.1088267   0.0166995
   21  -0.0003937  -0.0031007   0.0009282  -0.0236827   0.0170741  -0.0869392
   22   0.0026504  -0.0025566   0.0012086   0.0035145   0.0241057  -0.0230794
   23   0.0001929   0.0017131  -0.0010042  -0.0023328  -0.0093683   0.0092900
   24   0.0001929  -0.0012513   0.0009037   0.0000045   0.0068054  -0.0089101
   25  -0.0009477   0.0000039  -0.0006043  -0.0117086   0.0123913   0.0266916
   26   0.0003406   0.0001296  -0.0001628   0.0060451  -0.0063048  -0.0090449
   27   0.0004453  -0.0004949  -0.0000224  -0.0049441   0.0055099   0.0082101
   28  -0.0113462   0.0041273   0.0141475  -0.0045453   0.0003827  -0.0003501
   29   0.0259818   0.0020683  -0.0249542  -0.0024022  -0.0045859  -0.0028798
   30   0.0152526  -0.0024693  -0.0127320  -0.0015585  -0.0017542  -0.0021794
   31   0.0012691  -0.0004692  -0.0012832   0.0001956  -0.0003023   0.0003086
   32  -0.0007298   0.0010493  -0.0011165   0.0002390   0.0003961  -0.0001361
   33  -0.0009281  -0.0009802   0.0020684   0.0001709   0.0001775   0.0000242
   34   0.0017371   0.0009441  -0.0000624  -0.0008221  -0.0006383  -0.0006418
   35  -0.0001516   0.0008108   0.0005339  -0.0003282   0.0002099  -0.0000758
   36  -0.0020581  -0.0004976   0.0011165   0.0007414   0.0006431   0.0009017
   37  -0.0037732  -0.0005949   0.0044523   0.0014669   0.0012729   0.0004069
   38  -0.0018717   0.0018512   0.0021776   0.0000417   0.0004529  -0.0000854
   39   0.0045065   0.0012895  -0.0027828  -0.0007758  -0.0010756  -0.0006775
   40  -0.0104867   0.0151970  -0.0046170  -0.0008935   0.0018314  -0.0016475
   41   0.0267032  -0.0268660   0.0119604  -0.0014242  -0.0043452  -0.0002155
   42   0.0117481  -0.0097321   0.0118530  -0.0026589  -0.0034333   0.0014085
   43   0.0007791  -0.0015049   0.0007625  -0.0005200   0.0006320  -0.0004582
   44  -0.0009648   0.0010259  -0.0013457   0.0002614  -0.0002388   0.0010587
   45  -0.0006634  -0.0010100   0.0018444   0.0007386   0.0005210  -0.0004302
   46   0.0018258   0.0000544   0.0012454  -0.0004065  -0.0009470   0.0000729
   47  -0.0016612   0.0017992  -0.0005114   0.0002531   0.0005649   0.0001928
   48   0.0015234   0.0001252   0.0011707   0.0004145  -0.0001716  -0.0004045
   49  -0.0025223   0.0030308  -0.0025791   0.0013430   0.0008599   0.0003155
   50   0.0036152  -0.0015872   0.0027432  -0.0016497  -0.0011470   0.0004567
   51  -0.0042887   0.0047643  -0.0012439   0.0009396   0.0009077  -0.0004900
   52   0.0039179  -0.0015440  -0.0009364   0.0020606   0.0018475  -0.0084507
   53  -0.0043819  -0.0015271  -0.0015242  -0.0090887  -0.0251910   0.0002680
   54  -0.0045231  -0.0095023  -0.0038931  -0.0090386  -0.0201927   0.0043859
   55  -0.0008805  -0.0014310  -0.0006660  -0.0011757  -0.0012533   0.0017342
   56  -0.0021397  -0.0026467  -0.0013374  -0.0032147  -0.0024381   0.0028415
   57  -0.0000174  -0.0001559   0.0001005   0.0001573   0.0010340   0.0009912
   58  -0.0003788   0.0003718   0.0000300  -0.0001331   0.0006840   0.0005012
   59  -0.0005184   0.0008630  -0.0004539   0.0000157   0.0003190   0.0018857
   60   0.0002002   0.0001609   0.0001686  -0.0001121  -0.0000417   0.0003090
   61   0.0002610   0.0008501   0.0007574  -0.0009631  -0.0022378  -0.0015901
   62   0.0015592  -0.0010563  -0.0005131  -0.0044684  -0.0023478  -0.0026038
   63   0.0000169   0.0000457  -0.0010370  -0.0015494  -0.0025678   0.0047297
   64   0.0003079  -0.0004752  -0.0003769  -0.0003914   0.0004826   0.0001113
   65  -0.0002424   0.0003848   0.0002148   0.0012637  -0.0001016   0.0005236
   66  -0.0006179  -0.0001215   0.0004658  -0.0001368   0.0005418  -0.0011255
   67   0.0005538   0.0001462  -0.0003236  -0.0006385  -0.0006100   0.0002615
   68   0.0001304   0.0001319  -0.0001092  -0.0003950  -0.0006360  -0.0000095
   69  -0.0003323  -0.0001403   0.0007716  -0.0001537   0.0005645  -0.0020381
   70  -0.0048399   0.0035340  -0.0017779  -0.0266787  -0.0248642  -0.0098400
   71   0.0034453  -0.0004030   0.0005401  -0.0053020   0.0066697   0.0004715
   72   0.0027189   0.0006394  -0.0000551  -0.0098236  -0.0055057  -0.0041850
   73  -0.0002234   0.0001493   0.0001785   0.0011175  -0.0007905  -0.0004370
   74  -0.0001611   0.0001337   0.0000237   0.0007172  -0.0010313  -0.0000868
   75  -0.0003982   0.0001736   0.0001218   0.0004373  -0.0004278   0.0001589
   76   0.0033140  -0.0000177   0.0002914  -0.0027125   0.0013725  -0.0010611
   77  -0.0026418   0.0010263  -0.0001587  -0.0009425  -0.0049496  -0.0005289
   78  -0.0013679   0.0009125  -0.0005923  -0.0004280  -0.0053231  -0.0011563
   79  -0.0024946   0.0002439  -0.0000879   0.0013114  -0.0023331   0.0003534
   80   0.0009739  -0.0002926   0.0000278   0.0000097   0.0017726  -0.0000009
   81  -0.0008127  -0.0000784   0.0001657   0.0004691   0.0000523   0.0003062
   82  -0.0010778   0.0000800  -0.0001693   0.0009662  -0.0006819   0.0008744
   83   0.0000632   0.0002527   0.0001506   0.0005669   0.0002650   0.0007427
   84   0.0008513  -0.0002150   0.0004454  -0.0005607   0.0015728  -0.0001819
   85   0.0005089   0.0001276  -0.0001922  -0.0006292  -0.0004313   0.0003159
   86   0.0003223  -0.0004041  -0.0001278  -0.0005685   0.0000807  -0.0007711
   87  -0.0004260   0.0000158  -0.0001411   0.0005436  -0.0002463   0.0005525
            7           8           9          10          11          12
    1  -0.0188469  -0.0176516   0.0084232  -0.0631716   0.0267537   0.0159127
    2  -0.0203397  -0.0112453   0.0034642  -0.0039106  -0.1042332  -0.0152637
    3   0.0256735   0.0195291   0.0072455   0.0001019  -0.0178993  -0.0764399
    4  -0.0446604   0.0038878   0.0033506  -0.0878300   0.0209054   0.0363137
    5   0.0015133  -0.0913451   0.0890587   0.0274146   0.0071280  -0.0098320
    6   0.0047904   0.0892705  -0.2431165   0.0250830  -0.0065319   0.0018080
    7   0.0677926   0.0067073  -0.0118228   0.0013612  -0.0042263   0.0003146
    8   0.0067073   0.1030536  -0.1022681  -0.0001822  -0.0036163  -0.0004802
    9  -0.0118228  -0.1022681   0.2612115  -0.0021121   0.0011112   0.0003646
   10   0.0013612  -0.0001822  -0.0021121   0.5277776   0.0053617  -0.0145805
   11  -0.0042263  -0.0036163   0.0011112   0.0053617   0.3718233  -0.0683091
   12   0.0003146  -0.0004802   0.0003646  -0.0145805  -0.0683091   0.4813150
   13   0.0005046   0.0002947   0.0003581  -0.1221042  -0.0418538  -0.0284451
   14  -0.0023676   0.0102255   0.0085582  -0.0124269  -0.0607550   0.0149113
   15   0.0070383  -0.0206304  -0.0228392  -0.0259376   0.0084346  -0.0720682
   16  -0.0005613   0.0023648   0.0024089  -0.0119989   0.0116575  -0.0315501
   17   0.0005324  -0.0023443  -0.0027711  -0.0007414   0.0000105  -0.0009792
   18   0.0005529  -0.0035822  -0.0021098  -0.0023869   0.0033972  -0.0060165
   19  -0.0007337   0.0027974   0.0014157  -0.0033727   0.0000157  -0.0003001
   20   0.0168367  -0.0062885   0.0032211  -0.0000744  -0.0044170  -0.0033998
   21  -0.0245188   0.0172518  -0.0061558   0.0028103  -0.0020082  -0.0032256
   22  -0.0048957   0.0027595  -0.0011762   0.0003945   0.0004021  -0.0000254
   23   0.0015427  -0.0005977  -0.0000607  -0.0002480   0.0001637  -0.0001567
   24  -0.0021880   0.0009578   0.0008860   0.0001399  -0.0000552   0.0001230
   25   0.0014602  -0.0007874  -0.0006231  -0.0006699   0.0009889   0.0009577
   26  -0.0001285   0.0005919  -0.0000689   0.0004093  -0.0003593  -0.0005506
   27   0.0002493  -0.0003505   0.0015600   0.0001047   0.0000978   0.0003993
   28  -0.0002271  -0.0002064   0.0003259  -0.1146991  -0.0240663   0.0485590
   29   0.0009174   0.0010114  -0.0000723  -0.0308177  -0.0888670   0.0324061
   30   0.0003332   0.0005527  -0.0000544   0.0479561   0.0271630  -0.1428709
   31  -0.0000211   0.0000143  -0.0000007   0.0087391  -0.0121378   0.0142555
   32   0.0000651  -0.0001063  -0.0001978   0.0056689  -0.0075186   0.0055719
   33  -0.0002452  -0.0001185   0.0002577  -0.0134179   0.0148648  -0.0184448
   34   0.0001225   0.0002005   0.0001294  -0.0179157  -0.0117787  -0.0084010
   35  -0.0000557  -0.0000260   0.0000673  -0.0071656  -0.0072048  -0.0044338
   36  -0.0000890   0.0000308   0.0000717   0.0194544   0.0151272   0.0095881
   37  -0.0002561  -0.0003664   0.0000085  -0.0073720   0.0180188   0.0071987
   38   0.0002114   0.0000617  -0.0000289  -0.0025771   0.0059239   0.0041025
   39   0.0002464   0.0002338  -0.0000964   0.0051525  -0.0218903  -0.0099954
   40  -0.0007952   0.0002994   0.0001585  -0.1008371   0.0203647  -0.0368055
   41  -0.0000909   0.0001860   0.0003412   0.0135583  -0.0951305   0.0398590
   42   0.0002506   0.0003904  -0.0008292  -0.0356843   0.0449433  -0.1400938
   43  -0.0012399   0.0008143   0.0000115   0.0108774   0.0043018  -0.0128766
   44   0.0009466   0.0001465  -0.0004432  -0.0115567  -0.0062219   0.0123791
   45  -0.0001447  -0.0001736   0.0009078   0.0159734   0.0044591  -0.0194962
   46   0.0001287   0.0000611  -0.0002028  -0.0150935  -0.0088516  -0.0075398
   47  -0.0000018  -0.0000753  -0.0000483   0.0142986   0.0091130   0.0075448
   48  -0.0000469  -0.0000529   0.0002730  -0.0194433  -0.0148814  -0.0113302
   49   0.0001687  -0.0001265  -0.0001170  -0.0070414   0.0112778   0.0081768
   50   0.0000821   0.0001634  -0.0002637   0.0044808  -0.0132158  -0.0093885
   51  -0.0002694  -0.0001297   0.0002714  -0.0068769   0.0170336   0.0103954
   52   0.0005044  -0.0004119   0.0006211   0.0005689  -0.0144940   0.0083503
   53  -0.0007320   0.0012410   0.0007942  -0.0037209   0.0001453  -0.0070146
   54  -0.0003454  -0.0006175  -0.0000196   0.0054763  -0.0034295  -0.0032052
   55  -0.0000895   0.0001936   0.0000553   0.0006649  -0.0005072  -0.0005481
   56   0.0000135   0.0002897  -0.0000259   0.0015750  -0.0013811  -0.0006257
   57  -0.0000361   0.0002492   0.0004117   0.0003296  -0.0002540  -0.0000898
   58   0.0000448  -0.0000579  -0.0000636   0.0001372   0.0005422  -0.0002056
   59   0.0001660   0.0000857  -0.0008083   0.0003191   0.0011554   0.0004483
   60   0.0001367   0.0003170   0.0001276  -0.0013274  -0.0000796  -0.0001994
   61  -0.0005835  -0.0011573   0.0001260   0.0009625  -0.0008610   0.0014128
   62  -0.0009896  -0.0011575   0.0008615   0.0003792  -0.0023652   0.0037065
   63  -0.0004754   0.0002373  -0.0009913  -0.0011562  -0.0006896   0.0002402
   64   0.0000351   0.0001542   0.0000168   0.0003386  -0.0004662   0.0011011
   65   0.0000485   0.0001051  -0.0001114   0.0001020   0.0001437  -0.0002567
   66  -0.0000202  -0.0003040   0.0007297   0.0001502   0.0001269  -0.0004062
   67  -0.0001040  -0.0009099  -0.0007910   0.0000507   0.0000980   0.0004340
   68  -0.0010847  -0.0001965  -0.0003733  -0.0001417   0.0000908  -0.0000723
   69  -0.0002023  -0.0008476   0.0016402   0.0000207  -0.0002148  -0.0003308
   70   0.0007477   0.0010180  -0.0004711   0.0003450  -0.0012901  -0.0016828
   71   0.0003369  -0.0004114   0.0002181  -0.0001554   0.0000396   0.0001562
   72   0.0006796   0.0000488   0.0002140   0.0000430   0.0008085  -0.0001694
   73   0.0001917   0.0001571   0.0003030   0.0000987  -0.0002624   0.0000526
   74   0.0000396   0.0000780  -0.0000573   0.0001262  -0.0000275  -0.0000556
   75   0.0002029   0.0000733   0.0001600  -0.0000947  -0.0005839   0.0002033
   76   0.0002425  -0.0004324   0.0001988  -0.0012317   0.0005244   0.0003615
   77   0.0000410   0.0002354  -0.0002208   0.0002647  -0.0008934  -0.0005970
   78  -0.0003490   0.0008160  -0.0006055  -0.0000812  -0.0005482  -0.0000194
   79   0.0000139   0.0002118  -0.0000520   0.0008247  -0.0005559  -0.0003259
   80  -0.0000479  -0.0000911   0.0000501  -0.0001563   0.0003058   0.0002098
   81   0.0001181  -0.0001476   0.0001952   0.0003494  -0.0002121  -0.0001673
   82  -0.0001121   0.0001896  -0.0002110   0.0004382  -0.0000430  -0.0001795
   83  -0.0000411  -0.0000062  -0.0000934  -0.0000718   0.0000138  -0.0000606
   84   0.0002290  -0.0003929   0.0003840  -0.0002346   0.0000596   0.0000933
   85  -0.0001921   0.0001646  -0.0002676  -0.0002414   0.0001816   0.0000647
   86   0.0001054   0.0000326   0.0001677  -0.0000118   0.0001505   0.0001805
   87  -0.0000623   0.0001372  -0.0000941   0.0001881  -0.0000397   0.0000393
           13          14          15          16          17          18
    1  -0.0281691  -0.0319609  -0.0055075  -0.0006261   0.0009175   0.0007971
    2  -0.0356396  -0.0765055  -0.0296922  -0.0006381   0.0003376  -0.0006324
    3  -0.0167932  -0.0541809  -0.0064008   0.0006786   0.0011461   0.0028560
    4  -0.0608430   0.0357145   0.0284774   0.0015369  -0.0038210  -0.0021723
    5   0.0432909  -0.1156692  -0.0518534  -0.0053956   0.0074025   0.0086242
    6   0.0315212  -0.0434184  -0.1401819   0.0176255  -0.0197922  -0.0253162
    7   0.0005046  -0.0023676   0.0070383  -0.0005613   0.0005324   0.0005529
    8   0.0002947   0.0102255  -0.0206304   0.0023648  -0.0023443  -0.0035822
    9   0.0003581   0.0085582  -0.0228392   0.0024089  -0.0027711  -0.0021098
   10  -0.1221042  -0.0124269  -0.0259376  -0.0119989  -0.0007414  -0.0023869
   11  -0.0418538  -0.0607550   0.0084346   0.0116575   0.0000105   0.0033972
   12  -0.0284451   0.0149113  -0.0720682  -0.0315501  -0.0009792  -0.0060165
   13   0.4373443   0.0455114   0.0404245  -0.0510261   0.0185232  -0.0440618
   14   0.0455114   0.5284314  -0.0240647   0.0189661  -0.0858690   0.0885384
   15   0.0404245  -0.0240647   0.5640792  -0.0452173   0.0917264  -0.2507972
   16  -0.0510261   0.0189661  -0.0452173   0.0663037  -0.0156960   0.0475516
   17   0.0185232  -0.0858690   0.0917264  -0.0156960   0.0979966  -0.0955616
   18  -0.0440618   0.0885384  -0.2507972   0.0475516  -0.0955616   0.2743080
   19  -0.0160111   0.0114519   0.0039319   0.0006023   0.0000616  -0.0014353
   20   0.0198266  -0.0102923   0.0049321  -0.0009521   0.0016175   0.0008976
   21   0.0195685  -0.0134212   0.0044625   0.0005158  -0.0007974   0.0006744
   22   0.0005990  -0.0008158  -0.0014009  -0.0000191  -0.0002657   0.0006914
   23  -0.0001618   0.0001525   0.0006903   0.0002354  -0.0001993  -0.0007665
   24   0.0000959  -0.0001081   0.0005995  -0.0001612   0.0002198   0.0001893
   25  -0.0040751   0.0015081  -0.0028036   0.0003676  -0.0002713  -0.0003527
   26   0.0024524  -0.0003294   0.0012475  -0.0001293   0.0000784  -0.0000859
   27  -0.0018361   0.0010758   0.0005727  -0.0002316   0.0000850   0.0003992
   28  -0.0188736  -0.0071364   0.0162065   0.0004582  -0.0019350   0.0014759
   29  -0.0088516  -0.0023218   0.0129282   0.0014977   0.0004386   0.0008578
   30  -0.0028257  -0.0015001   0.0092798  -0.0012481  -0.0009470   0.0006933
   31   0.0011952  -0.0006043   0.0009218   0.0000274  -0.0000968  -0.0004025
   32   0.0011243  -0.0001781   0.0005357  -0.0008169   0.0002304  -0.0005343
   33  -0.0015087  -0.0005262   0.0001784   0.0005975  -0.0003229   0.0009702
   34  -0.0005217  -0.0010156   0.0031322   0.0006030  -0.0002235   0.0002700
   35   0.0010859   0.0007830   0.0019530  -0.0000207   0.0000263  -0.0002336
   36   0.0019177   0.0011322  -0.0038223   0.0002004   0.0000062   0.0002134
   37   0.0005348  -0.0005867  -0.0012021  -0.0002467   0.0000777  -0.0001619
   38   0.0006381   0.0001951  -0.0006836   0.0001375  -0.0000356  -0.0002025
   39   0.0000600   0.0004335   0.0009525   0.0001198   0.0001204   0.0001423
   40  -0.0130491   0.0116044  -0.0187499  -0.0041699   0.0000773  -0.0000639
   41  -0.0028157   0.0096465  -0.0105004  -0.0041694   0.0002417  -0.0012393
   42  -0.0093842   0.0045947  -0.0088964  -0.0009828  -0.0002941   0.0003786
   43   0.0009370  -0.0006759   0.0011311   0.0003202  -0.0000482   0.0001040
   44  -0.0001371   0.0004193  -0.0007099  -0.0000871  -0.0000945  -0.0000500
   45   0.0018074  -0.0003023   0.0013918   0.0000704  -0.0001318   0.0001321
   46   0.0008192   0.0018345  -0.0025258  -0.0010134   0.0000888  -0.0002240
   47   0.0016483  -0.0017708   0.0029746   0.0010384   0.0001181   0.0001101
   48   0.0002363   0.0029873  -0.0027423  -0.0013453   0.0000040  -0.0001682
   49   0.0006038  -0.0001895   0.0002969   0.0000232  -0.0000755  -0.0000328
   50   0.0000153   0.0002797   0.0002581   0.0000957  -0.0000106   0.0000390
   51   0.0004281  -0.0007999   0.0006904   0.0001649   0.0000539   0.0000452
   52  -0.0950507  -0.0468573   0.0011814   0.0023337   0.0050316  -0.0006325
   53  -0.0287147  -0.1670722   0.0116168  -0.0068726  -0.0171909   0.0001364
   54   0.0006321   0.0094603  -0.0782189   0.0098759   0.0281069  -0.0004797
   55   0.0015834  -0.0067657  -0.0156329   0.0007747   0.0007548   0.0005282
   56   0.0017784  -0.0149115  -0.0247211   0.0001085   0.0013817   0.0001396
   57  -0.0010132   0.0036161   0.0043434  -0.0000675  -0.0002262   0.0014558
   58   0.0080538  -0.0097694   0.0137342  -0.0009817  -0.0036980   0.0001203
   59   0.0116490  -0.0159866   0.0218645  -0.0016090  -0.0046737  -0.0004868
   60   0.0015746   0.0028310  -0.0031450   0.0003587   0.0008309   0.0013508
   61  -0.0297654  -0.0094204   0.0024511   0.0006400   0.0005682   0.0000436
   62  -0.0318348   0.0022088   0.0039268  -0.0000553  -0.0001085   0.0003185
   63   0.0027054   0.0014276  -0.0005126   0.0001204  -0.0002913   0.0000601
   64  -0.0053855   0.0021078  -0.0000999  -0.0000209  -0.0001310   0.0001657
   65   0.0010824  -0.0001915  -0.0000191   0.0000190  -0.0000117  -0.0000570
   66   0.0025084  -0.0005601   0.0000021  -0.0000554   0.0000360   0.0000090
   67  -0.0003944   0.0011073   0.0000340   0.0001487   0.0000162  -0.0001259
   68  -0.0000588  -0.0002896   0.0000901   0.0001991   0.0000759  -0.0001777
   69   0.0002814  -0.0002944   0.0004789  -0.0002035  -0.0000614   0.0001132
   70  -0.0060321   0.0006289  -0.0002027  -0.0017677   0.0001244  -0.0004239
   71   0.0016130   0.0003400  -0.0003398   0.0001433   0.0000784   0.0004221
   72   0.0004133  -0.0014215   0.0040626   0.0005192   0.0006328  -0.0009104
   73  -0.0010080   0.0000256   0.0002313  -0.0018104   0.0001827   0.0002859
   74  -0.0000620   0.0001805  -0.0000738  -0.0000368   0.0005379   0.0002494
   75   0.0005418   0.0004517  -0.0007636   0.0003300  -0.0004691   0.0012185
   76   0.0000398  -0.0000507   0.0000578  -0.0001650  -0.0000118   0.0004346
   77  -0.0006440  -0.0011813   0.0000599   0.0000769  -0.0000125  -0.0001418
   78   0.0012904  -0.0000648  -0.0000651   0.0000134  -0.0000984   0.0002642
   79   0.0002933   0.0002495  -0.0001569   0.0001137  -0.0000611  -0.0000799
   80   0.0001356   0.0002131   0.0000580  -0.0000241  -0.0000164  -0.0000040
   81  -0.0000525   0.0002438  -0.0002580   0.0000173  -0.0000914   0.0000529
   82  -0.0002013  -0.0000152   0.0001437   0.0001563   0.0001054  -0.0004109
   83  -0.0001102   0.0000553  -0.0000021   0.0000128   0.0000424  -0.0000272
   84  -0.0002836   0.0002678  -0.0002836  -0.0001478  -0.0001310   0.0003894
   85   0.0000025  -0.0000516   0.0000428  -0.0000023   0.0000145  -0.0000540
   86   0.0002144   0.0001930  -0.0000060  -0.0000497  -0.0000477   0.0000525
   87  -0.0001615   0.0001329  -0.0000990   0.0000425  -0.0000021  -0.0001178
           19          20          21          22          23          24
    1  -0.0171218  -0.0173002  -0.0003937   0.0026504   0.0001929   0.0001929
    2   0.0063146   0.0155743  -0.0031007  -0.0025566   0.0017131  -0.0012513
    3  -0.0018512  -0.0042532   0.0009282   0.0012086  -0.0010042   0.0009037
    4  -0.1574161   0.0508865  -0.0236827   0.0035145  -0.0023328   0.0000045
    5   0.0498421  -0.1088267   0.0170741   0.0241057  -0.0093683   0.0068054
    6  -0.0252020   0.0166995  -0.0869392  -0.0230794   0.0092900  -0.0089101
    7  -0.0007337   0.0168367  -0.0245188  -0.0048957   0.0015427  -0.0021880
    8   0.0027974  -0.0062885   0.0172518   0.0027595  -0.0005977   0.0009578
    9   0.0014157   0.0032211  -0.0061558  -0.0011762  -0.0000607   0.0008860
   10  -0.0033727  -0.0000744   0.0028103   0.0003945  -0.0002480   0.0001399
   11   0.0000157  -0.0044170  -0.0020082   0.0004021   0.0001637  -0.0000552
   12  -0.0003001  -0.0033998  -0.0032256  -0.0000254  -0.0001567   0.0001230
   13  -0.0160111   0.0198266   0.0195685   0.0005990  -0.0001618   0.0000959
   14   0.0114519  -0.0102923  -0.0134212  -0.0008158   0.0001525  -0.0001081
   15   0.0039319   0.0049321   0.0044625  -0.0014009   0.0006903   0.0005995
   16   0.0006023  -0.0009521   0.0005158  -0.0000191   0.0002354  -0.0001612
   17   0.0000616   0.0016175  -0.0007974  -0.0002657  -0.0001993   0.0002198
   18  -0.0014353   0.0008976   0.0006744   0.0006914  -0.0007665   0.0001893
   19   0.4446613  -0.0588658  -0.0741768  -0.0505742  -0.0165823   0.0216713
   20  -0.0588658   0.5004210  -0.0447798  -0.0182700  -0.1816436   0.1327379
   21  -0.0741768  -0.0447798   0.5662361   0.0223344   0.1308253  -0.1711070
   22  -0.0505742  -0.0182700   0.0223344   0.0520280   0.0209341  -0.0188017
   23  -0.0165823  -0.1816436   0.1308253   0.0209341   0.1990938  -0.1403826
   24   0.0216713   0.1327379  -0.1711070  -0.0188017  -0.1403826   0.1856343
   25  -0.0997714   0.0444223   0.0951223  -0.0013814   0.0012929   0.0025344
   26   0.0433679  -0.0842181  -0.0753192  -0.0111675   0.0103824   0.0184578
   27   0.0951529  -0.0757540  -0.2135249   0.0104691  -0.0088203  -0.0176159
   28   0.0001091  -0.0000265   0.0008103  -0.0000461   0.0000888  -0.0000065
   29   0.0005660   0.0012295   0.0000100  -0.0001325  -0.0000435   0.0000284
   30  -0.0003204   0.0005373   0.0005244  -0.0000397   0.0000781  -0.0000237
   31  -0.0000038   0.0000324  -0.0000622  -0.0000359   0.0000155   0.0000123
   32  -0.0000530  -0.0000145  -0.0000052  -0.0000003   0.0000373   0.0000110
   33   0.0000001   0.0000502  -0.0000740   0.0000706  -0.0000582   0.0000422
   34  -0.0000012   0.0002178   0.0002025  -0.0000022  -0.0000172  -0.0000170
   35  -0.0000618   0.0001048   0.0001879  -0.0000034   0.0000169   0.0000018
   36  -0.0000237  -0.0002933  -0.0001520   0.0000405  -0.0000335  -0.0000114
   37  -0.0001072  -0.0001936  -0.0000620   0.0000410  -0.0000091   0.0000101
   38  -0.0000310  -0.0001444  -0.0000127  -0.0000110   0.0000101  -0.0000101
   39   0.0001061   0.0003875  -0.0000142  -0.0000396  -0.0000132   0.0000154
   40  -0.0001868  -0.0003891   0.0002183   0.0000527  -0.0001183   0.0001024
   41   0.0003291   0.0008126   0.0005768  -0.0000106  -0.0000172  -0.0000771
   42   0.0006160   0.0005700  -0.0002566  -0.0001281   0.0000999  -0.0001905
   43  -0.0000106  -0.0000159   0.0000252   0.0000165   0.0000019   0.0000004
   44   0.0001405   0.0001878  -0.0002646  -0.0001384   0.0000369  -0.0000571
   45  -0.0002353  -0.0002336   0.0003208   0.0001734  -0.0000637   0.0000648
   46   0.0001254   0.0001518  -0.0000177  -0.0000555   0.0000013  -0.0000266
   47  -0.0000935  -0.0000480   0.0000120   0.0000079   0.0000121   0.0000030
   48  -0.0000604   0.0001704   0.0002765   0.0000274  -0.0000331   0.0000090
   49   0.0000047  -0.0000348  -0.0001667  -0.0000561  -0.0000126   0.0000115
   50   0.0002409   0.0003744   0.0000241  -0.0000731   0.0000319  -0.0000409
   51  -0.0001569  -0.0003928  -0.0000000   0.0000841  -0.0000199   0.0000552
   52  -0.0006100  -0.0002534   0.0009457  -0.0000330  -0.0004164  -0.0004127
   53  -0.0012135   0.0018172  -0.0002596  -0.0000734   0.0004024  -0.0000265
   54   0.0002127  -0.0008329  -0.0007346   0.0000573  -0.0000927   0.0000825
   55   0.0001543  -0.0003659  -0.0002016   0.0000752   0.0000157   0.0000102
   56  -0.0004635   0.0001942  -0.0002725   0.0000193  -0.0000280   0.0000341
   57  -0.0000308  -0.0001205  -0.0000056   0.0000418  -0.0000343   0.0000341
   58   0.0000334  -0.0004973  -0.0000259   0.0000342   0.0000973   0.0000018
   59  -0.0001150   0.0003780  -0.0002225  -0.0001400   0.0001080  -0.0000505
   60   0.0002160   0.0003043   0.0001457   0.0000081  -0.0000183  -0.0000217
   61   0.0069631  -0.0149988   0.0070792  -0.0019464  -0.0030856  -0.0017157
   62   0.0011981  -0.0237948   0.0067833  -0.0010856  -0.0019533  -0.0023069
   63   0.0050944  -0.0108103   0.0053727  -0.0014581  -0.0019005  -0.0006263
   64  -0.0007442   0.0021190  -0.0011019   0.0003259   0.0004521   0.0001896
   65   0.0024250  -0.0034440   0.0030570  -0.0007516  -0.0010880  -0.0007405
   66  -0.0007724   0.0019701   0.0002908   0.0001665   0.0003424   0.0001932
   67   0.0005743  -0.0005432   0.0004609  -0.0001016   0.0000089  -0.0000747
   68  -0.0001798   0.0027582  -0.0003150   0.0001721   0.0002103  -0.0001540
   69  -0.0003956  -0.0004367   0.0008607   0.0000312  -0.0000330   0.0000808
   70  -0.0859258  -0.0152578  -0.0063520  -0.0021411  -0.0030316  -0.0022191
   71  -0.0225270  -0.1003897  -0.0150402  -0.0127099  -0.0175293  -0.0128091
   72  -0.0097813  -0.0226752  -0.0877721   0.0107832   0.0123571   0.0079984
   73   0.0010949  -0.0019210  -0.0170389   0.0012820   0.0004414   0.0002073
   74   0.0007481  -0.0042893  -0.0246702   0.0004171   0.0010216  -0.0006785
   75   0.0013898  -0.0016109  -0.0110613  -0.0000375   0.0000967   0.0016412
   76  -0.0175908  -0.0110429  -0.0055971   0.0010414   0.0012918   0.0005174
   77  -0.0242671   0.0055835   0.0058029  -0.0013896  -0.0012624  -0.0004157
   78  -0.0179955   0.0061776   0.0028080   0.0015820  -0.0000603  -0.0008327
   79  -0.0037523   0.0048862   0.0009183  -0.0005182  -0.0005215   0.0001144
   80   0.0040274  -0.0033059  -0.0008890   0.0006130   0.0004051  -0.0000304
   81   0.0014106   0.0004515   0.0009847  -0.0009507  -0.0003958   0.0001072
   82   0.0007175   0.0011076   0.0011908  -0.0005460   0.0000607   0.0001236
   83   0.0014709  -0.0012549  -0.0018369  -0.0001995   0.0002837   0.0004725
   84   0.0009245  -0.0042953  -0.0033987  -0.0003580   0.0002350   0.0006180
   85  -0.0011064   0.0005155   0.0011958   0.0002974  -0.0001362  -0.0003169
   86  -0.0005441   0.0013190   0.0016096   0.0003637  -0.0003512  -0.0005353
   87   0.0005954   0.0007811   0.0005362  -0.0002745  -0.0000674   0.0000611
           25          26          27          28          29          30
    1  -0.0009477   0.0003406   0.0004453  -0.0113462   0.0259818   0.0152526
    2   0.0000039   0.0001296  -0.0004949   0.0041273   0.0020683  -0.0024693
    3  -0.0006043  -0.0001628  -0.0000224   0.0141475  -0.0249542  -0.0127320
    4  -0.0117086   0.0060451  -0.0049441  -0.0045453  -0.0024022  -0.0015585
    5   0.0123913  -0.0063048   0.0055099   0.0003827  -0.0045859  -0.0017542
    6   0.0266916  -0.0090449   0.0082101  -0.0003501  -0.0028798  -0.0021794
    7   0.0014602  -0.0001285   0.0002493  -0.0002271   0.0009174   0.0003332
    8  -0.0007874   0.0005919  -0.0003505  -0.0002064   0.0010114   0.0005527
    9  -0.0006231  -0.0000689   0.0015600   0.0003259  -0.0000723  -0.0000544
   10  -0.0006699   0.0004093   0.0001047  -0.1146991  -0.0308177   0.0479561
   11   0.0009889  -0.0003593   0.0000978  -0.0240663  -0.0888670   0.0271630
   12   0.0009577  -0.0005506   0.0003993   0.0485590   0.0324061  -0.1428709
   13  -0.0040751   0.0024524  -0.0018361  -0.0188736  -0.0088516  -0.0028257
   14   0.0015081  -0.0003294   0.0010758  -0.0071364  -0.0023218  -0.0015001
   15  -0.0028036   0.0012475   0.0005727   0.0162065   0.0129282   0.0092798
   16   0.0003676  -0.0001293  -0.0002316   0.0004582   0.0014977  -0.0012481
   17  -0.0002713   0.0000784   0.0000850  -0.0019350   0.0004386  -0.0009470
   18  -0.0003527  -0.0000859   0.0003992   0.0014759   0.0008578   0.0006933
   19  -0.0997714   0.0433679   0.0951529   0.0001091   0.0005660  -0.0003204
   20   0.0444223  -0.0842181  -0.0757540  -0.0000265   0.0012295   0.0005373
   21   0.0951223  -0.0753192  -0.2135249   0.0008103   0.0000100   0.0005244
   22  -0.0013814  -0.0111675   0.0104691  -0.0000461  -0.0001325  -0.0000397
   23   0.0012929   0.0103824  -0.0088203   0.0000888  -0.0000435   0.0000781
   24   0.0025344   0.0184578  -0.0176159  -0.0000065   0.0000284  -0.0000237
   25   0.1125773  -0.0488386  -0.1019168  -0.0003014  -0.0001502  -0.0002550
   26  -0.0488386   0.0895784   0.0850509   0.0002041   0.0000440   0.0001939
   27  -0.1019168   0.0850509   0.2294152  -0.0000709  -0.0000454  -0.0000666
   28  -0.0003014   0.0002041  -0.0000709   0.5333432  -0.0204011   0.0498432
   29  -0.0001502   0.0000440  -0.0000454  -0.0204011   0.5621399   0.0110480
   30  -0.0002550   0.0001939  -0.0000666   0.0498432   0.0110480   0.5198340
   31   0.0000436  -0.0000135  -0.0000146  -0.1141049   0.0753839  -0.0898981
   32   0.0000141   0.0000051  -0.0000195   0.0729799  -0.1291180   0.0982103
   33  -0.0000058  -0.0000311   0.0000198  -0.0869293   0.0968040  -0.1612402
   34  -0.0001274   0.0000569   0.0000010  -0.1978442  -0.1064054  -0.0728310
   35  -0.0000751   0.0000472  -0.0000236  -0.1066814  -0.1215817  -0.0495116
   36   0.0000826  -0.0000626   0.0000252  -0.0734269  -0.0504873  -0.0832368
   37   0.0000229  -0.0000185   0.0000229  -0.0802520   0.0764253   0.0441866
   38   0.0000331  -0.0000005   0.0000003   0.0768808  -0.2157127  -0.0961967
   39  -0.0000097  -0.0000029  -0.0000150   0.0440166  -0.0948297  -0.1026347
   40  -0.0001575   0.0000481   0.0000983   0.0112393  -0.0113925   0.0130078
   41  -0.0002117   0.0001041   0.0000174   0.0023398  -0.0042607   0.0135251
   42   0.0000423  -0.0000349   0.0000028  -0.0108673   0.0173859  -0.0240845
   43   0.0000355  -0.0000131  -0.0000186  -0.0012849   0.0015028  -0.0017204
   44   0.0000399  -0.0000326   0.0000087   0.0025566  -0.0014941   0.0020334
   45  -0.0000091   0.0000184  -0.0000235  -0.0040116   0.0028230  -0.0022875
   46  -0.0000724   0.0000231   0.0000325   0.0002584  -0.0002527   0.0012778
   47   0.0000112  -0.0000123  -0.0000152   0.0004922   0.0005320  -0.0004472
   48  -0.0000888   0.0000379   0.0000072  -0.0006981  -0.0011006   0.0009546
   49   0.0000103  -0.0000175   0.0000170   0.0001608  -0.0003767   0.0007837
   50   0.0000130   0.0000044  -0.0000211  -0.0002036   0.0004125  -0.0007180
   51   0.0000140   0.0000068   0.0000086   0.0004125  -0.0003781   0.0001133
   52  -0.0004691   0.0001839  -0.0000364  -0.0015502  -0.0009445  -0.0016410
   53  -0.0000703   0.0006354  -0.0002530   0.0014767   0.0006791   0.0011612
   54   0.0001955  -0.0000820   0.0001002   0.0005239   0.0005837   0.0000094
   55   0.0001225  -0.0001401   0.0000098   0.0000804  -0.0000859  -0.0000329
   56   0.0002191   0.0000072  -0.0000027  -0.0000787  -0.0000076  -0.0001154
   57   0.0000311  -0.0000192  -0.0000118   0.0000152  -0.0001482  -0.0000725
   58   0.0000856   0.0000337   0.0000086   0.0000060   0.0000296   0.0000508
   59   0.0001219   0.0000081  -0.0000673  -0.0001081   0.0000244  -0.0001072
   60  -0.0000462   0.0000394   0.0000235   0.0000308   0.0000616   0.0000509
   61  -0.0006840  -0.0008830  -0.0003032  -0.0002962  -0.0002505  -0.0002030
   62   0.0004151   0.0001342  -0.0000641  -0.0006745  -0.0004646  -0.0007192
   63  -0.0003981  -0.0008207  -0.0001823  -0.0000660  -0.0002499  -0.0002278
   64   0.0001693   0.0001432   0.0001367  -0.0002357  -0.0001943  -0.0002715
   65  -0.0001837  -0.0003513  -0.0001528   0.0000008   0.0000435   0.0000508
   66   0.0001857   0.0003486   0.0000446   0.0000666   0.0000642   0.0000948
   67   0.0000397  -0.0000405   0.0000902  -0.0000930   0.0000164  -0.0000677
   68   0.0000284  -0.0002461  -0.0002557   0.0000322  -0.0000204  -0.0000003
   69   0.0002810   0.0005322   0.0001512   0.0000390   0.0000793   0.0000897
   70   0.0071192   0.0096110   0.0025023   0.0000070   0.0003079   0.0001892
   71  -0.0063208  -0.0072136  -0.0029881  -0.0000042  -0.0002455  -0.0000728
   72  -0.0168545  -0.0185085  -0.0105156   0.0001158  -0.0000633   0.0000300
   73  -0.0016694  -0.0016377  -0.0012105  -0.0000342   0.0000318  -0.0000040
   74  -0.0029197  -0.0024747  -0.0023996  -0.0000339   0.0000394  -0.0000265
   75  -0.0015703  -0.0011389   0.0002014  -0.0000377   0.0000317   0.0000321
   76   0.0006901   0.0014609   0.0020660   0.0003347  -0.0000382   0.0001402
   77  -0.0006347   0.0009333  -0.0010386  -0.0000861   0.0001288   0.0000300
   78  -0.0011344  -0.0026358  -0.0026420  -0.0000021   0.0000634   0.0000649
   79   0.0000686  -0.0001731  -0.0005176  -0.0002154   0.0000553  -0.0000624
   80  -0.0000431  -0.0002278   0.0002141   0.0000619  -0.0000473   0.0000065
   81   0.0001770   0.0007083   0.0007623  -0.0000970   0.0000301  -0.0000382
   82  -0.0007629  -0.0000656   0.0002630  -0.0000906  -0.0000018  -0.0000444
   83  -0.0003577   0.0007605   0.0016878   0.0000213   0.0000165   0.0000282
   84   0.0000770   0.0014161   0.0022806   0.0000334   0.0000106   0.0000182
   85  -0.0000142  -0.0011137  -0.0005693   0.0000432  -0.0000178   0.0000027
   86  -0.0006385  -0.0016735  -0.0009813  -0.0000028  -0.0000371  -0.0000329
   87   0.0002802   0.0005109   0.0004362  -0.0000586  -0.0000069  -0.0000401
           31          32          33          34          35          36
    1   0.0012691  -0.0007298  -0.0009281   0.0017371  -0.0001516  -0.0020581
    2  -0.0004692   0.0010493  -0.0009802   0.0009441   0.0008108  -0.0004976
    3  -0.0012832  -0.0011165   0.0020684  -0.0000624   0.0005339   0.0011165
    4   0.0001956   0.0002390   0.0001709  -0.0008221  -0.0003282   0.0007414
    5  -0.0003023   0.0003961   0.0001775  -0.0006383   0.0002099   0.0006431
    6   0.0003086  -0.0001361   0.0000242  -0.0006418  -0.0000758   0.0009017
    7  -0.0000211   0.0000651  -0.0002452   0.0001225  -0.0000557  -0.0000890
    8   0.0000143  -0.0001063  -0.0001185   0.0002005  -0.0000260   0.0000308
    9  -0.0000007  -0.0001978   0.0002577   0.0001294   0.0000673   0.0000717
   10   0.0087391   0.0056689  -0.0134179  -0.0179157  -0.0071656   0.0194544
   11  -0.0121378  -0.0075186   0.0148648  -0.0117787  -0.0072048   0.0151272
   12   0.0142555   0.0055719  -0.0184448  -0.0084010  -0.0044338   0.0095881
   13   0.0011952   0.0011243  -0.0015087  -0.0005217   0.0010859   0.0019177
   14  -0.0006043  -0.0001781  -0.0005262  -0.0010156   0.0007830   0.0011322
   15   0.0009218   0.0005357   0.0001784   0.0031322   0.0019530  -0.0038223
   16   0.0000274  -0.0008169   0.0005975   0.0006030  -0.0000207   0.0002004
   17  -0.0000968   0.0002304  -0.0003229  -0.0002235   0.0000263   0.0000062
   18  -0.0004025  -0.0005343   0.0009702   0.0002700  -0.0002336   0.0002134
   19  -0.0000038  -0.0000530   0.0000001  -0.0000012  -0.0000618  -0.0000237
   20   0.0000324  -0.0000145   0.0000502   0.0002178   0.0001048  -0.0002933
   21  -0.0000622  -0.0000052  -0.0000740   0.0002025   0.0001879  -0.0001520
   22  -0.0000359  -0.0000003   0.0000706  -0.0000022  -0.0000034   0.0000405
   23   0.0000155   0.0000373  -0.0000582  -0.0000172   0.0000169  -0.0000335
   24   0.0000123   0.0000110   0.0000422  -0.0000170   0.0000018  -0.0000114
   25   0.0000436   0.0000141  -0.0000058  -0.0001274  -0.0000751   0.0000826
   26  -0.0000135   0.0000051  -0.0000311   0.0000569   0.0000472  -0.0000626
   27  -0.0000146  -0.0000195   0.0000198   0.0000010  -0.0000236   0.0000252
   28  -0.1141049   0.0729799  -0.0869293  -0.1978442  -0.1066814  -0.0734269
   29   0.0753839  -0.1291180   0.0968040  -0.1064054  -0.1215817  -0.0504873
   30  -0.0898981   0.0982103  -0.1612402  -0.0728310  -0.0495116  -0.0832368
   31   0.1221885  -0.0800812   0.0948606  -0.0117524   0.0144394  -0.0150134
   32  -0.0800812   0.1372223  -0.1090587  -0.0085407   0.0107671  -0.0121757
   33   0.0948606  -0.1090587   0.1755283  -0.0050707   0.0061412  -0.0077537
   34  -0.0117524  -0.0085407  -0.0050707   0.2151613   0.1188875   0.0789349
   35   0.0144394   0.0107671   0.0061412   0.1188875   0.1290155   0.0539418
   36  -0.0150134  -0.0121757  -0.0077537   0.0789349   0.0539418   0.0881754
   37  -0.0061997   0.0118324   0.0083101   0.0108005  -0.0201470  -0.0115993
   38   0.0048401  -0.0134672  -0.0084517   0.0068195  -0.0134698  -0.0068807
   39  -0.0072925   0.0173077   0.0115999   0.0045693  -0.0085070  -0.0060395
   40  -0.0020187  -0.0020027   0.0046393   0.0004449   0.0000043   0.0004390
   41  -0.0006540   0.0000736   0.0006472   0.0008347   0.0000818  -0.0001827
   42   0.0024394   0.0012221  -0.0031406  -0.0010914  -0.0006944   0.0013793
   43   0.0005335   0.0004559  -0.0007249   0.0001283   0.0003260  -0.0001007
   44  -0.0004676   0.0001020   0.0010818   0.0003331   0.0002347  -0.0002859
   45   0.0009587   0.0006977  -0.0010710   0.0000859   0.0000410   0.0001745
   46   0.0000515   0.0001835   0.0001800   0.0007626   0.0002228  -0.0002668
   47   0.0000798   0.0000825  -0.0001748  -0.0000205   0.0001534   0.0001004
   48   0.0003186   0.0001629   0.0003756   0.0003382   0.0006803  -0.0005625
   49  -0.0001344  -0.0002102  -0.0000537   0.0000649  -0.0001252  -0.0000765
   50  -0.0001059   0.0003824   0.0000898   0.0001128  -0.0000510   0.0000286
   51  -0.0000337  -0.0002469   0.0003165   0.0000625   0.0000584  -0.0000606
   52  -0.0000121  -0.0001378   0.0000779  -0.0006849  -0.0001416   0.0006748
   53   0.0000497   0.0000006   0.0000149   0.0006958   0.0002169  -0.0004953
   54  -0.0001115  -0.0001671   0.0002822   0.0003384  -0.0001793  -0.0000567
   55   0.0000018  -0.0000178   0.0000215  -0.0000034   0.0000055   0.0000346
   56   0.0000096  -0.0000515  -0.0000067  -0.0000287  -0.0000250   0.0000827
   57  -0.0000028   0.0000081   0.0000008  -0.0000436   0.0000152   0.0000237
   58   0.0000401   0.0000799  -0.0000805  -0.0000107   0.0000180  -0.0000363
   59   0.0000629   0.0001291  -0.0001576  -0.0000903  -0.0000164  -0.0000158
   60   0.0000190  -0.0000777   0.0000591   0.0000720   0.0000127   0.0000161
   61  -0.0000245  -0.0000236   0.0000039  -0.0000712  -0.0000102   0.0001312
   62   0.0000186  -0.0000183   0.0000017  -0.0003614  -0.0001038   0.0002936
   63   0.0000328  -0.0000032   0.0000060  -0.0000914  -0.0000320   0.0001110
   64   0.0000189  -0.0000008   0.0000102  -0.0001354  -0.0000415   0.0001112
   65   0.0000045  -0.0000046  -0.0000115   0.0000204   0.0000007  -0.0000126
   66  -0.0000047   0.0000023  -0.0000019   0.0000475   0.0000113  -0.0000356
   67   0.0000046   0.0000139  -0.0000059  -0.0000398  -0.0000189   0.0000060
   68  -0.0000015  -0.0000000   0.0000050   0.0000074   0.0000089   0.0000004
   69  -0.0000125  -0.0000159  -0.0000032   0.0000475   0.0000158  -0.0000160
   70   0.0000249  -0.0000183   0.0000102   0.0000463   0.0000069  -0.0000714
   71  -0.0000197   0.0000045   0.0000216  -0.0000219   0.0000110   0.0000383
   72   0.0000062   0.0000769   0.0000051  -0.0000000   0.0000466  -0.0000628
   73  -0.0000069  -0.0000276   0.0000046   0.0000212   0.0000039   0.0000082
   74  -0.0000012  -0.0000007   0.0000096   0.0000026  -0.0000101   0.0000005
   75  -0.0000172  -0.0000242   0.0000048   0.0000269   0.0000057   0.0000033
   76  -0.0001139  -0.0000320   0.0000587   0.0002075   0.0001299  -0.0000265
   77   0.0000234  -0.0000062  -0.0000136  -0.0000064  -0.0000171  -0.0000025
   78  -0.0000084   0.0000359  -0.0000269   0.0000083   0.0000037  -0.0000264
   79   0.0000687   0.0000052  -0.0000284  -0.0001120  -0.0000751   0.0000120
   80  -0.0000147   0.0000001  -0.0000014   0.0000153   0.0000136  -0.0000005
   81   0.0000268  -0.0000270   0.0000027  -0.0000319  -0.0000288   0.0000186
   82   0.0000386   0.0000324  -0.0000266  -0.0000788  -0.0000453  -0.0000001
   83  -0.0000037  -0.0000031  -0.0000144   0.0000171   0.0000001  -0.0000072
   84  -0.0000204  -0.0000508   0.0000302   0.0000593   0.0000255   0.0000089
   85  -0.0000128  -0.0000018   0.0000096   0.0000232   0.0000183  -0.0000000
   86  -0.0000006   0.0000044   0.0000180  -0.0000169   0.0000035   0.0000074
   87   0.0000182   0.0000141  -0.0000159  -0.0000434  -0.0000233   0.0000089
           37          38          39          40          41          42
    1  -0.0037732  -0.0018717   0.0045065  -0.0104867   0.0267032   0.0117481
    2  -0.0005949   0.0018512   0.0012895   0.0151970  -0.0268660  -0.0097321
    3   0.0044523   0.0021776  -0.0027828  -0.0046170   0.0119604   0.0118530
    4   0.0014669   0.0000417  -0.0007758  -0.0008935  -0.0014242  -0.0026589
    5   0.0012729   0.0004529  -0.0010756   0.0018314  -0.0043452  -0.0034333
    6   0.0004069  -0.0000854  -0.0006775  -0.0016475  -0.0002155   0.0014085
    7  -0.0002561   0.0002114   0.0002464  -0.0007952  -0.0000909   0.0002506
    8  -0.0003664   0.0000617   0.0002338   0.0002994   0.0001860   0.0003904
    9   0.0000085  -0.0000289  -0.0000964   0.0001585   0.0003412  -0.0008292
   10  -0.0073720  -0.0025771   0.0051525  -0.1008371   0.0135583  -0.0356843
   11   0.0180188   0.0059239  -0.0218903   0.0203647  -0.0951305   0.0449433
   12   0.0071987   0.0041025  -0.0099954  -0.0368055   0.0398590  -0.1400938
   13   0.0005348   0.0006381   0.0000600  -0.0130491  -0.0028157  -0.0093842
   14  -0.0005867   0.0001951   0.0004335   0.0116044   0.0096465   0.0045947
   15  -0.0012021  -0.0006836   0.0009525  -0.0187499  -0.0105004  -0.0088964
   16  -0.0002467   0.0001375   0.0001198  -0.0041699  -0.0041694  -0.0009828
   17   0.0000777  -0.0000356   0.0001204   0.0000773   0.0002417  -0.0002941
   18  -0.0001619  -0.0002025   0.0001423  -0.0000639  -0.0012393   0.0003786
   19  -0.0001072  -0.0000310   0.0001061  -0.0001868   0.0003291   0.0006160
   20  -0.0001936  -0.0001444   0.0003875  -0.0003891   0.0008126   0.0005700
   21  -0.0000620  -0.0000127  -0.0000142   0.0002183   0.0005768  -0.0002566
   22   0.0000410  -0.0000110  -0.0000396   0.0000527  -0.0000106  -0.0001281
   23  -0.0000091   0.0000101  -0.0000132  -0.0001183  -0.0000172   0.0000999
   24   0.0000101  -0.0000101   0.0000154   0.0001024  -0.0000771  -0.0001905
   25   0.0000229   0.0000331  -0.0000097  -0.0001575  -0.0002117   0.0000423
   26  -0.0000185  -0.0000005  -0.0000029   0.0000481   0.0001041  -0.0000349
   27   0.0000229   0.0000003  -0.0000150   0.0000983   0.0000174   0.0000028
   28  -0.0802520   0.0768808   0.0440166   0.0112393   0.0023398  -0.0108673
   29   0.0764253  -0.2157127  -0.0948297  -0.0113925  -0.0042607   0.0173859
   30   0.0441866  -0.0961967  -0.1026347   0.0130078   0.0135251  -0.0240845
   31  -0.0061997   0.0048401  -0.0072925  -0.0020187  -0.0006540   0.0024394
   32   0.0118324  -0.0134672   0.0173077  -0.0020027   0.0000736   0.0012221
   33   0.0083101  -0.0084517   0.0115999   0.0046393   0.0006472  -0.0031406
   34   0.0108005   0.0068195   0.0045693   0.0004449   0.0008347  -0.0010914
   35  -0.0201470  -0.0134698  -0.0085070   0.0000043   0.0000818  -0.0006944
   36  -0.0115993  -0.0068807  -0.0060395   0.0004390  -0.0001827   0.0013793
   37   0.0849710  -0.0853638  -0.0504067   0.0002386   0.0002606  -0.0007267
   38  -0.0853638   0.2341590   0.1056253   0.0003349  -0.0003555  -0.0000014
   39  -0.0504067   0.1056253   0.1089207  -0.0005012  -0.0001892   0.0005889
   40   0.0002386   0.0003349  -0.0005012   0.5416355   0.0313030  -0.0432527
   41   0.0002606  -0.0003555  -0.0001892   0.0313030   0.5380178   0.0340292
   42  -0.0007267  -0.0000014   0.0005889  -0.0432527   0.0340292   0.5242434
   43  -0.0001030  -0.0000889  -0.0001191  -0.1482736  -0.0431776   0.1200614
   44  -0.0001561   0.0002734   0.0002499  -0.0431534  -0.0659485   0.0516612
   45  -0.0002049  -0.0001612   0.0004094   0.1183218   0.0529295  -0.1896502
   46   0.0000853   0.0000753   0.0001376  -0.1859507  -0.1092051  -0.0726706
   47  -0.0001225  -0.0000159  -0.0000081  -0.1104158  -0.1299774  -0.0583687
   48  -0.0000977   0.0000712  -0.0000296  -0.0724664  -0.0567587  -0.0841962
   49   0.0004155  -0.0001936  -0.0001112  -0.0882543   0.0863280   0.0408111
   50  -0.0001351   0.0002039   0.0007797   0.0858916  -0.2225011  -0.0831666
   51  -0.0002213   0.0007389  -0.0004533   0.0414356  -0.0845582  -0.0889853
   52  -0.0001158   0.0000665   0.0001762   0.0014681   0.0004803   0.0010672
   53  -0.0000435  -0.0000786  -0.0000147   0.0004973   0.0006033  -0.0000061
   54   0.0001439  -0.0000670   0.0000860  -0.0003941  -0.0001190   0.0001510
   55  -0.0000722   0.0000593   0.0000372   0.0000370  -0.0001451  -0.0001382
   56  -0.0001124   0.0000726   0.0000631  -0.0000298   0.0000246   0.0002817
   57  -0.0000484   0.0000499   0.0000330   0.0000785  -0.0001314  -0.0002399
   58  -0.0000135   0.0000085   0.0000183   0.0000574  -0.0004213   0.0000725
   59  -0.0000274   0.0000113   0.0000270  -0.0003633  -0.0002662   0.0003853
   60   0.0000256  -0.0000018  -0.0000507  -0.0000768  -0.0000099   0.0002777
   61  -0.0000542   0.0000305   0.0000298   0.0002108   0.0000633   0.0001767
   62  -0.0000413   0.0000538   0.0000368   0.0003747  -0.0001585   0.0001760
   63   0.0000037   0.0000457  -0.0000099  -0.0000499  -0.0002471   0.0002322
   64   0.0000009   0.0000263   0.0000055   0.0000216  -0.0001243   0.0000548
   65  -0.0000135   0.0000057   0.0000090  -0.0000402   0.0000366  -0.0000004
   66  -0.0000019  -0.0000010   0.0000083  -0.0000160   0.0000616  -0.0000620
   67   0.0000258  -0.0000197  -0.0000093  -0.0000542  -0.0000579   0.0000755
   68  -0.0000037  -0.0000006  -0.0000056   0.0000017  -0.0000239  -0.0000096
   69  -0.0000367   0.0000021   0.0000130   0.0000758   0.0000981   0.0000066
   70  -0.0000379  -0.0000245   0.0000922  -0.0003134   0.0001857   0.0001319
   71   0.0000727   0.0000056  -0.0000715   0.0001129  -0.0000574  -0.0000675
   72   0.0000447  -0.0000374  -0.0000164  -0.0000350  -0.0002032  -0.0000731
   73  -0.0000131  -0.0000002   0.0000055   0.0000592   0.0001333   0.0000496
   74   0.0000028  -0.0000053   0.0000130  -0.0000403   0.0000314   0.0000413
   75  -0.0000114  -0.0000014   0.0000075   0.0001304   0.0001738   0.0000582
   76   0.0000525  -0.0000801  -0.0000993   0.0003368   0.0000847  -0.0000464
   77  -0.0000536   0.0000110   0.0000718  -0.0000476   0.0001132   0.0000770
   78   0.0000057  -0.0000217   0.0000305  -0.0000647   0.0001483   0.0001257
   79  -0.0000428   0.0000472   0.0000687  -0.0002028   0.0000238   0.0000281
   80   0.0000139  -0.0000037  -0.0000283   0.0000404  -0.0000500  -0.0000351
   81  -0.0000299   0.0000248   0.0000202  -0.0000392   0.0000212  -0.0000074
   82  -0.0000091   0.0000259   0.0000344  -0.0001778  -0.0000970  -0.0000065
   83  -0.0000108   0.0000113   0.0000049  -0.0000189   0.0000270   0.0000193
   84  -0.0000088  -0.0000029  -0.0000262   0.0001622   0.0000819  -0.0000158
   85   0.0000130  -0.0000150  -0.0000181   0.0000194  -0.0000231   0.0000130
   86   0.0000229  -0.0000128  -0.0000166   0.0000287  -0.0000420  -0.0000330
   87  -0.0000002   0.0000098   0.0000139  -0.0000881  -0.0000388   0.0000154
           43          44          45          46          47          48
    1   0.0007791  -0.0009648  -0.0006634   0.0018258  -0.0016612   0.0015234
    2  -0.0015049   0.0010259  -0.0010100   0.0000544   0.0017992   0.0001252
    3   0.0007625  -0.0013457   0.0018444   0.0012454  -0.0005114   0.0011707
    4  -0.0005200   0.0002614   0.0007386  -0.0004065   0.0002531   0.0004145
    5   0.0006320  -0.0002388   0.0005210  -0.0009470   0.0005649  -0.0001716
    6  -0.0004582   0.0010587  -0.0004302   0.0000729   0.0001928  -0.0004045
    7  -0.0012399   0.0009466  -0.0001447   0.0001287  -0.0000018  -0.0000469
    8   0.0008143   0.0001465  -0.0001736   0.0000611  -0.0000753  -0.0000529
    9   0.0000115  -0.0004432   0.0009078  -0.0002028  -0.0000483   0.0002730
   10   0.0108774  -0.0115567   0.0159734  -0.0150935   0.0142986  -0.0194433
   11   0.0043018  -0.0062219   0.0044591  -0.0088516   0.0091130  -0.0148814
   12  -0.0128766   0.0123791  -0.0194962  -0.0075398   0.0075448  -0.0113302
   13   0.0009370  -0.0001371   0.0018074   0.0008192   0.0016483   0.0002363
   14  -0.0006759   0.0004193  -0.0003023   0.0018345  -0.0017708   0.0029873
   15   0.0011311  -0.0007099   0.0013918  -0.0025258   0.0029746  -0.0027423
   16   0.0003202  -0.0000871   0.0000704  -0.0010134   0.0010384  -0.0013453
   17  -0.0000482  -0.0000945  -0.0001318   0.0000888   0.0001181   0.0000040
   18   0.0001040  -0.0000500   0.0001321  -0.0002240   0.0001101  -0.0001682
   19  -0.0000106   0.0001405  -0.0002353   0.0001254  -0.0000935  -0.0000604
   20  -0.0000159   0.0001878  -0.0002336   0.0001518  -0.0000480   0.0001704
   21   0.0000252  -0.0002646   0.0003208  -0.0000177   0.0000120   0.0002765
   22   0.0000165  -0.0001384   0.0001734  -0.0000555   0.0000079   0.0000274
   23   0.0000019   0.0000369  -0.0000637   0.0000013   0.0000121  -0.0000331
   24   0.0000004  -0.0000571   0.0000648  -0.0000266   0.0000030   0.0000090
   25   0.0000355   0.0000399  -0.0000091  -0.0000724   0.0000112  -0.0000888
   26  -0.0000131  -0.0000326   0.0000184   0.0000231  -0.0000123   0.0000379
   27  -0.0000186   0.0000087  -0.0000235   0.0000325  -0.0000152   0.0000072
   28  -0.0012849   0.0025566  -0.0040116   0.0002584   0.0004922  -0.0006981
   29   0.0015028  -0.0014941   0.0028230  -0.0002527   0.0005320  -0.0011006
   30  -0.0017204   0.0020334  -0.0022875   0.0012778  -0.0004472   0.0009546
   31   0.0005335  -0.0004676   0.0009587   0.0000515   0.0000798   0.0003186
   32   0.0004559   0.0001020   0.0006977   0.0001835   0.0000825   0.0001629
   33  -0.0007249   0.0010818  -0.0010710   0.0001800  -0.0001748   0.0003756
   34   0.0001283   0.0003331   0.0000859   0.0007626  -0.0000205   0.0003382
   35   0.0003260   0.0002347   0.0000410   0.0002228   0.0001534   0.0006803
   36  -0.0001007  -0.0002859   0.0001745  -0.0002668   0.0001004  -0.0005625
   37  -0.0001030  -0.0001561  -0.0002049   0.0000853  -0.0001225  -0.0000977
   38  -0.0000889   0.0002734  -0.0001612   0.0000753  -0.0000159   0.0000712
   39  -0.0001191   0.0002499   0.0004094   0.0001376  -0.0000081  -0.0000296
   40  -0.1482736  -0.0431534   0.1183218  -0.1859507  -0.1104158  -0.0724664
   41  -0.0431776  -0.0659485   0.0529295  -0.1092051  -0.1299774  -0.0567587
   42   0.1200614   0.0516612  -0.1896502  -0.0726706  -0.0583687  -0.0841962
   43   0.1609730   0.0465322  -0.1314016  -0.0143902  -0.0048782   0.0175131
   44   0.0465322   0.0680010  -0.0592783  -0.0108533  -0.0050092   0.0140466
   45  -0.1314016  -0.0592783   0.2066300  -0.0077982  -0.0029977   0.0101725
   46  -0.0143902  -0.0108533  -0.0077982   0.2013444   0.1192899   0.0824841
   47  -0.0048782  -0.0050092  -0.0029977   0.1192899   0.1387172   0.0609441
   48   0.0175131   0.0140466   0.0101725   0.0824841   0.0609441   0.0914962
   49  -0.0083890   0.0166098   0.0068989   0.0112676  -0.0197704  -0.0090460
   50  -0.0038736   0.0086240   0.0032812   0.0076765  -0.0142664  -0.0062752
   51   0.0081907  -0.0198735  -0.0090127   0.0057057  -0.0090988  -0.0055183
   52  -0.0000942   0.0001748  -0.0003347   0.0003127  -0.0001913   0.0003087
   53  -0.0002822   0.0002086   0.0003967   0.0003816  -0.0003510   0.0005261
   54  -0.0000186  -0.0003670  -0.0002027  -0.0000276   0.0001990  -0.0000615
   55   0.0000095  -0.0000013   0.0001945  -0.0000859  -0.0000061   0.0000488
   56   0.0000745  -0.0000418  -0.0000895   0.0000241   0.0000362  -0.0000741
   57  -0.0000096   0.0000186   0.0002275  -0.0000915  -0.0000207   0.0000830
   58  -0.0002904  -0.0002228  -0.0002803   0.0000616   0.0000630   0.0000809
   59  -0.0000950  -0.0002034  -0.0005902   0.0001146   0.0002951  -0.0003413
   60  -0.0004321   0.0000505  -0.0001825   0.0001856  -0.0002734   0.0001085
   61  -0.0000117   0.0000137  -0.0001098   0.0000243   0.0000359  -0.0000025
   62   0.0000678   0.0000009  -0.0001242  -0.0000798   0.0000879  -0.0000861
   63   0.0000247   0.0001309   0.0000705  -0.0000010  -0.0000653  -0.0000177
   64   0.0000311   0.0000336   0.0000134  -0.0000565   0.0000023  -0.0000425
   65   0.0000008  -0.0000184   0.0000001   0.0000047  -0.0000005  -0.0000036
   66   0.0000103  -0.0000358   0.0000319   0.0000040  -0.0000080   0.0000198
   67  -0.0000336   0.0000186  -0.0000743   0.0000007   0.0000109  -0.0000454
   68  -0.0000238   0.0000194  -0.0000079   0.0000012   0.0000106   0.0000067
   69   0.0000174  -0.0000267  -0.0000061   0.0000298  -0.0000041   0.0000233
   70   0.0000223   0.0000699   0.0000701  -0.0000160  -0.0000735   0.0000412
   71  -0.0000492   0.0000558   0.0000245  -0.0000140  -0.0000049   0.0000190
   72   0.0000150   0.0000244  -0.0000674  -0.0000188   0.0000587  -0.0000231
   73   0.0000034  -0.0000175   0.0000063   0.0000359  -0.0000240   0.0000337
   74   0.0000039  -0.0000172  -0.0000046   0.0000046  -0.0000059  -0.0000067
   75  -0.0000138  -0.0000086   0.0000119   0.0000453  -0.0000392   0.0000535
   76  -0.0001165   0.0000261  -0.0001741   0.0002041   0.0000713   0.0001158
   77   0.0000209  -0.0000366  -0.0000188   0.0000032   0.0000165  -0.0000075
   78   0.0000368   0.0000512  -0.0000440   0.0000134  -0.0000296   0.0000343
   79   0.0000640  -0.0000213   0.0001135  -0.0001029  -0.0000524  -0.0000534
   80  -0.0000108   0.0000122  -0.0000138   0.0000107   0.0000059   0.0000064
   81   0.0000074  -0.0000290   0.0000645  -0.0000287  -0.0000196  -0.0000174
   82   0.0000484   0.0000000   0.0000477  -0.0000876  -0.0000078  -0.0000542
   83   0.0000050  -0.0000248  -0.0000153   0.0000135  -0.0000004  -0.0000016
   84  -0.0000479  -0.0000335  -0.0000047   0.0000674   0.0000001   0.0000352
   85  -0.0000215   0.0000207  -0.0000322   0.0000229   0.0000164   0.0000063
   86  -0.0000026   0.0000336   0.0000245  -0.0000178  -0.0000067   0.0000064
   87   0.0000305   0.0000138   0.0000244  -0.0000415  -0.0000092  -0.0000218
           49          50          51          52          53          54
    1  -0.0025223   0.0036152  -0.0042887   0.0039179  -0.0043819  -0.0045231
    2   0.0030308  -0.0015872   0.0047643  -0.0015440  -0.0015271  -0.0095023
    3  -0.0025791   0.0027432  -0.0012439  -0.0009364  -0.0015242  -0.0038931
    4   0.0013430  -0.0016497   0.0009396   0.0020606  -0.0090887  -0.0090386
    5   0.0008599  -0.0011470   0.0009077   0.0018475  -0.0251910  -0.0201927
    6   0.0003155   0.0004567  -0.0004900  -0.0084507   0.0002680   0.0043859
    7   0.0001687   0.0000821  -0.0002694   0.0005044  -0.0007320  -0.0003454
    8  -0.0001265   0.0001634  -0.0001297  -0.0004119   0.0012410  -0.0006175
    9  -0.0001170  -0.0002637   0.0002714   0.0006211   0.0007942  -0.0000196
   10  -0.0070414   0.0044808  -0.0068769   0.0005689  -0.0037209   0.0054763
   11   0.0112778  -0.0132158   0.0170336  -0.0144940   0.0001453  -0.0034295
   12   0.0081768  -0.0093885   0.0103954   0.0083503  -0.0070146  -0.0032052
   13   0.0006038   0.0000153   0.0004281  -0.0950507  -0.0287147   0.0006321
   14  -0.0001895   0.0002797  -0.0007999  -0.0468573  -0.1670722   0.0094603
   15   0.0002969   0.0002581   0.0006904   0.0011814   0.0116168  -0.0782189
   16   0.0000232   0.0000957   0.0001649   0.0023337  -0.0068726   0.0098759
   17  -0.0000755  -0.0000106   0.0000539   0.0050316  -0.0171909   0.0281069
   18  -0.0000328   0.0000390   0.0000452  -0.0006325   0.0001364  -0.0004797
   19   0.0000047   0.0002409  -0.0001569  -0.0006100  -0.0012135   0.0002127
   20  -0.0000348   0.0003744  -0.0003928  -0.0002534   0.0018172  -0.0008329
   21  -0.0001667   0.0000241  -0.0000000   0.0009457  -0.0002596  -0.0007346
   22  -0.0000561  -0.0000731   0.0000841  -0.0000330  -0.0000734   0.0000573
   23  -0.0000126   0.0000319  -0.0000199  -0.0004164   0.0004024  -0.0000927
   24   0.0000115  -0.0000409   0.0000552  -0.0004127  -0.0000265   0.0000825
   25   0.0000103   0.0000130   0.0000140  -0.0004691  -0.0000703   0.0001955
   26  -0.0000175   0.0000044   0.0000068   0.0001839   0.0006354  -0.0000820
   27   0.0000170  -0.0000211   0.0000086  -0.0000364  -0.0002530   0.0001002
   28   0.0001608  -0.0002036   0.0004125  -0.0015502   0.0014767   0.0005239
   29  -0.0003767   0.0004125  -0.0003781  -0.0009445   0.0006791   0.0005837
   30   0.0007837  -0.0007180   0.0001133  -0.0016410   0.0011612   0.0000094
   31  -0.0001344  -0.0001059  -0.0000337  -0.0000121   0.0000497  -0.0001115
   32  -0.0002102   0.0003824  -0.0002469  -0.0001378   0.0000006  -0.0001671
   33  -0.0000537   0.0000898   0.0003165   0.0000779   0.0000149   0.0002822
   34   0.0000649   0.0001128   0.0000625  -0.0006849   0.0006958   0.0003384
   35  -0.0001252  -0.0000510   0.0000584  -0.0001416   0.0002169  -0.0001793
   36  -0.0000765   0.0000286  -0.0000606   0.0006748  -0.0004953  -0.0000567
   37   0.0004155  -0.0001351  -0.0002213  -0.0001158  -0.0000435   0.0001439
   38  -0.0001936   0.0002039   0.0007389   0.0000665  -0.0000786  -0.0000670
   39  -0.0001112   0.0007797  -0.0004533   0.0001762  -0.0000147   0.0000860
   40  -0.0882543   0.0858916   0.0414356   0.0014681   0.0004973  -0.0003941
   41   0.0863280  -0.2225011  -0.0845582   0.0004803   0.0006033  -0.0001190
   42   0.0408111  -0.0831666  -0.0889853   0.0010672  -0.0000061   0.0001510
   43  -0.0083890  -0.0038736   0.0081907  -0.0000942  -0.0002822  -0.0000186
   44   0.0166098   0.0086240  -0.0198735   0.0001748   0.0002086  -0.0003670
   45   0.0068989   0.0032812  -0.0090127  -0.0003347   0.0003967  -0.0002027
   46   0.0112676   0.0076765   0.0057057   0.0003127   0.0003816  -0.0000276
   47  -0.0197704  -0.0142664  -0.0090988  -0.0001913  -0.0003510   0.0001990
   48  -0.0090460  -0.0062752  -0.0055183   0.0003087   0.0005261  -0.0000615
   49   0.0929421  -0.0965887  -0.0451240  -0.0001546   0.0001113  -0.0002764
   50  -0.0965887   0.2419961   0.0920593   0.0001593   0.0001155   0.0001041
   51  -0.0451240   0.0920593   0.0939414  -0.0002245  -0.0002395   0.0001392
   52  -0.0001546   0.0001593  -0.0002245   0.3863757  -0.0348270   0.0436929
   53   0.0001113   0.0001155  -0.0002395  -0.0348270   0.5306933   0.0080322
   54  -0.0002764   0.0001041   0.0001392   0.0436929   0.0080322   0.5897307
   55  -0.0000767   0.0000526  -0.0000191  -0.0474711   0.0031633   0.0028784
   56  -0.0001025   0.0000758  -0.0000243   0.0046336  -0.1124347  -0.1100608
   57  -0.0000440   0.0000522  -0.0000105   0.0041009  -0.1113432  -0.2455059
   58  -0.0004258   0.0000715  -0.0000548  -0.0865935   0.0597589  -0.0754405
   59  -0.0002593   0.0000474   0.0000802   0.0594045  -0.1334743   0.1026997
   60   0.0002509  -0.0000715  -0.0001012  -0.0767551   0.1039705  -0.1784391
   61  -0.0000917   0.0000511  -0.0000070  -0.1302887   0.0165360   0.0175418
   62  -0.0001309   0.0000549   0.0000707   0.0128803  -0.0761866  -0.0029260
   63   0.0001551  -0.0000049  -0.0000585   0.0204201  -0.0070838  -0.0821036
   64   0.0000214   0.0000046   0.0000040  -0.0180723  -0.0190987  -0.0100535
   65  -0.0000208   0.0000165  -0.0000036   0.0048132   0.0052391   0.0019411
   66  -0.0000230   0.0000060   0.0000106   0.0080904   0.0068413   0.0026631
   67   0.0000471  -0.0000171  -0.0000004  -0.0063497   0.0005705   0.0300417
   68  -0.0000005   0.0000002  -0.0000130   0.0026208  -0.0011478  -0.0065310
   69  -0.0000484   0.0000113  -0.0000018   0.0001760  -0.0007939  -0.0074141
   70   0.0000760   0.0001032  -0.0001379  -0.0111683   0.0265087  -0.0115387
   71   0.0000700  -0.0000571   0.0000146   0.0079875  -0.0048849   0.0019128
   72   0.0000047  -0.0000392   0.0000174  -0.0002322  -0.0072163   0.0027477
   73  -0.0000166   0.0000108  -0.0000112   0.0005261  -0.0006806  -0.0000375
   74  -0.0000096   0.0000110  -0.0000017  -0.0004768   0.0014079  -0.0002838
   75  -0.0000094   0.0000079  -0.0000147   0.0002466   0.0000553   0.0005243
   76   0.0000158  -0.0001568   0.0000154   0.0006492  -0.0025462   0.0023283
   77  -0.0000799   0.0000944  -0.0000229   0.0006326  -0.0053653   0.0032684
   78   0.0000051   0.0000151  -0.0000647  -0.0011311   0.0026437  -0.0024637
   79  -0.0000160   0.0000995  -0.0000225  -0.0000702   0.0021600  -0.0013474
   80   0.0000199  -0.0000359   0.0000135   0.0000097   0.0009020  -0.0006485
   81  -0.0000118   0.0000400   0.0000017   0.0002352   0.0006563   0.0000771
   82  -0.0000022   0.0000506  -0.0000021   0.0003473   0.0004712  -0.0003371
   83  -0.0000258   0.0000101   0.0000061  -0.0006116   0.0006717  -0.0010920
   84  -0.0000151  -0.0000255   0.0000192   0.0002097  -0.0008895   0.0016126
   85   0.0000163  -0.0000233  -0.0000069  -0.0002770  -0.0000345  -0.0004488
   86   0.0000431  -0.0000262  -0.0000054   0.0003816  -0.0000752   0.0008831
   87   0.0000081   0.0000188  -0.0000097   0.0002123   0.0000463   0.0002065
           55          56          57          58          59          60
    1  -0.0008805  -0.0021397  -0.0000174  -0.0003788  -0.0005184   0.0002002
    2  -0.0014310  -0.0026467  -0.0001559   0.0003718   0.0008630   0.0001609
    3  -0.0006660  -0.0013374   0.0001005   0.0000300  -0.0004539   0.0001686
    4  -0.0011757  -0.0032147   0.0001573  -0.0001331   0.0000157  -0.0001121
    5  -0.0012533  -0.0024381   0.0010340   0.0006840   0.0003190  -0.0000417
    6   0.0017342   0.0028415   0.0009912   0.0005012   0.0018857   0.0003090
    7  -0.0000895   0.0000135  -0.0000361   0.0000448   0.0001660   0.0001367
    8   0.0001936   0.0002897   0.0002492  -0.0000579   0.0000857   0.0003170
    9   0.0000553  -0.0000259   0.0004117  -0.0000636  -0.0008083   0.0001276
   10   0.0006649   0.0015750   0.0003296   0.0001372   0.0003191  -0.0013274
   11  -0.0005072  -0.0013811  -0.0002540   0.0005422   0.0011554  -0.0000796
   12  -0.0005481  -0.0006257  -0.0000898  -0.0002056   0.0004483  -0.0001994
   13   0.0015834   0.0017784  -0.0010132   0.0080538   0.0116490   0.0015746
   14  -0.0067657  -0.0149115   0.0036161  -0.0097694  -0.0159866   0.0028310
   15  -0.0156329  -0.0247211   0.0043434   0.0137342   0.0218645  -0.0031450
   16   0.0007747   0.0001085  -0.0000675  -0.0009817  -0.0016090   0.0003587
   17   0.0007548   0.0013817  -0.0002262  -0.0036980  -0.0046737   0.0008309
   18   0.0005282   0.0001396   0.0014558   0.0001203  -0.0004868   0.0013508
   19   0.0001543  -0.0004635  -0.0000308   0.0000334  -0.0001150   0.0002160
   20  -0.0003659   0.0001942  -0.0001205  -0.0004973   0.0003780   0.0003043
   21  -0.0002016  -0.0002725  -0.0000056  -0.0000259  -0.0002225   0.0001457
   22   0.0000752   0.0000193   0.0000418   0.0000342  -0.0001400   0.0000081
   23   0.0000157  -0.0000280  -0.0000343   0.0000973   0.0001080  -0.0000183
   24   0.0000102   0.0000341   0.0000341   0.0000018  -0.0000505  -0.0000217
   25   0.0001225   0.0002191   0.0000311   0.0000856   0.0001219  -0.0000462
   26  -0.0001401   0.0000072  -0.0000192   0.0000337   0.0000081   0.0000394
   27   0.0000098  -0.0000027  -0.0000118   0.0000086  -0.0000673   0.0000235
   28   0.0000804  -0.0000787   0.0000152   0.0000060  -0.0001081   0.0000308
   29  -0.0000859  -0.0000076  -0.0001482   0.0000296   0.0000244   0.0000616
   30  -0.0000329  -0.0001154  -0.0000725   0.0000508  -0.0001072   0.0000509
   31   0.0000018   0.0000096  -0.0000028   0.0000401   0.0000629   0.0000190
   32  -0.0000178  -0.0000515   0.0000081   0.0000799   0.0001291  -0.0000777
   33   0.0000215  -0.0000067   0.0000008  -0.0000805  -0.0001576   0.0000591
   34  -0.0000034  -0.0000287  -0.0000436  -0.0000107  -0.0000903   0.0000720
   35   0.0000055  -0.0000250   0.0000152   0.0000180  -0.0000164   0.0000127
   36   0.0000346   0.0000827   0.0000237  -0.0000363  -0.0000158   0.0000161
   37  -0.0000722  -0.0001124  -0.0000484  -0.0000135  -0.0000274   0.0000256
   38   0.0000593   0.0000726   0.0000499   0.0000085   0.0000113  -0.0000018
   39   0.0000372   0.0000631   0.0000330   0.0000183   0.0000270  -0.0000507
   40   0.0000370  -0.0000298   0.0000785   0.0000574  -0.0003633  -0.0000768
   41  -0.0001451   0.0000246  -0.0001314  -0.0004213  -0.0002662  -0.0000099
   42  -0.0001382   0.0002817  -0.0002399   0.0000725   0.0003853   0.0002777
   43   0.0000095   0.0000745  -0.0000096  -0.0002904  -0.0000950  -0.0004321
   44  -0.0000013  -0.0000418   0.0000186  -0.0002228  -0.0002034   0.0000505
   45   0.0001945  -0.0000895   0.0002275  -0.0002803  -0.0005902  -0.0001825
   46  -0.0000859   0.0000241  -0.0000915   0.0000616   0.0001146   0.0001856
   47  -0.0000061   0.0000362  -0.0000207   0.0000630   0.0002951  -0.0002734
   48   0.0000488  -0.0000741   0.0000830   0.0000809  -0.0003413   0.0001085
   49  -0.0000767  -0.0001025  -0.0000440  -0.0004258  -0.0002593   0.0002509
   50   0.0000526   0.0000758   0.0000522   0.0000715   0.0000474  -0.0000715
   51  -0.0000191  -0.0000243  -0.0000105  -0.0000548   0.0000802  -0.0001012
   52  -0.0474711   0.0046336   0.0041009  -0.0865935   0.0594045  -0.0767551
   53   0.0031633  -0.1124347  -0.1113432   0.0597589  -0.1334743   0.1039705
   54   0.0028784  -0.1100608  -0.2455059  -0.0754405   0.1026997  -0.1784391
   55   0.0536707  -0.0011169  -0.0066318   0.0002200  -0.0072412  -0.0114328
   56  -0.0011169   0.1225847   0.1207238  -0.0008264   0.0105255   0.0163589
   57  -0.0066318   0.1207238   0.2622740   0.0003135  -0.0112662  -0.0199425
   58   0.0002200  -0.0008264   0.0003135   0.0984862  -0.0654935   0.0791216
   59  -0.0072412   0.0105255  -0.0112662  -0.0654935   0.1435801  -0.1156467
   60  -0.0114328   0.0163589  -0.0199425   0.0791216  -0.1156467   0.1920559
   61  -0.0038812  -0.0007552   0.0007111  -0.0138711   0.0029190   0.0055155
   62   0.0134005  -0.0023535  -0.0016504   0.0185773  -0.0033893  -0.0069013
   63   0.0278188  -0.0038406  -0.0062275  -0.0189240   0.0033492   0.0050971
   64   0.0018128  -0.0003291   0.0003630  -0.0010301   0.0002724  -0.0000766
   65   0.0000145   0.0011998   0.0003868  -0.0001401  -0.0003341   0.0003530
   66  -0.0000456   0.0005334   0.0012047   0.0000149  -0.0001065   0.0000819
   67  -0.0048924   0.0002044   0.0016092   0.0016261  -0.0002168   0.0002281
   68   0.0018382   0.0003507  -0.0005697   0.0003486   0.0009279  -0.0005792
   69   0.0018352   0.0002349   0.0007923   0.0000057  -0.0001035   0.0018001
   70  -0.0004569   0.0002742   0.0002847  -0.0053389   0.0013845   0.0021435
   71  -0.0008495   0.0000604   0.0000355  -0.0004211   0.0001780  -0.0010708
   72   0.0010325  -0.0005451   0.0000893   0.0017888  -0.0004965  -0.0000241
   73  -0.0001193   0.0002846   0.0001344   0.0001179  -0.0001302   0.0001807
   74   0.0003751  -0.0003645  -0.0002598  -0.0002940   0.0000309  -0.0001829
   75  -0.0004761   0.0001832  -0.0000429  -0.0000185  -0.0000757   0.0000827
   76   0.0002204  -0.0001790  -0.0003406   0.0014641  -0.0005055  -0.0002817
   77   0.0001972  -0.0001044  -0.0000414   0.0015822  -0.0003556  -0.0005479
   78   0.0004832  -0.0000004  -0.0002560  -0.0010695   0.0003432   0.0003766
   79  -0.0003264   0.0001907   0.0002417  -0.0009844   0.0003135   0.0002674
   80  -0.0000805   0.0000133  -0.0000029  -0.0002664   0.0000517   0.0001670
   81  -0.0003915   0.0001633   0.0002065  -0.0001783   0.0000592   0.0000962
   82  -0.0000964  -0.0000253   0.0000465  -0.0003862   0.0001452  -0.0000404
   83   0.0003367   0.0000256  -0.0000627  -0.0002429   0.0000375   0.0000829
   84  -0.0003211   0.0000745   0.0000671   0.0006452  -0.0002055  -0.0001049
   85   0.0002001  -0.0000078  -0.0000811  -0.0000303   0.0000245   0.0000463
   86  -0.0003995  -0.0000536   0.0001173   0.0000847  -0.0000561  -0.0000378
   87  -0.0001848   0.0000275   0.0000662  -0.0001307   0.0000596  -0.0000168
           61          62          63          64          65          66
    1   0.0002610   0.0015592   0.0000169   0.0003079  -0.0002424  -0.0006179
    2   0.0008501  -0.0010563   0.0000457  -0.0004752   0.0003848  -0.0001215
    3   0.0007574  -0.0005131  -0.0010370  -0.0003769   0.0002148   0.0004658
    4  -0.0009631  -0.0044684  -0.0015494  -0.0003914   0.0012637  -0.0001368
    5  -0.0022378  -0.0023478  -0.0025678   0.0004826  -0.0001016   0.0005418
    6  -0.0015901  -0.0026038   0.0047297   0.0001113   0.0005236  -0.0011255
    7  -0.0005835  -0.0009896  -0.0004754   0.0000351   0.0000485  -0.0000202
    8  -0.0011573  -0.0011575   0.0002373   0.0001542   0.0001051  -0.0003040
    9   0.0001260   0.0008615  -0.0009913   0.0000168  -0.0001114   0.0007297
   10   0.0009625   0.0003792  -0.0011562   0.0003386   0.0001020   0.0001502
   11  -0.0008610  -0.0023652  -0.0006896  -0.0004662   0.0001437   0.0001269
   12   0.0014128   0.0037065   0.0002402   0.0011011  -0.0002567  -0.0004062
   13  -0.0297654  -0.0318348   0.0027054  -0.0053855   0.0010824   0.0025084
   14  -0.0094204   0.0022088   0.0014276   0.0021078  -0.0001915  -0.0005601
   15   0.0024511   0.0039268  -0.0005126  -0.0000999  -0.0000191   0.0000021
   16   0.0006400  -0.0000553   0.0001204  -0.0000209   0.0000190  -0.0000554
   17   0.0005682  -0.0001085  -0.0002913  -0.0001310  -0.0000117   0.0000360
   18   0.0000436   0.0003185   0.0000601   0.0001657  -0.0000570   0.0000090
   19   0.0069631   0.0011981   0.0050944  -0.0007442   0.0024250  -0.0007724
   20  -0.0149988  -0.0237948  -0.0108103   0.0021190  -0.0034440   0.0019701
   21   0.0070792   0.0067833   0.0053727  -0.0011019   0.0030570   0.0002908
   22  -0.0019464  -0.0010856  -0.0014581   0.0003259  -0.0007516   0.0001665
   23  -0.0030856  -0.0019533  -0.0019005   0.0004521  -0.0010880   0.0003424
   24  -0.0017157  -0.0023069  -0.0006263   0.0001896  -0.0007405   0.0001932
   25  -0.0006840   0.0004151  -0.0003981   0.0001693  -0.0001837   0.0001857
   26  -0.0008830   0.0001342  -0.0008207   0.0001432  -0.0003513   0.0003486
   27  -0.0003032  -0.0000641  -0.0001823   0.0001367  -0.0001528   0.0000446
   28  -0.0002962  -0.0006745  -0.0000660  -0.0002357   0.0000008   0.0000666
   29  -0.0002505  -0.0004646  -0.0002499  -0.0001943   0.0000435   0.0000642
   30  -0.0002030  -0.0007192  -0.0002278  -0.0002715   0.0000508   0.0000948
   31  -0.0000245   0.0000186   0.0000328   0.0000189   0.0000045  -0.0000047
   32  -0.0000236  -0.0000183  -0.0000032  -0.0000008  -0.0000046   0.0000023
   33   0.0000039   0.0000017   0.0000060   0.0000102  -0.0000115  -0.0000019
   34  -0.0000712  -0.0003614  -0.0000914  -0.0001354   0.0000204   0.0000475
   35  -0.0000102  -0.0001038  -0.0000320  -0.0000415   0.0000007   0.0000113
   36   0.0001312   0.0002936   0.0001110   0.0001112  -0.0000126  -0.0000356
   37  -0.0000542  -0.0000413   0.0000037   0.0000009  -0.0000135  -0.0000019
   38   0.0000305   0.0000538   0.0000457   0.0000263   0.0000057  -0.0000010
   39   0.0000298   0.0000368  -0.0000099   0.0000055   0.0000090   0.0000083
   40   0.0002108   0.0003747  -0.0000499   0.0000216  -0.0000402  -0.0000160
   41   0.0000633  -0.0001585  -0.0002471  -0.0001243   0.0000366   0.0000616
   42   0.0001767   0.0001760   0.0002322   0.0000548  -0.0000004  -0.0000620
   43  -0.0000117   0.0000678   0.0000247   0.0000311   0.0000008   0.0000103
   44   0.0000137   0.0000009   0.0001309   0.0000336  -0.0000184  -0.0000358
   45  -0.0001098  -0.0001242   0.0000705   0.0000134   0.0000001   0.0000319
   46   0.0000243  -0.0000798  -0.0000010  -0.0000565   0.0000047   0.0000040
   47   0.0000359   0.0000879  -0.0000653   0.0000023  -0.0000005  -0.0000080
   48  -0.0000025  -0.0000861  -0.0000177  -0.0000425  -0.0000036   0.0000198
   49  -0.0000917  -0.0001309   0.0001551   0.0000214  -0.0000208  -0.0000230
   50   0.0000511   0.0000549  -0.0000049   0.0000046   0.0000165   0.0000060
   51  -0.0000070   0.0000707  -0.0000585   0.0000040  -0.0000036   0.0000106
   52  -0.1302887   0.0128803   0.0204201  -0.0180723   0.0048132   0.0080904
   53   0.0165360  -0.0761866  -0.0070838  -0.0190987   0.0052391   0.0068413
   54   0.0175418  -0.0029260  -0.0821036  -0.0100535   0.0019411   0.0026631
   55  -0.0038812   0.0134005   0.0278188   0.0018128   0.0000145  -0.0000456
   56  -0.0007552  -0.0023535  -0.0038406  -0.0003291   0.0011998   0.0005334
   57   0.0007111  -0.0016504  -0.0062275   0.0003630   0.0003868   0.0012047
   58  -0.0138711   0.0185773  -0.0189240  -0.0010301  -0.0001401   0.0000149
   59   0.0029190  -0.0033893   0.0033492   0.0002724  -0.0003341  -0.0001065
   60   0.0055155  -0.0069013   0.0050971  -0.0000766   0.0003530   0.0000819
   61   0.4553816   0.0833473   0.0292956  -0.1422260  -0.1082693  -0.0684530
   62   0.0833473   0.4636590   0.0323975  -0.1095071  -0.1669356  -0.0749519
   63   0.0292956   0.0323975   0.5622543  -0.0680261  -0.0737471  -0.0941880
   64  -0.1422260  -0.1095071  -0.0680261   0.1565929   0.1138916   0.0713956
   65  -0.1082693  -0.1669356  -0.0737471   0.1138916   0.1836784   0.0806755
   66  -0.0684530  -0.0749519  -0.0941880   0.0713956   0.0806755   0.0990355
   67  -0.0473911  -0.0036760   0.0216530   0.0016069   0.0023018  -0.0195401
   68  -0.0043764  -0.0504281   0.0227863   0.0021457   0.0028045  -0.0225175
   69   0.0216153   0.0205596  -0.2954563   0.0008027   0.0009857  -0.0144620
   70  -0.0777750   0.0097174  -0.0020404   0.0059014  -0.0148165   0.0064191
   71   0.0173904  -0.1238679   0.0177921   0.0085328  -0.0217930   0.0076850
   72  -0.0035002   0.0209974  -0.0891374   0.0050006  -0.0129137   0.0042510
   73   0.0013254   0.0025853  -0.0120966   0.0001543  -0.0004675   0.0005891
   74  -0.0026169  -0.0051294   0.0316159  -0.0006691   0.0010760  -0.0002998
   75   0.0004290   0.0037616  -0.0093069   0.0001476   0.0003247   0.0004600
   76  -0.0091531   0.0163089  -0.0061409   0.0006820  -0.0022698  -0.0001610
   77   0.0320868  -0.0040013  -0.0076437   0.0010046  -0.0007233  -0.0007061
   78  -0.0101701  -0.0017767   0.0037096   0.0006574  -0.0013253   0.0013160
   79  -0.0057949  -0.0055347   0.0018957   0.0002534   0.0008309   0.0003706
   80  -0.0035488  -0.0007699   0.0008817  -0.0002212   0.0003102  -0.0000326
   81  -0.0009951  -0.0020858   0.0012096   0.0000007   0.0008082  -0.0002649
   82  -0.0002799  -0.0019363   0.0010511  -0.0001429   0.0005538   0.0003738
   83  -0.0007840  -0.0003230   0.0018933  -0.0001892   0.0002910   0.0004976
   84  -0.0001255   0.0038045  -0.0036116  -0.0002111  -0.0000783  -0.0002721
   85  -0.0006149  -0.0004548   0.0021858   0.0001666  -0.0001624  -0.0005448
   86  -0.0006136   0.0007139  -0.0026056   0.0000751  -0.0003379  -0.0000991
   87  -0.0001448  -0.0009864   0.0006014  -0.0000279   0.0001033  -0.0000945
           67          68          69          70          71          72
    1   0.0005538   0.0001304  -0.0003323  -0.0048399   0.0034453   0.0027189
    2   0.0001462   0.0001319  -0.0001403   0.0035340  -0.0004030   0.0006394
    3  -0.0003236  -0.0001092   0.0007716  -0.0017779   0.0005401  -0.0000551
    4  -0.0006385  -0.0003950  -0.0001537  -0.0266787  -0.0053020  -0.0098236
    5  -0.0006100  -0.0006360   0.0005645  -0.0248642   0.0066697  -0.0055057
    6   0.0002615  -0.0000095  -0.0020381  -0.0098400   0.0004715  -0.0041850
    7  -0.0001040  -0.0010847  -0.0002023   0.0007477   0.0003369   0.0006796
    8  -0.0009099  -0.0001965  -0.0008476   0.0010180  -0.0004114   0.0000488
    9  -0.0007910  -0.0003733   0.0016402  -0.0004711   0.0002181   0.0002140
   10   0.0000507  -0.0001417   0.0000207   0.0003450  -0.0001554   0.0000430
   11   0.0000980   0.0000908  -0.0002148  -0.0012901   0.0000396   0.0008085
   12   0.0004340  -0.0000723  -0.0003308  -0.0016828   0.0001562  -0.0001694
   13  -0.0003944  -0.0000588   0.0002814  -0.0060321   0.0016130   0.0004133
   14   0.0011073  -0.0002896  -0.0002944   0.0006289   0.0003400  -0.0014215
   15   0.0000340   0.0000901   0.0004789  -0.0002027  -0.0003398   0.0040626
   16   0.0001487   0.0001991  -0.0002035  -0.0017677   0.0001433   0.0005192
   17   0.0000162   0.0000759  -0.0000614   0.0001244   0.0000784   0.0006328
   18  -0.0001259  -0.0001777   0.0001132  -0.0004239   0.0004221  -0.0009104
   19   0.0005743  -0.0001798  -0.0003956  -0.0859258  -0.0225270  -0.0097813
   20  -0.0005432   0.0027582  -0.0004367  -0.0152578  -0.1003897  -0.0226752
   21   0.0004609  -0.0003150   0.0008607  -0.0063520  -0.0150402  -0.0877721
   22  -0.0001016   0.0001721   0.0000312  -0.0021411  -0.0127099   0.0107832
   23   0.0000089   0.0002103  -0.0000330  -0.0030316  -0.0175293   0.0123571
   24  -0.0000747  -0.0001540   0.0000808  -0.0022191  -0.0128091   0.0079984
   25   0.0000397   0.0000284   0.0002810   0.0071192  -0.0063208  -0.0168545
   26  -0.0000405  -0.0002461   0.0005322   0.0096110  -0.0072136  -0.0185085
   27   0.0000902  -0.0002557   0.0001512   0.0025023  -0.0029881  -0.0105156
   28  -0.0000930   0.0000322   0.0000390   0.0000070  -0.0000042   0.0001158
   29   0.0000164  -0.0000204   0.0000793   0.0003079  -0.0002455  -0.0000633
   30  -0.0000677  -0.0000003   0.0000897   0.0001892  -0.0000728   0.0000300
   31   0.0000046  -0.0000015  -0.0000125   0.0000249  -0.0000197   0.0000062
   32   0.0000139  -0.0000000  -0.0000159  -0.0000183   0.0000045   0.0000769
   33  -0.0000059   0.0000050  -0.0000032   0.0000102   0.0000216   0.0000051
   34  -0.0000398   0.0000074   0.0000475   0.0000463  -0.0000219  -0.0000000
   35  -0.0000189   0.0000089   0.0000158   0.0000069   0.0000110   0.0000466
   36   0.0000060   0.0000004  -0.0000160  -0.0000714   0.0000383  -0.0000628
   37   0.0000258  -0.0000037  -0.0000367  -0.0000379   0.0000727   0.0000447
   38  -0.0000197  -0.0000006   0.0000021  -0.0000245   0.0000056  -0.0000374
   39  -0.0000093  -0.0000056   0.0000130   0.0000922  -0.0000715  -0.0000164
   40  -0.0000542   0.0000017   0.0000758  -0.0003134   0.0001129  -0.0000350
   41  -0.0000579  -0.0000239   0.0000981   0.0001857  -0.0000574  -0.0002032
   42   0.0000755  -0.0000096   0.0000066   0.0001319  -0.0000675  -0.0000731
   43  -0.0000336  -0.0000238   0.0000174   0.0000223  -0.0000492   0.0000150
   44   0.0000186   0.0000194  -0.0000267   0.0000699   0.0000558   0.0000244
   45  -0.0000743  -0.0000079  -0.0000061   0.0000701   0.0000245  -0.0000674
   46   0.0000007   0.0000012   0.0000298  -0.0000160  -0.0000140  -0.0000188
   47   0.0000109   0.0000106  -0.0000041  -0.0000735  -0.0000049   0.0000587
   48  -0.0000454   0.0000067   0.0000233   0.0000412   0.0000190  -0.0000231
   49   0.0000471  -0.0000005  -0.0000484   0.0000760   0.0000700   0.0000047
   50  -0.0000171   0.0000002   0.0000113   0.0001032  -0.0000571  -0.0000392
   51  -0.0000004  -0.0000130  -0.0000018  -0.0001379   0.0000146   0.0000174
   52  -0.0063497   0.0026208   0.0001760  -0.0111683   0.0079875  -0.0002322
   53   0.0005705  -0.0011478  -0.0007939   0.0265087  -0.0048849  -0.0072163
   54   0.0300417  -0.0065310  -0.0074141  -0.0115387   0.0019128   0.0027477
   55  -0.0048924   0.0018382   0.0018352  -0.0004569  -0.0008495   0.0010325
   56   0.0002044   0.0003507   0.0002349   0.0002742   0.0000604  -0.0005451
   57   0.0016092  -0.0005697   0.0007923   0.0002847   0.0000355   0.0000893
   58   0.0016261   0.0003486   0.0000057  -0.0053389  -0.0004211   0.0017888
   59  -0.0002168   0.0009279  -0.0001035   0.0013845   0.0001780  -0.0004965
   60   0.0002281  -0.0005792   0.0018001   0.0021435  -0.0010708  -0.0000241
   61  -0.0473911  -0.0043764   0.0216153  -0.0777750   0.0173904  -0.0035002
   62  -0.0036760  -0.0504281   0.0205596   0.0097174  -0.1238679   0.0209974
   63   0.0216530   0.0227863  -0.2954563  -0.0020404   0.0177921  -0.0891374
   64   0.0016069   0.0021457   0.0008027   0.0059014   0.0085328   0.0050006
   65   0.0023018   0.0028045   0.0009857  -0.0148165  -0.0217930  -0.0129137
   66  -0.0195401  -0.0225175  -0.0144620   0.0064191   0.0076850   0.0042510
   67   0.0558645  -0.0022796  -0.0234837  -0.0002782   0.0007257  -0.0096129
   68  -0.0022796   0.0556989  -0.0245441  -0.0021167  -0.0045101   0.0321018
   69  -0.0234837  -0.0245441   0.3203335  -0.0005011   0.0024530  -0.0091789
   70  -0.0002782  -0.0021167  -0.0005011   0.4587881  -0.0094534  -0.0252061
   71   0.0007257  -0.0045101   0.0024530  -0.0094534   0.3693441  -0.0159974
   72  -0.0096129   0.0321018  -0.0091789  -0.0252061  -0.0159974   0.5950164
   73  -0.0000879   0.0025448  -0.0007002  -0.0496620  -0.0013963   0.0222613
   74   0.0020539  -0.0054818   0.0019045  -0.0013895  -0.0453171   0.0157033
   75  -0.0001482   0.0014867   0.0012622   0.0306004   0.0127403  -0.3108671
   76   0.0008431  -0.0016808   0.0022235  -0.1563770   0.0070648   0.0260900
   77  -0.0002085   0.0006617   0.0004892   0.0074206  -0.0892319  -0.0028803
   78  -0.0021587   0.0016367  -0.0039964   0.0221896  -0.0011430  -0.0837328
   79  -0.0000896   0.0004774  -0.0005268  -0.0364506   0.0124502  -0.0355511
   80   0.0001123   0.0001892  -0.0001293   0.0093179   0.0244881   0.0067970
   81   0.0004790  -0.0006031   0.0012623  -0.0118051   0.0039674  -0.0000566
   82  -0.0006922   0.0005572   0.0001669  -0.0073942  -0.0010853   0.0361697
   83  -0.0001202  -0.0000309  -0.0018764   0.0019275   0.0136937  -0.0020720
   84   0.0007501  -0.0008596   0.0027542   0.0087298   0.0014804  -0.0176177
   85  -0.0001459   0.0012377  -0.0010524  -0.0004248   0.0003853   0.0029296
   86   0.0013133  -0.0009271   0.0015921   0.0001957   0.0009479   0.0002829
   87   0.0003387  -0.0004065   0.0004699   0.0008662  -0.0003925   0.0000328
           73          74          75          76          77          78
    1  -0.0002234  -0.0001611  -0.0003982   0.0033140  -0.0026418  -0.0013679
    2   0.0001493   0.0001337   0.0001736  -0.0000177   0.0010263   0.0009125
    3   0.0001785   0.0000237   0.0001218   0.0002914  -0.0001587  -0.0005923
    4   0.0011175   0.0007172   0.0004373  -0.0027125  -0.0009425  -0.0004280
    5  -0.0007905  -0.0010313  -0.0004278   0.0013725  -0.0049496  -0.0053231
    6  -0.0004370  -0.0000868   0.0001589  -0.0010611  -0.0005289  -0.0011563
    7   0.0001917   0.0000396   0.0002029   0.0002425   0.0000410  -0.0003490
    8   0.0001571   0.0000780   0.0000733  -0.0004324   0.0002354   0.0008160
    9   0.0003030  -0.0000573   0.0001600   0.0001988  -0.0002208  -0.0006055
   10   0.0000987   0.0001262  -0.0000947  -0.0012317   0.0002647  -0.0000812
   11  -0.0002624  -0.0000275  -0.0005839   0.0005244  -0.0008934  -0.0005482
   12   0.0000526  -0.0000556   0.0002033   0.0003615  -0.0005970  -0.0000194
   13  -0.0010080  -0.0000620   0.0005418   0.0000398  -0.0006440   0.0012904
   14   0.0000256   0.0001805   0.0004517  -0.0000507  -0.0011813  -0.0000648
   15   0.0002313  -0.0000738  -0.0007636   0.0000578   0.0000599  -0.0000651
   16  -0.0018104  -0.0000368   0.0003300  -0.0001650   0.0000769   0.0000134
   17   0.0001827   0.0005379  -0.0004691  -0.0000118  -0.0000125  -0.0000984
   18   0.0002859   0.0002494   0.0012185   0.0004346  -0.0001418   0.0002642
   19   0.0010949   0.0007481   0.0013898  -0.0175908  -0.0242671  -0.0179955
   20  -0.0019210  -0.0042893  -0.0016109  -0.0110429   0.0055835   0.0061776
   21  -0.0170389  -0.0246702  -0.0110613  -0.0055971   0.0058029   0.0028080
   22   0.0012820   0.0004171  -0.0000375   0.0010414  -0.0013896   0.0015820
   23   0.0004414   0.0010216   0.0000967   0.0012918  -0.0012624  -0.0000603
   24   0.0002073  -0.0006785   0.0016412   0.0005174  -0.0004157  -0.0008327
   25  -0.0016694  -0.0029197  -0.0015703   0.0006901  -0.0006347  -0.0011344
   26  -0.0016377  -0.0024747  -0.0011389   0.0014609   0.0009333  -0.0026358
   27  -0.0012105  -0.0023996   0.0002014   0.0020660  -0.0010386  -0.0026420
   28  -0.0000342  -0.0000339  -0.0000377   0.0003347  -0.0000861  -0.0000021
   29   0.0000318   0.0000394   0.0000317  -0.0000382   0.0001288   0.0000634
   30  -0.0000040  -0.0000265   0.0000321   0.0001402   0.0000300   0.0000649
   31  -0.0000069  -0.0000012  -0.0000172  -0.0001139   0.0000234  -0.0000084
   32  -0.0000276  -0.0000007  -0.0000242  -0.0000320  -0.0000062   0.0000359
   33   0.0000046   0.0000096   0.0000048   0.0000587  -0.0000136  -0.0000269
   34   0.0000212   0.0000026   0.0000269   0.0002075  -0.0000064   0.0000083
   35   0.0000039  -0.0000101   0.0000057   0.0001299  -0.0000171   0.0000037
   36   0.0000082   0.0000005   0.0000033  -0.0000265  -0.0000025  -0.0000264
   37  -0.0000131   0.0000028  -0.0000114   0.0000525  -0.0000536   0.0000057
   38  -0.0000002  -0.0000053  -0.0000014  -0.0000801   0.0000110  -0.0000217
   39   0.0000055   0.0000130   0.0000075  -0.0000993   0.0000718   0.0000305
   40   0.0000592  -0.0000403   0.0001304   0.0003368  -0.0000476  -0.0000647
   41   0.0001333   0.0000314   0.0001738   0.0000847   0.0001132   0.0001483
   42   0.0000496   0.0000413   0.0000582  -0.0000464   0.0000770   0.0001257
   43   0.0000034   0.0000039  -0.0000138  -0.0001165   0.0000209   0.0000368
   44  -0.0000175  -0.0000172  -0.0000086   0.0000261  -0.0000366   0.0000512
   45   0.0000063  -0.0000046   0.0000119  -0.0001741  -0.0000188  -0.0000440
   46   0.0000359   0.0000046   0.0000453   0.0002041   0.0000032   0.0000134
   47  -0.0000240  -0.0000059  -0.0000392   0.0000713   0.0000165  -0.0000296
   48   0.0000337  -0.0000067   0.0000535   0.0001158  -0.0000075   0.0000343
   49  -0.0000166  -0.0000096  -0.0000094   0.0000158  -0.0000799   0.0000051
   50   0.0000108   0.0000110   0.0000079  -0.0001568   0.0000944   0.0000151
   51  -0.0000112  -0.0000017  -0.0000147   0.0000154  -0.0000229  -0.0000647
   52   0.0005261  -0.0004768   0.0002466   0.0006492   0.0006326  -0.0011311
   53  -0.0006806   0.0014079   0.0000553  -0.0025462  -0.0053653   0.0026437
   54  -0.0000375  -0.0002838   0.0005243   0.0023283   0.0032684  -0.0024637
   55  -0.0001193   0.0003751  -0.0004761   0.0002204   0.0001972   0.0004832
   56   0.0002846  -0.0003645   0.0001832  -0.0001790  -0.0001044  -0.0000004
   57   0.0001344  -0.0002598  -0.0000429  -0.0003406  -0.0000414  -0.0002560
   58   0.0001179  -0.0002940  -0.0000185   0.0014641   0.0015822  -0.0010695
   59  -0.0001302   0.0000309  -0.0000757  -0.0005055  -0.0003556   0.0003432
   60   0.0001807  -0.0001829   0.0000827  -0.0002817  -0.0005479   0.0003766
   61   0.0013254  -0.0026169   0.0004290  -0.0091531   0.0320868  -0.0101701
   62   0.0025853  -0.0051294   0.0037616   0.0163089  -0.0040013  -0.0017767
   63  -0.0120966   0.0316159  -0.0093069  -0.0061409  -0.0076437   0.0037096
   64   0.0001543  -0.0006691   0.0001476   0.0006820   0.0010046   0.0006574
   65  -0.0004675   0.0010760   0.0003247  -0.0022698  -0.0007233  -0.0013253
   66   0.0005891  -0.0002998   0.0004600  -0.0001610  -0.0007061   0.0013160
   67  -0.0000879   0.0020539  -0.0001482   0.0008431  -0.0002085  -0.0021587
   68   0.0025448  -0.0054818   0.0014867  -0.0016808   0.0006617   0.0016367
   69  -0.0007002   0.0019045   0.0012622   0.0022235   0.0004892  -0.0039964
   70  -0.0496620  -0.0013895   0.0306004  -0.1563770   0.0074206   0.0221896
   71  -0.0013963  -0.0453171   0.0127403   0.0070648  -0.0892319  -0.0011430
   72   0.0222613   0.0157033  -0.3108671   0.0260900  -0.0028803  -0.0837328
   73   0.0615167   0.0023999  -0.0314317  -0.0067935  -0.0025055   0.0383122
   74   0.0023999   0.0593012  -0.0158500   0.0007998  -0.0001424  -0.0043971
   75  -0.0314317  -0.0158500   0.3328898   0.0000719   0.0008938  -0.0114576
   76  -0.0067935   0.0007998   0.0000719   0.7434295  -0.0896151   0.2398425
   77  -0.0025055  -0.0001424   0.0008938  -0.0896151   0.2508384  -0.0774851
   78   0.0383122  -0.0043971  -0.0114576   0.2398425  -0.0774851   0.7418423
   79   0.0019656  -0.0001308  -0.0020646  -0.4198172   0.0736309  -0.3094888
   80  -0.0002208  -0.0005045   0.0000195   0.0745995  -0.0928562   0.0720148
   81  -0.0015436  -0.0000331   0.0031097  -0.3221331   0.0735968  -0.4176520
   82  -0.0077743   0.0011129   0.0017989  -0.1504334   0.0094076   0.0359938
   83   0.0010764   0.0016753  -0.0001512   0.0038603  -0.0508963   0.0092622
   84   0.0028240  -0.0002547   0.0006150   0.0997038   0.0014433  -0.1999842
   85  -0.0002914   0.0000378  -0.0000696   0.0107371  -0.0032702   0.0050156
   86   0.0000550  -0.0007232  -0.0000987   0.0010640  -0.0076068   0.0007852
   87  -0.0011571   0.0000616   0.0006939  -0.0384557   0.0067383  -0.0249540
           79          80          81          82          83          84
    1  -0.0024946   0.0009739  -0.0008127  -0.0010778   0.0000632   0.0008513
    2   0.0002439  -0.0002926  -0.0000784   0.0000800   0.0002527  -0.0002150
    3  -0.0000879   0.0000278   0.0001657  -0.0001693   0.0001506   0.0004454
    4   0.0013114   0.0000097   0.0004691   0.0009662   0.0005669  -0.0005607
    5  -0.0023331   0.0017726   0.0000523  -0.0006819   0.0002650   0.0015728
    6   0.0003534  -0.0000009   0.0003062   0.0008744   0.0007427  -0.0001819
    7   0.0000139  -0.0000479   0.0001181  -0.0001121  -0.0000411   0.0002290
    8   0.0002118  -0.0000911  -0.0001476   0.0001896  -0.0000062  -0.0003929
    9  -0.0000520   0.0000501   0.0001952  -0.0002110  -0.0000934   0.0003840
   10   0.0008247  -0.0001563   0.0003494   0.0004382  -0.0000718  -0.0002346
   11  -0.0005559   0.0003058  -0.0002121  -0.0000430   0.0000138   0.0000596
   12  -0.0003259   0.0002098  -0.0001673  -0.0001795  -0.0000606   0.0000933
   13   0.0002933   0.0001356  -0.0000525  -0.0002013  -0.0001102  -0.0002836
   14   0.0002495   0.0002131   0.0002438  -0.0000152   0.0000553   0.0002678
   15  -0.0001569   0.0000580  -0.0002580   0.0001437  -0.0000021  -0.0002836
   16   0.0001137  -0.0000241   0.0000173   0.0001563   0.0000128  -0.0001478
   17  -0.0000611  -0.0000164  -0.0000914   0.0001054   0.0000424  -0.0001310
   18  -0.0000799  -0.0000040   0.0000529  -0.0004109  -0.0000272   0.0003894
   19  -0.0037523   0.0040274   0.0014106   0.0007175   0.0014709   0.0009245
   20   0.0048862  -0.0033059   0.0004515   0.0011076  -0.0012549  -0.0042953
   21   0.0009183  -0.0008890   0.0009847   0.0011908  -0.0018369  -0.0033987
   22  -0.0005182   0.0006130  -0.0009507  -0.0005460  -0.0001995  -0.0003580
   23  -0.0005215   0.0004051  -0.0003958   0.0000607   0.0002837   0.0002350
   24   0.0001144  -0.0000304   0.0001072   0.0001236   0.0004725   0.0006180
   25   0.0000686  -0.0000431   0.0001770  -0.0007629  -0.0003577   0.0000770
   26  -0.0001731  -0.0002278   0.0007083  -0.0000656   0.0007605   0.0014161
   27  -0.0005176   0.0002141   0.0007623   0.0002630   0.0016878   0.0022806
   28  -0.0002154   0.0000619  -0.0000970  -0.0000906   0.0000213   0.0000334
   29   0.0000553  -0.0000473   0.0000301  -0.0000018   0.0000165   0.0000106
   30  -0.0000624   0.0000065  -0.0000382  -0.0000444   0.0000282   0.0000182
   31   0.0000687  -0.0000147   0.0000268   0.0000386  -0.0000037  -0.0000204
   32   0.0000052   0.0000001  -0.0000270   0.0000324  -0.0000031  -0.0000508
   33  -0.0000284  -0.0000014   0.0000027  -0.0000266  -0.0000144   0.0000302
   34  -0.0001120   0.0000153  -0.0000319  -0.0000788   0.0000171   0.0000593
   35  -0.0000751   0.0000136  -0.0000288  -0.0000453   0.0000001   0.0000255
   36   0.0000120  -0.0000005   0.0000186  -0.0000001  -0.0000072   0.0000089
   37  -0.0000428   0.0000139  -0.0000299  -0.0000091  -0.0000108  -0.0000088
   38   0.0000472  -0.0000037   0.0000248   0.0000259   0.0000113  -0.0000029
   39   0.0000687  -0.0000283   0.0000202   0.0000344   0.0000049  -0.0000262
   40  -0.0002028   0.0000404  -0.0000392  -0.0001778  -0.0000189   0.0001622
   41   0.0000238  -0.0000500   0.0000212  -0.0000970   0.0000270   0.0000819
   42   0.0000281  -0.0000351  -0.0000074  -0.0000065   0.0000193  -0.0000158
   43   0.0000640  -0.0000108   0.0000074   0.0000484   0.0000050  -0.0000479
   44  -0.0000213   0.0000122  -0.0000290   0.0000000  -0.0000248  -0.0000335
   45   0.0001135  -0.0000138   0.0000645   0.0000477  -0.0000153  -0.0000047
   46  -0.0001029   0.0000107  -0.0000287  -0.0000876   0.0000135   0.0000674
   47  -0.0000524   0.0000059  -0.0000196  -0.0000078  -0.0000004   0.0000001
   48  -0.0000534   0.0000064  -0.0000174  -0.0000542  -0.0000016   0.0000352
   49  -0.0000160   0.0000199  -0.0000118  -0.0000022  -0.0000258  -0.0000151
   50   0.0000995  -0.0000359   0.0000400   0.0000506   0.0000101  -0.0000255
   51  -0.0000225   0.0000135   0.0000017  -0.0000021   0.0000061   0.0000192
   52  -0.0000702   0.0000097   0.0002352   0.0003473  -0.0006116   0.0002097
   53   0.0021600   0.0009020   0.0006563   0.0004712   0.0006717  -0.0008895
   54  -0.0013474  -0.0006485   0.0000771  -0.0003371  -0.0010920   0.0016126
   55  -0.0003264  -0.0000805  -0.0003915  -0.0000964   0.0003367  -0.0003211
   56   0.0001907   0.0000133   0.0001633  -0.0000253   0.0000256   0.0000745
   57   0.0002417  -0.0000029   0.0002065   0.0000465  -0.0000627   0.0000671
   58  -0.0009844  -0.0002664  -0.0001783  -0.0003862  -0.0002429   0.0006452
   59   0.0003135   0.0000517   0.0000592   0.0001452   0.0000375  -0.0002055
   60   0.0002674   0.0001670   0.0000962  -0.0000404   0.0000829  -0.0001049
   61  -0.0057949  -0.0035488  -0.0009951  -0.0002799  -0.0007840  -0.0001255
   62  -0.0055347  -0.0007699  -0.0020858  -0.0019363  -0.0003230   0.0038045
   63   0.0018957   0.0008817   0.0012096   0.0010511   0.0018933  -0.0036116
   64   0.0002534  -0.0002212   0.0000007  -0.0001429  -0.0001892  -0.0002111
   65   0.0008309   0.0003102   0.0008082   0.0005538   0.0002910  -0.0000783
   66   0.0003706  -0.0000326  -0.0002649   0.0003738   0.0004976  -0.0002721
   67  -0.0000896   0.0001123   0.0004790  -0.0006922  -0.0001202   0.0007501
   68   0.0004774   0.0001892  -0.0006031   0.0005572  -0.0000309  -0.0008596
   69  -0.0005268  -0.0001293   0.0012623   0.0001669  -0.0018764   0.0027542
   70  -0.0364506   0.0093179  -0.0118051  -0.0073942   0.0019275   0.0087298
   71   0.0124502   0.0244881   0.0039674  -0.0010853   0.0136937   0.0014804
   72  -0.0355511   0.0067970  -0.0000566   0.0361697  -0.0020720  -0.0176177
   73   0.0019656  -0.0002208  -0.0015436  -0.0077743   0.0010764   0.0028240
   74  -0.0001308  -0.0005045  -0.0000331   0.0011129   0.0016753  -0.0002547
   75  -0.0020646   0.0000195   0.0031097   0.0017989  -0.0001512   0.0006150
   76  -0.4198172   0.0745995  -0.3221331  -0.1504334   0.0038603   0.0997038
   77   0.0736309  -0.0928562   0.0735968   0.0094076  -0.0508963   0.0014433
   78  -0.3094888   0.0720148  -0.4176520   0.0359938   0.0092622  -0.1999842
   79   0.4346677  -0.0873384   0.3692273   0.0279838   0.0007688  -0.0276842
   80  -0.0873384   0.0503129  -0.0938796   0.0021368   0.0122381   0.0143130
   81   0.3692273  -0.0938796   0.5195033  -0.0397625   0.0160939  -0.1009457
   82   0.0279838   0.0021368  -0.0397625   0.4673662  -0.0716832   0.1549304
   83   0.0007688   0.0122381   0.0160939  -0.0716832   0.0412464  -0.0676588
   84  -0.0276842   0.0143130  -0.1009457   0.1549304  -0.0676588   0.5274705
   85   0.0033615  -0.0001247   0.0063454  -0.3277172   0.0643301  -0.2401781
   86   0.0001524   0.0069676   0.0007141   0.0596504  -0.0190779   0.0503083
   87   0.0044387   0.0009172  -0.0087391  -0.1919640   0.0440300  -0.2103948
           85          86          87
    1   0.0005089   0.0003223  -0.0004260
    2   0.0001276  -0.0004041   0.0000158
    3  -0.0001922  -0.0001278  -0.0001411
    4  -0.0006292  -0.0005685   0.0005436
    5  -0.0004313   0.0000807  -0.0002463
    6   0.0003159  -0.0007711   0.0005525
    7  -0.0001921   0.0001054  -0.0000623
    8   0.0001646   0.0000326   0.0001372
    9  -0.0002676   0.0001677  -0.0000941
   10  -0.0002414  -0.0000118   0.0001881
   11   0.0001816   0.0001505  -0.0000397
   12   0.0000647   0.0001805   0.0000393
   13   0.0000025   0.0002144  -0.0001615
   14  -0.0000516   0.0001930   0.0001329
   15   0.0000428  -0.0000060  -0.0000990
   16  -0.0000023  -0.0000497   0.0000425
   17   0.0000145  -0.0000477  -0.0000021
   18  -0.0000540   0.0000525  -0.0001178
   19  -0.0011064  -0.0005441   0.0005954
   20   0.0005155   0.0013190   0.0007811
   21   0.0011958   0.0016096   0.0005362
   22   0.0002974   0.0003637  -0.0002745
   23  -0.0001362  -0.0003512  -0.0000674
   24  -0.0003169  -0.0005353   0.0000611
   25  -0.0000142  -0.0006385   0.0002802
   26  -0.0011137  -0.0016735   0.0005109
   27  -0.0005693  -0.0009813   0.0004362
   28   0.0000432  -0.0000028  -0.0000586
   29  -0.0000178  -0.0000371  -0.0000069
   30   0.0000027  -0.0000329  -0.0000401
   31  -0.0000128  -0.0000006   0.0000182
   32  -0.0000018   0.0000044   0.0000141
   33   0.0000096   0.0000180  -0.0000159
   34   0.0000232  -0.0000169  -0.0000434
   35   0.0000183   0.0000035  -0.0000233
   36  -0.0000000   0.0000074   0.0000089
   37   0.0000130   0.0000229  -0.0000002
   38  -0.0000150  -0.0000128   0.0000098
   39  -0.0000181  -0.0000166   0.0000139
   40   0.0000194   0.0000287  -0.0000881
   41  -0.0000231  -0.0000420  -0.0000388
   42   0.0000130  -0.0000330   0.0000154
   43  -0.0000215  -0.0000026   0.0000305
   44   0.0000207   0.0000336   0.0000138
   45  -0.0000322   0.0000245   0.0000244
   46   0.0000229  -0.0000178  -0.0000415
   47   0.0000164  -0.0000067  -0.0000092
   48   0.0000063   0.0000064  -0.0000218
   49   0.0000163   0.0000431   0.0000081
   50  -0.0000233  -0.0000262   0.0000188
   51  -0.0000069  -0.0000054  -0.0000097
   52  -0.0002770   0.0003816   0.0002123
   53  -0.0000345  -0.0000752   0.0000463
   54  -0.0004488   0.0008831   0.0002065
   55   0.0002001  -0.0003995  -0.0001848
   56  -0.0000078  -0.0000536   0.0000275
   57  -0.0000811   0.0001173   0.0000662
   58  -0.0000303   0.0000847  -0.0001307
   59   0.0000245  -0.0000561   0.0000596
   60   0.0000463  -0.0000378  -0.0000168
   61  -0.0006149  -0.0006136  -0.0001448
   62  -0.0004548   0.0007139  -0.0009864
   63   0.0021858  -0.0026056   0.0006014
   64   0.0001666   0.0000751  -0.0000279
   65  -0.0001624  -0.0003379   0.0001033
   66  -0.0005448  -0.0000991  -0.0000945
   67  -0.0001459   0.0013133   0.0003387
   68   0.0012377  -0.0009271  -0.0004065
   69  -0.0010524   0.0015921   0.0004699
   70  -0.0004248   0.0001957   0.0008662
   71   0.0003853   0.0009479  -0.0003925
   72   0.0029296   0.0002829   0.0000328
   73  -0.0002914   0.0000550  -0.0011571
   74   0.0000378  -0.0007232   0.0000616
   75  -0.0000696  -0.0000987   0.0006939
   76   0.0107371   0.0010640  -0.0384557
   77  -0.0032702  -0.0076068   0.0067383
   78   0.0050156   0.0007852  -0.0249540
   79   0.0033615   0.0001524   0.0044387
   80  -0.0001247   0.0069676   0.0009172
   81   0.0063454   0.0007141  -0.0087391
   82  -0.3277172   0.0596504  -0.1919640
   83   0.0643301  -0.0190779   0.0440300
   84  -0.2401781   0.0503083  -0.2103948
   85   0.3163090  -0.0612063   0.2256586
   86  -0.0612063   0.0210123  -0.0513991
   87   0.2256586  -0.0513991   0.2409801
 Gradient time:  CPU 16453.70 s  wall 6490.76 s
 **********************************************************************
 **                                                                  **
 **                       VIBRATIONAL ANALYSIS                       **
 **                       --------------------                       **
 **                                                                  **
 **        VIBRATIONAL FREQUENCIES (CM**-1) AND NORMAL MODES         **
 **     FORCE CONSTANTS (mDYN/ANGSTROM) AND REDUCED MASSES (AMU)     **
 **                  INFRARED INTENSITIES (KM/MOL)                   **
 **                                                                  **
 **********************************************************************


 Mode:                 1                      2                      3
 Frequency:        40.75                  59.95                 121.73
 Force Cnst:      0.0057                 0.0092                 0.0310
 Red. Mass:       5.8341                 4.3319                 3.5560
 IR Active:          YES                    YES                    YES
 IR Intens:        8.267                  3.918                  2.370
 Raman Active:       YES                    YES                    YES
               X      Y      Z        X      Y      Z        X      Y      Z
 O         -0.009  0.030 -0.074    0.035 -0.026  0.051   -0.060 -0.071  0.114
 C          0.008  0.005  0.013    0.043 -0.038  0.116   -0.050 -0.073  0.007
 H          0.060  0.052  0.040    0.119 -0.076  0.103   -0.148 -0.067  0.005
 C         -0.006  0.013 -0.035    0.001  0.003 -0.048   -0.011  0.008  0.028
 C         -0.010 -0.038  0.044   -0.024 -0.000  0.050    0.007 -0.081  0.043
 H         -0.054 -0.096  0.028   -0.099  0.021  0.075   -0.012 -0.142  0.020
 C         -0.022 -0.041  0.041    0.008 -0.032  0.230    0.011 -0.052 -0.150
 H         -0.073 -0.028  0.048   -0.041  0.077  0.340    0.121 -0.151 -0.240
 H         -0.029 -0.086  0.059    0.023 -0.170  0.307   -0.035  0.090 -0.248
 C         -0.058 -0.028 -0.093   -0.107  0.057 -0.117   -0.123  0.188  0.003
 H         -0.095 -0.063 -0.096   -0.181  0.079 -0.044   -0.245  0.159  0.068
 H         -0.045 -0.005 -0.154   -0.077  0.051 -0.171   -0.191  0.287  0.003
 H         -0.073 -0.046 -0.073   -0.145  0.080 -0.187   -0.018  0.278 -0.070
 C          0.053  0.087 -0.020    0.105 -0.026 -0.141    0.116  0.011 -0.061
 H          0.089  0.111  0.018    0.177 -0.050 -0.091    0.183 -0.062 -0.032
 H          0.050  0.134 -0.081    0.142 -0.037 -0.197    0.105  0.045 -0.089
 H          0.064  0.078  0.011    0.067 -0.012 -0.211    0.145  0.058 -0.132
 C          0.014 -0.044  0.139   -0.019 -0.001  0.067    0.026 -0.089  0.105
 H          0.013 -0.105  0.175   -0.027 -0.014  0.074    0.106 -0.177  0.160
 H          0.034  0.015  0.177   -0.012  0.011  0.074   -0.020 -0.006  0.201
 C          0.011 -0.038  0.133   -0.019  0.010  0.071   -0.018 -0.076 -0.026
 H          0.017 -0.074  0.182   -0.028  0.034  0.045    0.020 -0.082 -0.074
 H          0.030  0.017  0.142   -0.037 -0.003  0.068   -0.108 -0.071 -0.035
 C          0.012 -0.069  0.051    0.031  0.034  0.097   -0.005 -0.083 -0.081
 H          0.067 -0.109  0.055    0.134  0.083  0.111   -0.038 -0.137 -0.087
 C          0.011  0.023 -0.032    0.005  0.010 -0.061    0.019  0.029 -0.019
 O          0.115  0.384 -0.049    0.086 -0.138 -0.167   -0.012  0.093  0.024
 O         -0.109 -0.269 -0.088   -0.128  0.133 -0.100    0.094  0.137  0.012
 H         -0.182 -0.552 -0.069   -0.185  0.235 -0.004    0.113  0.061 -0.031
 TransDip  -0.019 -0.087  0.023   -0.021  0.039  0.045    0.013 -0.026 -0.040

 Mode:                 4                      5                      6
 Frequency:       150.82                 166.06                 205.07
 Force Cnst:      0.0359                 0.0557                 0.0330
 Red. Mass:       2.6784                 3.4262                 1.3306
 IR Active:          YES                    YES                    YES
 IR Intens:        0.349                  3.700                  0.686
 Raman Active:       YES                    YES                    YES
               X      Y      Z        X      Y      Z        X      Y      Z
 O          0.035 -0.020  0.061   -0.056  0.006 -0.080    0.012 -0.001 -0.048
 C         -0.009  0.051 -0.050    0.000 -0.069 -0.053    0.018 -0.004 -0.023
 H         -0.092  0.037 -0.065    0.072 -0.108 -0.068    0.041 -0.008 -0.023
 C         -0.005 -0.005 -0.011    0.006  0.021 -0.033    0.014 -0.008 -0.024
 C         -0.006  0.041 -0.046    0.017 -0.019 -0.092    0.004 -0.020 -0.015
 H          0.004  0.013 -0.060    0.025  0.025 -0.074   -0.007 -0.061 -0.030
 C          0.016  0.073 -0.121   -0.039 -0.124  0.054    0.003  0.002  0.034
 H          0.039 -0.038 -0.238   -0.132 -0.089  0.077   -0.026  0.045  0.076
 H          0.024  0.207 -0.182    0.004 -0.184  0.108    0.028 -0.049  0.074
 C          0.022  0.096  0.050    0.102  0.078  0.068    0.063  0.050  0.038
 H          0.031  0.140  0.079    0.129 -0.032 -0.044    0.006 -0.268 -0.187
 H         -0.017  0.097  0.133   -0.046  0.221  0.174   -0.223  0.416  0.104
 H          0.076  0.153 -0.004    0.315  0.116  0.174    0.479  0.098  0.290
 C         -0.059 -0.172 -0.099   -0.055  0.054  0.035   -0.003 -0.031 -0.026
 H         -0.076 -0.184 -0.117   -0.116 -0.004 -0.038    0.032  0.151  0.069
 H          0.023 -0.315 -0.048   -0.144  0.108  0.127    0.151 -0.141 -0.158
 H         -0.175 -0.179 -0.207    0.055  0.090  0.076   -0.208 -0.145  0.001
 C         -0.013  0.041  0.021    0.017 -0.040 -0.138   -0.002 -0.010  0.075
 H         -0.135  0.055  0.008   -0.115  0.073 -0.209    0.062 -0.118  0.142
 H          0.070  0.022 -0.045    0.120 -0.137 -0.279   -0.042  0.085  0.177
 C          0.046  0.054  0.198    0.055 -0.105  0.095   -0.036  0.013 -0.040
 H         -0.005 -0.020  0.399    0.029 -0.156  0.218   -0.010  0.042 -0.129
 H          0.201  0.208  0.229    0.222 -0.061  0.117   -0.131 -0.038 -0.054
 C          0.003 -0.013  0.040   -0.018 -0.139  0.082   -0.010  0.035 -0.002
 H         -0.000 -0.148  0.033   -0.001 -0.166  0.082   -0.009  0.070  0.000
 C         -0.002 -0.025  0.002   -0.010  0.003  0.034   -0.018  0.010  0.003
 O          0.028 -0.031 -0.027    0.058  0.079 -0.012   -0.027 -0.008  0.008
 O         -0.051 -0.055 -0.017   -0.076  0.186  0.021   -0.018 -0.024  0.002
 H         -0.071 -0.045  0.010   -0.136  0.058  0.063   -0.012  0.005  0.002
 TransDip  -0.017  0.008  0.001   -0.007 -0.050  0.036    0.006  0.022  0.014

 Mode:                 7                      8                      9
 Frequency:       218.57                 230.70                 251.09
 Force Cnst:      0.0733                 0.0432                 0.0680
 Red. Mass:       2.6045                 1.3775                 1.8318
 IR Active:          YES                    YES                    YES
 IR Intens:        2.037                  0.451                  1.467
 Raman Active:       YES                    YES                    YES
               X      Y      Z        X      Y      Z        X      Y      Z
 O          0.038 -0.066  0.026   -0.015  0.005  0.034   -0.028 -0.011 -0.026
 C          0.025 -0.041 -0.010   -0.019  0.004  0.046   -0.013 -0.009  0.031
 H         -0.017 -0.028 -0.007   -0.031  0.024  0.054    0.009  0.007  0.040
 C          0.063 -0.047  0.027   -0.022  0.003  0.027   -0.047 -0.018 -0.020
 C          0.032 -0.056  0.010   -0.016  0.015  0.038   -0.048 -0.018  0.013
 H          0.093 -0.015  0.014   -0.006  0.075  0.062   -0.069 -0.002  0.026
 C          0.054  0.029 -0.058   -0.003  0.000 -0.014    0.009  0.018  0.042
 H          0.132 -0.022 -0.101    0.036 -0.030 -0.040    0.027  0.051  0.081
 H          0.086  0.125 -0.085   -0.040  0.036 -0.053   -0.012 -0.024  0.050
 C          0.024  0.007  0.008   -0.073 -0.039 -0.027   -0.062  0.014 -0.015
 H         -0.052 -0.149 -0.066   -0.147 -0.221 -0.124   -0.149 -0.224 -0.152
 H         -0.098  0.189 -0.004   -0.149  0.125 -0.111   -0.247  0.284 -0.022
 H          0.206  0.037  0.100    0.042 -0.064  0.106    0.208  0.044  0.151
 C          0.197  0.092  0.044    0.004  0.022  0.021   -0.079  0.001  0.010
 H          0.244 -0.049  0.033    0.104  0.405  0.244   -0.187 -0.305 -0.191
 H          0.036  0.300  0.052    0.293 -0.132 -0.300   -0.344  0.154  0.289
 H          0.431  0.196  0.071   -0.372 -0.206  0.111    0.260  0.184 -0.022
 C         -0.103 -0.010 -0.093   -0.018  0.007 -0.095   -0.059 -0.016 -0.009
 H         -0.228  0.115 -0.171   -0.088  0.153 -0.184   -0.113  0.028 -0.037
 H         -0.122 -0.166 -0.210    0.014 -0.123 -0.221   -0.049 -0.065 -0.056
 C         -0.048  0.077  0.043    0.026 -0.005  0.024   -0.014  0.041  0.047
 H         -0.116  0.059  0.175   -0.012 -0.027  0.118   -0.071  0.043  0.131
 H          0.071  0.163  0.063    0.126  0.049  0.039    0.038  0.118  0.060
 C         -0.042  0.061  0.004    0.018 -0.020 -0.008    0.049  0.038 -0.018
 H         -0.072  0.024 -0.002    0.025 -0.042 -0.009    0.100  0.027 -0.012
 C         -0.066  0.021  0.008    0.031 -0.008 -0.011    0.077  0.009 -0.032
 O         -0.070 -0.027  0.001    0.030  0.004 -0.008    0.052 -0.018 -0.014
 O         -0.101 -0.056 -0.007    0.049  0.006 -0.005    0.142 -0.036 -0.015
 H         -0.105  0.020  0.018    0.055 -0.015 -0.019    0.185  0.003 -0.059
 TransDip   0.007  0.044  0.011   -0.002 -0.020 -0.008    0.024  0.030 -0.004

 Mode:                10                     11                     12
 Frequency:       289.50                 317.85                 365.51
 Force Cnst:      0.0928                 0.1827                 0.2177
 Red. Mass:       1.8800                 3.0694                 2.7662
 IR Active:          YES                    YES                    YES
 IR Intens:        2.707                  7.413                  2.509
 Raman Active:       YES                    YES                    YES
               X      Y      Z        X      Y      Z        X      Y      Z
 O         -0.036 -0.022 -0.056   -0.025 -0.053 -0.032    0.003  0.101 -0.163
 C          0.005 -0.054 -0.042    0.010 -0.041 -0.055    0.026  0.043  0.157
 H          0.047 -0.084 -0.053   -0.048 -0.069 -0.069    0.110  0.270  0.273
 C          0.007 -0.009 -0.011   -0.024 -0.029 -0.023    0.004  0.024 -0.003
 C         -0.001 -0.062 -0.043   -0.010 -0.069 -0.057   -0.036 -0.036  0.190
 H          0.017 -0.084 -0.056   -0.001 -0.099 -0.071   -0.125  0.051  0.245
 C         -0.008 -0.031  0.060    0.112  0.083 -0.046    0.043 -0.020 -0.037
 H         -0.051  0.080  0.175    0.198 -0.040 -0.166    0.197 -0.156 -0.161
 H          0.019 -0.168  0.145    0.191  0.271 -0.091   -0.042  0.177 -0.185
 C          0.045  0.081  0.052   -0.076  0.086 -0.015    0.065  0.052  0.053
 H          0.134  0.398  0.254   -0.140  0.201  0.128    0.153  0.202  0.114
 H          0.186 -0.199  0.171   -0.051  0.034  0.008    0.079 -0.056  0.190
 H         -0.164  0.136 -0.211   -0.118  0.165 -0.185    0.045  0.101 -0.042
 C          0.012  0.039  0.021   -0.101  0.058  0.085    0.018 -0.045 -0.062
 H          0.066  0.266  0.148   -0.161  0.261  0.109    0.033 -0.147 -0.087
 H          0.160 -0.022 -0.169   -0.070  0.065  0.017    0.066 -0.142 -0.014
 H         -0.180 -0.094  0.102   -0.166 -0.057  0.261   -0.038 -0.007 -0.205
 C         -0.085 -0.037  0.017   -0.026 -0.064 -0.020   -0.087 -0.047 -0.027
 H         -0.165 -0.062  0.029   -0.010 -0.107  0.006   -0.093  0.170 -0.156
 H         -0.094 -0.049  0.014   -0.052 -0.034  0.020   -0.147 -0.259 -0.168
 C         -0.049  0.060  0.071   -0.028 -0.005 -0.065   -0.077 -0.056 -0.039
 H         -0.104  0.032  0.202   -0.060  0.137 -0.257   -0.087 -0.013 -0.101
 H          0.014  0.192  0.090   -0.129 -0.195 -0.095   -0.105 -0.109 -0.047
 C          0.004  0.038 -0.035    0.052  0.078  0.104   -0.001 -0.031  0.003
 H          0.070  0.028 -0.029   -0.025  0.096  0.098   -0.031 -0.040 -0.001
 C          0.015  0.020 -0.045    0.073  0.023  0.099    0.011 -0.003  0.010
 O         -0.037 -0.008 -0.004    0.183 -0.044 -0.011    0.028 -0.007 -0.005
 O          0.105 -0.028 -0.021   -0.094 -0.040  0.046   -0.007 -0.009  0.005
 H          0.160  0.016 -0.078   -0.153  0.110  0.158   -0.011  0.018  0.017
 TransDip   0.043  0.029 -0.012   -0.037  0.063  0.047   -0.014 -0.015  0.046

 Mode:                13                     14                     15
 Frequency:       377.21                 419.99                 446.63
 Force Cnst:      0.2506                 0.2975                 0.4339
 Red. Mass:       2.9888                 2.8627                 3.6919
 IR Active:          YES                    YES                    YES
 IR Intens:        0.375                  4.962                  5.953
 Raman Active:       YES                    YES                    YES
               X      Y      Z        X      Y      Z        X      Y      Z
 O         -0.092 -0.014  0.050   -0.031 -0.053  0.122    0.210 -0.032  0.087
 C         -0.104  0.031 -0.052    0.015 -0.121  0.144    0.070  0.099 -0.019
 H         -0.153 -0.048 -0.092    0.000 -0.163  0.117    0.035  0.060 -0.041
 C         -0.080  0.010 -0.001   -0.024  0.076 -0.126    0.058 -0.049 -0.055
 C         -0.095  0.041 -0.063   -0.031  0.020 -0.005   -0.052  0.097 -0.036
 H         -0.051  0.018 -0.082   -0.220  0.103  0.070   -0.020  0.116 -0.034
 C         -0.078  0.064 -0.009    0.107 -0.048 -0.018   -0.026 -0.034 -0.013
 H         -0.132  0.028 -0.056    0.378 -0.178 -0.117   -0.178 -0.087 -0.094
 H         -0.060  0.083 -0.008    0.053  0.184 -0.162   -0.035 -0.022 -0.026
 C          0.089 -0.098  0.100    0.143 -0.023 -0.064    0.035  0.054 -0.069
 H          0.322 -0.080 -0.055    0.356 -0.021 -0.221   -0.030  0.094  0.011
 H          0.101 -0.196  0.222    0.168 -0.116  0.023   -0.007  0.089 -0.031
 H          0.075 -0.189  0.246    0.114 -0.123  0.086    0.092  0.138 -0.169
 C          0.129  0.048 -0.116   -0.117  0.125 -0.088   -0.027  0.033  0.065
 H          0.344 -0.057  0.023   -0.193  0.248 -0.107   -0.129  0.200  0.043
 H          0.135  0.159 -0.283   -0.137  0.146 -0.082   -0.096  0.126  0.063
 H          0.185  0.131 -0.232   -0.121  0.059  0.050    0.032 -0.047  0.297
 C         -0.067  0.022  0.004    0.008 -0.001  0.029   -0.154  0.110  0.021
 H         -0.051 -0.035  0.038    0.014 -0.058  0.063   -0.160  0.121  0.014
 H         -0.011  0.098  0.034    0.019  0.061  0.073   -0.058  0.120 -0.027
 C         -0.066 -0.030 -0.001   -0.008  0.009  0.027   -0.186 -0.123  0.031
 H         -0.065  0.050 -0.139   -0.007 -0.015  0.070   -0.088 -0.073 -0.206
 H         -0.140 -0.161 -0.022    0.003  0.062  0.032   -0.320 -0.326 -0.001
 C          0.005 -0.002  0.060    0.000  0.007 -0.013   -0.042 -0.123  0.053
 H          0.016 -0.016  0.062   -0.008 -0.016 -0.015    0.036 -0.193  0.057
 C          0.073 -0.015  0.037   -0.017  0.026 -0.017   -0.004 -0.036 -0.025
 O          0.153 -0.017 -0.030   -0.048  0.002  0.004    0.011 -0.003 -0.033
 O          0.050 -0.007  0.031   -0.006 -0.024 -0.019    0.078  0.011 -0.004
 H          0.045 -0.007  0.037    0.026  0.155 -0.012    0.097 -0.260 -0.097
 TransDip  -0.018  0.005 -0.005    0.030  0.050 -0.040   -0.051 -0.044 -0.039

 Mode:                16                     17                     18
 Frequency:       473.35                 500.68                 529.89
 Force Cnst:      0.1589                 0.4309                 0.4564
 Red. Mass:       1.2038                 2.9171                 2.7591
 IR Active:          YES                    YES                    YES
 IR Intens:       72.526                  7.275                  9.119
 Raman Active:       YES                    YES                    YES
               X      Y      Z        X      Y      Z        X      Y      Z
 O         -0.000  0.027  0.009   -0.073  0.108  0.062   -0.063  0.060  0.003
 C          0.010  0.005 -0.024    0.034 -0.071 -0.060    0.019 -0.018 -0.057
 H          0.014 -0.017 -0.034    0.061 -0.143 -0.092    0.009 -0.099 -0.094
 C          0.015  0.019  0.022    0.089  0.158  0.081    0.012  0.082  0.059
 C          0.015  0.011 -0.012    0.110 -0.017 -0.022    0.041 -0.027 -0.047
 H          0.046  0.004 -0.022    0.172 -0.054 -0.052    0.105 -0.080 -0.082
 C         -0.006 -0.034 -0.005    0.030 -0.135 -0.040    0.097  0.096  0.050
 H         -0.051 -0.023  0.000    0.034 -0.072  0.029    0.147 -0.060 -0.112
 H          0.030 -0.023  0.016    0.042 -0.200 -0.002    0.243  0.313  0.027
 C         -0.009 -0.003 -0.004    0.022 -0.006 -0.062   -0.020 -0.014  0.012
 H         -0.038 -0.034 -0.010   -0.046 -0.175 -0.153   -0.040 -0.098 -0.043
 H          0.004  0.013 -0.057    0.128  0.023 -0.337    0.037 -0.008 -0.120
 H         -0.029 -0.022  0.013   -0.130 -0.170  0.097   -0.105 -0.106  0.104
 C          0.008 -0.014  0.009   -0.009 -0.030  0.007    0.006 -0.009 -0.004
 H          0.002 -0.039 -0.005   -0.101 -0.138 -0.108    0.016 -0.100 -0.030
 H          0.020 -0.048  0.034    0.078 -0.280  0.201    0.059 -0.121  0.054
 H         -0.010 -0.004 -0.029   -0.150 -0.007 -0.191   -0.060  0.027 -0.150
 C         -0.012  0.014 -0.002   -0.112  0.033  0.024    0.014 -0.057 -0.020
 H         -0.019  0.024 -0.008   -0.173  0.016  0.033   -0.062 -0.003 -0.054
 H          0.006  0.007 -0.018   -0.198 -0.024  0.027    0.081 -0.107 -0.102
 C         -0.024 -0.032  0.016   -0.119  0.073 -0.009   -0.025 -0.117  0.073
 H         -0.005 -0.029 -0.018   -0.101  0.040  0.017   -0.006  0.039 -0.219
 H         -0.067 -0.047  0.006   -0.148  0.136 -0.003   -0.118 -0.443  0.031
 C         -0.009 -0.032  0.009   -0.025 -0.007 -0.052    0.021  0.030  0.187
 H          0.011 -0.033  0.011   -0.102 -0.020 -0.062    0.222 -0.032  0.204
 C          0.003  0.030 -0.002    0.031  0.000  0.048   -0.049  0.049 -0.074
 O          0.002  0.029 -0.003    0.094 -0.029 -0.008   -0.136 -0.000 -0.023
 O          0.002 -0.073 -0.009   -0.014  0.010  0.045    0.070 -0.001 -0.065
 H          0.143  0.961  0.080   -0.084 -0.326  0.046    0.131 -0.226 -0.198
 TransDip   0.047  0.268  0.023   -0.001 -0.086 -0.012    0.078 -0.050 -0.028

 Mode:                19                     20                     21
 Frequency:       555.64                 616.80                 671.05
 Force Cnst:      0.5229                 0.9196                 1.2885
 Red. Mass:       2.8748                 4.1026                 4.8566
 IR Active:          YES                    YES                    YES
 IR Intens:        4.647                  1.084                 18.451
 Raman Active:       YES                    YES                    YES
               X      Y      Z        X      Y      Z        X      Y      Z
 O         -0.038  0.024 -0.109    0.142  0.083  0.078   -0.142 -0.031 -0.029
 C          0.061 -0.091  0.047    0.122  0.083 -0.073   -0.077 -0.009  0.027
 H          0.211 -0.191  0.007    0.135  0.038 -0.098   -0.129 -0.049  0.009
 C         -0.062 -0.066  0.028   -0.115  0.042  0.021    0.055 -0.028 -0.011
 C         -0.036  0.113 -0.102   -0.016 -0.033 -0.044   -0.061  0.064 -0.011
 H         -0.018  0.270 -0.034    0.001 -0.152 -0.100   -0.022  0.140  0.017
 C          0.130 -0.132 -0.000    0.115 -0.035 -0.013   -0.012  0.044 -0.002
 H          0.366 -0.252 -0.095   -0.051  0.125  0.134    0.012  0.068  0.028
 H          0.106  0.085 -0.122    0.073 -0.293  0.089   -0.137 -0.049 -0.033
 C         -0.111 -0.035  0.106   -0.125 -0.052  0.161    0.094  0.037 -0.116
 H         -0.157 -0.011  0.164   -0.005 -0.039  0.086    0.034  0.022 -0.086
 H         -0.146 -0.008  0.140   -0.137 -0.099  0.254    0.107  0.063 -0.180
 H         -0.072  0.019  0.045   -0.130 -0.103  0.251    0.093  0.060 -0.160
 C          0.035 -0.030  0.027   -0.081  0.100 -0.121    0.073 -0.082  0.099
 H          0.193 -0.081  0.137    0.049  0.032 -0.042    0.024 -0.052  0.072
 H          0.026  0.081 -0.113   -0.079  0.173 -0.229    0.072 -0.110  0.145
 H          0.099  0.018 -0.007   -0.053  0.158 -0.210    0.070 -0.108  0.148
 C          0.005  0.196  0.007   -0.061 -0.102  0.004   -0.060  0.079  0.017
 H          0.061 -0.003  0.128   -0.097 -0.032 -0.039   -0.107  0.073  0.019
 H          0.110  0.422  0.134   -0.052 -0.170 -0.059    0.065  0.113 -0.028
 C         -0.020  0.028  0.015   -0.024 -0.057 -0.012   -0.019 -0.035  0.046
 H          0.064 -0.038  0.003   -0.093 -0.043  0.066   -0.001  0.066 -0.150
 H         -0.027  0.024  0.015   -0.031  0.081  0.000   -0.189 -0.124  0.016
 C         -0.011 -0.030  0.003    0.132 -0.033 -0.103    0.188 -0.024 -0.046
 H         -0.019 -0.052  0.001    0.117 -0.042 -0.107    0.301 -0.107 -0.040
 C         -0.004  0.015 -0.003    0.094  0.009 -0.008    0.217 -0.026 -0.035
 O         -0.007 -0.008 -0.007   -0.049 -0.014  0.130   -0.059 -0.016  0.248
 O          0.006 -0.004 -0.005   -0.084  0.014 -0.075   -0.083  0.029 -0.198
 H          0.005 -0.091 -0.026   -0.266 -0.021  0.138   -0.429  0.034  0.223
 TransDip   0.044 -0.026  0.047   -0.017 -0.026  0.012    0.131 -0.006  0.043

 Mode:                22                     23                     24
 Frequency:       739.00                 742.97                 796.54
 Force Cnst:      0.7390                 1.5398                 1.4240
 Red. Mass:       2.2967                 4.7344                 3.8093
 IR Active:          YES                    YES                    YES
 IR Intens:        1.161                  0.543                 49.096
 Raman Active:       YES                    YES                    YES
               X      Y      Z        X      Y      Z        X      Y      Z
 O         -0.025 -0.069 -0.016   -0.008  0.064  0.028   -0.155  0.234  0.137
 C         -0.020 -0.028 -0.043   -0.015  0.046  0.021    0.060  0.049 -0.050
 H         -0.110  0.038 -0.013   -0.009  0.063  0.027    0.004 -0.067 -0.103
 C         -0.008 -0.044 -0.022   -0.002 -0.011 -0.009   -0.025 -0.203 -0.111
 C          0.097 -0.022  0.105   -0.096  0.055 -0.037   -0.017  0.005  0.017
 H          0.116 -0.065  0.082   -0.144  0.109 -0.003   -0.053 -0.130 -0.035
 C         -0.034 -0.086 -0.077   -0.004 -0.050 -0.042    0.114 -0.008 -0.008
 H         -0.176  0.049  0.048   -0.040  0.066  0.075    0.077  0.113  0.115
 H          0.004 -0.269  0.036   -0.100 -0.208 -0.017    0.167 -0.148  0.092
 C         -0.023 -0.022  0.023    0.034  0.015 -0.045    0.032 -0.036 -0.078
 H          0.007  0.028  0.045    0.023  0.015 -0.038    0.070  0.120  0.027
 H         -0.066 -0.029  0.126    0.032  0.027 -0.055   -0.133 -0.000  0.223
 H          0.040  0.027 -0.010    0.045  0.030 -0.064    0.280  0.183 -0.265
 C         -0.044  0.044 -0.073    0.045 -0.059  0.067    0.019 -0.086  0.022
 H         -0.078  0.082 -0.088    0.076 -0.049  0.099    0.080  0.037  0.114
 H         -0.063  0.072 -0.080    0.030 -0.017  0.039   -0.094  0.180 -0.147
 H         -0.035  0.028 -0.029    0.084 -0.057  0.102    0.204 -0.112  0.265
 C          0.062  0.120  0.057    0.067 -0.102 -0.053   -0.004 -0.023  0.053
 H         -0.144  0.429 -0.132    0.249 -0.235  0.031   -0.132  0.199 -0.083
 H          0.077 -0.206 -0.227    0.175  0.130  0.080    0.025 -0.237 -0.145
 C          0.023  0.045  0.066   -0.056 -0.184  0.024    0.034  0.002  0.007
 H          0.216  0.121 -0.348   -0.191 -0.237  0.323    0.088  0.014 -0.098
 H         -0.271 -0.270  0.005    0.232  0.048  0.075   -0.113 -0.024 -0.010
 C          0.014  0.029  0.028   -0.010  0.056 -0.067    0.034  0.005 -0.042
 H          0.029 -0.113  0.020   -0.079 -0.035 -0.077    0.006  0.010 -0.046
 C          0.019  0.155  0.014    0.041  0.449  0.049   -0.060 -0.072 -0.011
 O         -0.009 -0.039 -0.001    0.002 -0.116 -0.035   -0.009  0.025 -0.050
 O         -0.001 -0.024 -0.006   -0.020 -0.072  0.038   -0.011  0.007  0.073
 H         -0.011 -0.090 -0.010   -0.017 -0.260 -0.012    0.070  0.010 -0.023
 TransDip  -0.003  0.026 -0.022    0.012  0.018 -0.008    0.154 -0.124 -0.106

 Mode:                25                     26                     27
 Frequency:       815.86                 870.48                 895.64
 Force Cnst:      1.2157                 0.9994                 1.2366
 Red. Mass:       3.0999                 2.2387                 2.6164
 IR Active:          YES                    YES                    YES
 IR Intens:        6.333                 17.523                  5.850
 Raman Active:       YES                    YES                    YES
               X      Y      Z        X      Y      Z        X      Y      Z
 O          0.021  0.115  0.062   -0.084 -0.036  0.007   -0.045 -0.061  0.005
 C         -0.006  0.019 -0.003    0.013  0.017 -0.068    0.036  0.071 -0.025
 H          0.053  0.038  0.010   -0.134  0.066 -0.042   -0.121  0.238  0.054
 C          0.004 -0.082 -0.038    0.049 -0.062  0.007   -0.022  0.027  0.013
 C          0.059 -0.039  0.003    0.060 -0.010  0.117   -0.083 -0.017  0.053
 H          0.068 -0.070 -0.015    0.195  0.002  0.093   -0.098  0.081  0.097
 C         -0.136 -0.150  0.002    0.092  0.079  0.025    0.081 -0.079 -0.083
 H         -0.148 -0.438 -0.310   -0.082  0.127  0.052   -0.276  0.066  0.022
 H         -0.044  0.261 -0.146    0.288 -0.007  0.182    0.138 -0.346  0.081
 C         -0.005 -0.030 -0.006    0.006 -0.031  0.004    0.010  0.031 -0.020
 H         -0.019  0.043  0.067   -0.060  0.015  0.093    0.098  0.003 -0.109
 H         -0.088  0.001  0.124   -0.051  0.012  0.061    0.060 -0.027 -0.040
 H          0.108  0.079 -0.106    0.081  0.064 -0.096   -0.040 -0.048  0.074
 C         -0.014 -0.007 -0.027   -0.027  0.055 -0.068    0.014  0.003  0.024
 H         -0.012  0.052 -0.006   -0.127  0.069 -0.145    0.005 -0.042  0.003
 H         -0.062  0.092 -0.080   -0.017 -0.013  0.005    0.050 -0.070  0.064
 H          0.050 -0.023  0.072   -0.082  0.029 -0.072   -0.037  0.010 -0.045
 C         -0.001 -0.048 -0.055   -0.022  0.110 -0.016   -0.122  0.026 -0.050
 H          0.145 -0.231  0.059    0.301  0.064  0.025    0.117 -0.211  0.100
 H         -0.229  0.068  0.174   -0.168  0.178  0.130   -0.269  0.245  0.218
 C          0.015  0.133 -0.070   -0.064 -0.103 -0.067    0.109  0.066 -0.060
 H         -0.104  0.172  0.048   -0.105 -0.327  0.368   -0.023  0.182 -0.050
 H          0.228  0.084 -0.053    0.326  0.189  0.003    0.280 -0.091 -0.060
 C         -0.043  0.006  0.189   -0.076 -0.044  0.021    0.159 -0.059  0.109
 H         -0.012  0.090  0.197   -0.111  0.073  0.024    0.239 -0.164  0.108
 C          0.059  0.053  0.019    0.021 -0.002  0.018   -0.047  0.021 -0.033
 O         -0.003 -0.020  0.071    0.015 -0.007  0.027   -0.054  0.009 -0.054
 O          0.040  0.001 -0.143    0.014  0.003 -0.057   -0.016 -0.007  0.073
 H         -0.048 -0.015 -0.043   -0.017 -0.004 -0.022    0.088  0.006 -0.046
 TransDip   0.014 -0.063  0.048    0.127 -0.002  0.042    0.027  0.041 -0.060

 Mode:                28                     29                     30
 Frequency:       909.24                 930.77                 942.79
 Force Cnst:      1.0930                 1.0608                 0.8134
 Red. Mass:       2.2440                 2.0782                 1.5532
 IR Active:          YES                    YES                    YES
 IR Intens:       15.952                  7.871                  6.745
 Raman Active:       YES                    YES                    YES
               X      Y      Z        X      Y      Z        X      Y      Z
 O         -0.030  0.035  0.001    0.012 -0.009  0.000   -0.021  0.009 -0.005
 C         -0.010 -0.012  0.093   -0.033  0.014 -0.026    0.000  0.008  0.005
 H         -0.043  0.022  0.109    0.077 -0.158 -0.101    0.010 -0.032 -0.011
 C          0.087 -0.082  0.009   -0.002 -0.023  0.048    0.047  0.010 -0.080
 C          0.122  0.001 -0.033    0.006 -0.012 -0.014    0.039 -0.003 -0.011
 H          0.248  0.223  0.039    0.180 -0.194 -0.129    0.055 -0.046 -0.034
 C         -0.058  0.056 -0.020   -0.053  0.007  0.112   -0.033  0.022  0.042
 H          0.001  0.106  0.041    0.124 -0.295 -0.189    0.019 -0.091 -0.073
 H         -0.253 -0.048 -0.082   -0.128  0.385 -0.121   -0.084  0.153 -0.053
 C          0.013 -0.061  0.043    0.054 -0.021 -0.024   -0.105  0.018  0.047
 H         -0.271 -0.050  0.264   -0.120 -0.005  0.114    0.204  0.028 -0.166
 H         -0.061  0.092 -0.033    0.005  0.092 -0.089   -0.053 -0.176  0.227
 H          0.066  0.100 -0.187    0.091  0.094 -0.188   -0.119 -0.145  0.309
 C         -0.039  0.057 -0.080   -0.049  0.037 -0.006    0.103 -0.029 -0.038
 H         -0.101  0.077 -0.128    0.093 -0.094  0.060   -0.339  0.277 -0.284
 H         -0.039  0.035 -0.055    0.016  0.018 -0.104   -0.033 -0.086  0.293
 H         -0.062  0.044 -0.076   -0.065  0.116 -0.195    0.055 -0.246  0.383
 C          0.004 -0.030 -0.097   -0.104  0.053  0.076   -0.030  0.021  0.012
 H          0.049 -0.363  0.101   -0.163  0.162  0.010   -0.037  0.016  0.015
 H          0.036  0.264  0.133   -0.161 -0.108 -0.026   -0.070 -0.008  0.009
 C         -0.076  0.001  0.066    0.105 -0.042 -0.069    0.011 -0.018 -0.019
 H         -0.172  0.153 -0.050    0.192 -0.191  0.054    0.031 -0.069  0.036
 H         -0.084 -0.132  0.049    0.087  0.139 -0.054    0.024  0.051 -0.011
 C          0.095  0.002 -0.031    0.079 -0.059 -0.047    0.036 -0.027 -0.021
 H          0.251 -0.190 -0.027    0.232  0.147 -0.020    0.120  0.028 -0.010
 C         -0.000 -0.015 -0.046    0.013  0.086 -0.035    0.010  0.030 -0.021
 O         -0.019  0.010 -0.028   -0.024 -0.013 -0.029   -0.010 -0.004 -0.011
 O         -0.027 -0.003  0.088   -0.028 -0.014  0.076   -0.013 -0.006  0.037
 H         -0.010  0.010  0.073   -0.013 -0.032  0.056   -0.013 -0.012  0.037
 TransDip   0.095 -0.034 -0.079    0.011  0.012 -0.088    0.061 -0.008 -0.056

 Mode:                31                     32                     33
 Frequency:       968.43                 992.84                 999.88
 Force Cnst:      1.3254                 0.8749                 1.2734
 Red. Mass:       2.3987                 1.5065                 2.1617
 IR Active:          YES                    YES                    YES
 IR Intens:       10.688                 11.956                  1.334
 Raman Active:       YES                    YES                    YES
               X      Y      Z        X      Y      Z        X      Y      Z
 O         -0.005  0.048  0.010    0.061  0.033  0.010    0.008  0.007 -0.011
 C          0.029 -0.034  0.070   -0.050 -0.071 -0.015   -0.001 -0.007  0.054
 H          0.027  0.008  0.090   -0.001 -0.100 -0.035    0.012  0.038  0.076
 C          0.057 -0.020 -0.011   -0.050  0.029  0.006   -0.108  0.023  0.000
 C         -0.011 -0.038 -0.057    0.006 -0.019  0.019    0.171 -0.068 -0.008
 H         -0.098  0.081  0.013    0.106  0.005  0.009    0.189 -0.040  0.000
 C         -0.001  0.080 -0.031   -0.010  0.015 -0.012    0.009  0.098  0.024
 H          0.061  0.255  0.166    0.099  0.069  0.063   -0.003  0.121  0.049
 H         -0.072 -0.125  0.035   -0.010 -0.032  0.010   -0.071  0.012  0.023
 C          0.006 -0.017  0.046   -0.054 -0.059 -0.091   -0.021  0.071 -0.064
 H         -0.162 -0.069  0.128    0.278  0.243 -0.083    0.297  0.061 -0.306
 H          0.018  0.048 -0.083   -0.270 -0.108  0.473    0.049 -0.103  0.046
 H         -0.051 -0.002 -0.025    0.321  0.149 -0.137   -0.049 -0.089  0.181
 C          0.011  0.020 -0.026    0.030  0.054  0.063   -0.062 -0.095  0.036
 H         -0.086  0.056 -0.093   -0.016 -0.153 -0.048    0.285 -0.084  0.322
 H          0.005 -0.030  0.054    0.179 -0.266  0.231   -0.143  0.278 -0.336
 H         -0.028 -0.018  0.014   -0.191  0.072 -0.222    0.204  0.012  0.093
 C         -0.154  0.002  0.005   -0.020  0.023 -0.031   -0.008  0.046 -0.043
 H         -0.310 -0.211  0.126    0.045 -0.076  0.031   -0.002 -0.113  0.051
 H         -0.154  0.100  0.088   -0.015  0.125  0.053   -0.209  0.070  0.096
 C          0.199 -0.022  0.013    0.019 -0.016  0.026   -0.030  0.029  0.001
 H          0.399 -0.064 -0.216    0.021  0.016 -0.030    0.057 -0.039 -0.018
 H          0.049 -0.278 -0.028    0.029 -0.104  0.017    0.013 -0.046 -0.002
 C         -0.119 -0.028 -0.020   -0.005  0.021 -0.010   -0.027 -0.112 -0.014
 H         -0.359 -0.141 -0.051    0.021 -0.053 -0.011    0.012 -0.222 -0.017
 C         -0.009  0.052  0.063    0.005 -0.007 -0.006    0.015  0.044 -0.002
 O          0.025 -0.017  0.021    0.002  0.002  0.001    0.001 -0.012  0.001
 O          0.021 -0.003 -0.078   -0.001  0.001  0.005   -0.003 -0.007  0.004
 H          0.031  0.001 -0.092   -0.013  0.006  0.021   -0.012 -0.006  0.015
 TransDip   0.008 -0.053  0.090   -0.108 -0.023  0.004   -0.019  0.027  0.016

 Mode:                34                     35                     36
 Frequency:      1026.98                1060.73                1100.84
 Force Cnst:      2.0620                 1.9959                 1.8184
 Red. Mass:       3.3182                 3.0109                 2.5468
 IR Active:          YES                    YES                    YES
 IR Intens:       13.418                 30.563                  3.015
 Raman Active:       YES                    YES                    YES
               X      Y      Z        X      Y      Z        X      Y      Z
 O          0.106  0.088 -0.020   -0.088 -0.074  0.017   -0.011 -0.017 -0.023
 C         -0.128 -0.170 -0.060    0.149  0.141  0.067    0.014 -0.068  0.101
 H         -0.089 -0.125 -0.053    0.115  0.276  0.149   -0.072 -0.148  0.052
 C          0.000  0.034  0.026   -0.024 -0.057 -0.009    0.012  0.070 -0.056
 C          0.016  0.013  0.091    0.099 -0.042 -0.060    0.117  0.110 -0.102
 H          0.037  0.060  0.107    0.224  0.063 -0.041   -0.195  0.152 -0.016
 C         -0.059 -0.050 -0.087   -0.052 -0.094 -0.031   -0.019  0.058 -0.102
 H          0.133  0.085  0.087   -0.134 -0.135 -0.093   -0.277  0.194  0.009
 H          0.082 -0.120  0.024   -0.152  0.013 -0.138   -0.139 -0.219 -0.029
 C          0.015  0.036  0.015   -0.032  0.043 -0.038   -0.028 -0.065  0.009
 H         -0.020 -0.047 -0.030    0.211  0.039 -0.216   -0.074  0.050  0.138
 H          0.096  0.019 -0.138    0.013 -0.105  0.084   -0.157  0.020  0.162
 H         -0.103 -0.060  0.080   -0.026 -0.064  0.143    0.100  0.073 -0.109
 C         -0.033 -0.086 -0.056   -0.027  0.027  0.042    0.001 -0.017  0.037
 H          0.054  0.165  0.108    0.087 -0.150  0.066    0.084 -0.067  0.085
 H         -0.227  0.308 -0.240    0.077 -0.059 -0.037    0.030 -0.011 -0.022
 H          0.247 -0.099  0.285   -0.090  0.100 -0.189    0.026  0.022 -0.022
 C         -0.103  0.053  0.010   -0.053  0.027  0.004   -0.018 -0.028  0.131
 H          0.144  0.036  0.034   -0.211 -0.106  0.075   -0.186  0.197 -0.011
 H         -0.094  0.133  0.076    0.166  0.130 -0.033   -0.113 -0.352 -0.087
 C          0.063 -0.153  0.016    0.029 -0.143  0.032   -0.022 -0.044 -0.119
 H         -0.060 -0.097  0.114    0.090 -0.207  0.049   -0.205 -0.083  0.217
 H          0.255 -0.161  0.032   -0.003 -0.043  0.039    0.140  0.251 -0.066
 C          0.045  0.210  0.027   -0.004  0.215 -0.014    0.087 -0.015  0.114
 H          0.149  0.218  0.041   -0.057  0.406 -0.007   -0.061  0.075  0.104
 C          0.007 -0.075 -0.035   -0.014 -0.067  0.010   -0.035  0.003  0.029
 O         -0.006  0.020 -0.004    0.011  0.015  0.006   -0.009  0.002 -0.005
 O         -0.004  0.010  0.026    0.004  0.011 -0.012    0.001  0.002 -0.020
 H         -0.034  0.029  0.067    0.012  0.016 -0.021    0.117  0.014 -0.157
 TransDip  -0.112 -0.034  0.004    0.173  0.036  0.015    0.003  0.052  0.019

 Mode:                37                     38                     39
 Frequency:      1106.85                1126.06                1156.75
 Force Cnst:      1.2534                 1.0814                 1.7100
 Red. Mass:       1.7364                 1.4475                 2.1690
 IR Active:          YES                    YES                    YES
 IR Intens:       23.416                  9.497                 21.096
 Raman Active:       YES                    YES                    YES
               X      Y      Z        X      Y      Z        X      Y      Z
 O         -0.009  0.029  0.016   -0.005 -0.030 -0.019   -0.026 -0.027 -0.017
 C          0.127 -0.050  0.025   -0.048  0.083  0.008    0.105 -0.038 -0.074
 H          0.225 -0.293 -0.082    0.076 -0.170 -0.108    0.134 -0.452 -0.268
 C          0.012 -0.042 -0.048   -0.013 -0.023  0.054    0.072 -0.066 -0.013
 C         -0.071 -0.096 -0.004   -0.000  0.064  0.006    0.006  0.176  0.112
 H         -0.170 -0.345 -0.092    0.389 -0.201 -0.191    0.052  0.450  0.224
 C         -0.074  0.059 -0.042    0.026 -0.037  0.013   -0.055  0.030  0.009
 H          0.005  0.126  0.038    0.437  0.073  0.189   -0.106 -0.041 -0.080
 H         -0.344 -0.057 -0.140   -0.327 -0.128 -0.144    0.067  0.153  0.018
 C          0.006  0.033  0.027    0.005  0.013 -0.022   -0.047  0.045 -0.008
 H         -0.031 -0.073 -0.032    0.064  0.022 -0.058    0.140  0.006 -0.168
 H          0.083 -0.008 -0.091    0.022 -0.015 -0.012    0.029 -0.114  0.069
 H         -0.123 -0.069  0.092    0.027  0.004  0.006   -0.058 -0.076  0.183
 C         -0.004  0.029  0.033    0.004  0.001 -0.033   -0.050  0.017  0.021
 H          0.037 -0.112  0.012   -0.067  0.077 -0.062    0.090 -0.109  0.079
 H          0.082 -0.088  0.032   -0.046  0.035  0.013    0.024  0.021 -0.124
 H         -0.085  0.055 -0.119    0.007 -0.038  0.062   -0.029  0.103 -0.147
 C          0.027  0.087  0.003   -0.013 -0.023  0.014   -0.042 -0.114  0.011
 H          0.366  0.265 -0.090    0.127  0.050 -0.024    0.091 -0.091  0.003
 H         -0.132 -0.010  0.012   -0.094 -0.079  0.015   -0.127 -0.127  0.054
 C         -0.030 -0.004 -0.005    0.005 -0.005 -0.001    0.050  0.009  0.021
 H         -0.098  0.030  0.040   -0.188  0.158  0.013   -0.088  0.172 -0.051
 H          0.232 -0.132  0.007    0.131 -0.112  0.005   -0.039 -0.072  0.003
 C          0.003  0.027  0.029    0.043  0.008  0.009   -0.026 -0.007 -0.039
 H          0.017 -0.224  0.016   -0.153 -0.161 -0.020   -0.031 -0.100 -0.046
 C          0.020 -0.006 -0.026   -0.068 -0.009  0.078    0.010  0.013 -0.003
 O         -0.006  0.003 -0.002    0.016 -0.000  0.010    0.003 -0.003  0.002
 O          0.000 -0.001  0.014   -0.003  0.005 -0.048   -0.002 -0.001  0.003
 H         -0.041  0.019  0.070    0.181  0.027 -0.265   -0.018 -0.012  0.021
 TransDip   0.138 -0.039 -0.060   -0.069  0.014  0.069    0.141 -0.029 -0.032

 Mode:                40                     41                     42
 Frequency:      1165.67                1175.54                1200.70
 Force Cnst:      1.5633                 1.6500                 1.5299
 Red. Mass:       1.9527                 2.0265                 1.8011
 IR Active:          YES                    YES                    YES
 IR Intens:       10.594                  6.688                 13.764
 Raman Active:       YES                    YES                    YES
               X      Y      Z        X      Y      Z        X      Y      Z
 O         -0.051 -0.073  0.000    0.033  0.015 -0.007   -0.008  0.009 -0.017
 C          0.063  0.075 -0.015   -0.121  0.041  0.041    0.066 -0.026  0.041
 H          0.152  0.046 -0.021   -0.198  0.063  0.039    0.131 -0.183 -0.030
 C         -0.009  0.150  0.004   -0.012 -0.128 -0.058   -0.005 -0.012  0.159
 C          0.026  0.056 -0.007    0.045  0.076 -0.047   -0.082 -0.017  0.004
 H         -0.117 -0.103 -0.052    0.103 -0.034 -0.108    0.373  0.034 -0.061
 C          0.007 -0.030  0.014    0.048 -0.037 -0.023    0.006  0.034 -0.049
 H          0.135 -0.020  0.040    0.291  0.096  0.159   -0.138  0.089 -0.010
 H         -0.087 -0.009 -0.055    0.075 -0.160  0.048   -0.133 -0.138 -0.046
 C          0.004 -0.091 -0.006    0.001  0.063  0.024   -0.001  0.007 -0.054
 H         -0.104  0.087  0.217    0.012 -0.104 -0.122    0.158  0.092 -0.101
 H         -0.176  0.085  0.130    0.134 -0.045 -0.123    0.004 -0.033  0.018
 H          0.173  0.121 -0.211   -0.165 -0.095  0.144    0.125  0.044 -0.021
 C          0.010 -0.058 -0.014    0.009  0.058  0.039   -0.003 -0.010 -0.071
 H          0.022  0.104  0.057   -0.018 -0.143 -0.059   -0.094  0.173 -0.074
 H         -0.089  0.098 -0.033    0.134 -0.136  0.062   -0.125  0.102  0.004
 H          0.140 -0.075  0.175   -0.156  0.071 -0.182    0.040 -0.065  0.112
 C         -0.008 -0.026 -0.009    0.013 -0.030  0.033   -0.002 -0.021  0.027
 H          0.189  0.006 -0.024   -0.067  0.011  0.004   -0.185 -0.004  0.012
 H         -0.385 -0.167  0.092   -0.216 -0.207  0.017    0.415  0.110 -0.104
 C          0.017 -0.003  0.035    0.003  0.004 -0.026    0.015  0.014 -0.057
 H          0.038  0.028 -0.050    0.026 -0.053  0.035   -0.028 -0.004  0.041
 H          0.135 -0.226  0.020    0.067  0.003 -0.022   -0.080  0.199 -0.049
 C         -0.093  0.051 -0.008   -0.078  0.003  0.063   -0.035 -0.026  0.078
 H         -0.010 -0.152 -0.012    0.013 -0.035  0.069   -0.127  0.046  0.071
 C          0.060 -0.015 -0.071    0.063 -0.006 -0.081    0.033  0.009 -0.043
 O         -0.015  0.007 -0.015   -0.028  0.007 -0.027   -0.029  0.005 -0.030
 O          0.023 -0.005  0.032    0.036 -0.008  0.033    0.038 -0.007  0.013
 H         -0.266  0.012  0.383   -0.329  0.003  0.474   -0.266 -0.003  0.377
 TransDip   0.054  0.088  0.014   -0.043 -0.067  0.022    0.018 -0.002  0.117

 Mode:                43                     44                     45
 Frequency:      1239.16                1259.05                1273.06
 Force Cnst:      1.1921                 1.3502                 2.0203
 Red. Mass:       1.3177                 1.4456                 2.1157
 IR Active:          YES                    YES                    YES
 IR Intens:        3.913                  6.300                113.555
 Raman Active:       YES                    YES                    YES
               X      Y      Z        X      Y      Z        X      Y      Z
 O         -0.013 -0.010  0.025    0.000  0.008 -0.007   -0.010  0.001 -0.002
 C         -0.003 -0.006 -0.082    0.014 -0.032  0.067   -0.011 -0.018 -0.001
 H          0.094  0.391  0.119   -0.007  0.168  0.166   -0.027  0.289  0.148
 C          0.066  0.012 -0.023   -0.045 -0.034  0.065    0.208 -0.022  0.102
 C          0.027 -0.040 -0.006    0.001  0.018 -0.077   -0.092  0.016 -0.060
 H         -0.187  0.143  0.118    0.160 -0.009 -0.120   -0.123 -0.082 -0.094
 C         -0.045 -0.003  0.033   -0.013 -0.006 -0.001   -0.010 -0.010 -0.021
 H          0.418  0.043  0.143   -0.265 -0.058 -0.092    0.191  0.076  0.099
 H         -0.046  0.071 -0.006    0.418  0.146  0.177   -0.022 -0.058 -0.006
 C         -0.024 -0.004  0.001    0.009  0.009 -0.016   -0.074  0.004 -0.040
 H          0.012  0.019  0.001    0.056  0.012 -0.051    0.180  0.132 -0.103
 H         -0.036 -0.036  0.077    0.033  0.001 -0.053   -0.041 -0.158  0.166
 H          0.003 -0.019  0.050    0.033  0.022 -0.026    0.145 -0.009  0.156
 C         -0.027 -0.006  0.014    0.019  0.011 -0.020   -0.063 -0.007 -0.017
 H          0.054 -0.029  0.066   -0.071  0.051 -0.076    0.023  0.053  0.061
 H          0.012  0.014 -0.083   -0.022  0.008  0.055   -0.055  0.129 -0.210
 H          0.039  0.056 -0.056   -0.046 -0.038  0.021    0.066  0.108 -0.117
 C         -0.034  0.012  0.050   -0.022 -0.005  0.068    0.054 -0.002 -0.003
 H         -0.072  0.090  0.004    0.150  0.182 -0.038   -0.050 -0.000 -0.011
 H          0.398  0.118 -0.114    0.035 -0.110 -0.055   -0.260 -0.157  0.049
 C          0.019 -0.012 -0.045    0.025 -0.001 -0.008   -0.032  0.027 -0.007
 H         -0.344  0.277  0.016   -0.302  0.290 -0.009    0.275 -0.253  0.005
 H          0.158 -0.009 -0.034    0.300 -0.251 -0.008   -0.003  0.021 -0.004
 C          0.009 -0.030  0.011   -0.062  0.019 -0.070   -0.036  0.009  0.033
 H         -0.146 -0.155 -0.014    0.169 -0.237 -0.064    0.201 -0.012  0.060
 C          0.002  0.010 -0.002    0.027 -0.001 -0.024    0.057 -0.005 -0.064
 O         -0.010  0.001 -0.013    0.016 -0.004  0.023    0.014 -0.005  0.037
 O          0.014 -0.003 -0.001   -0.029  0.003  0.016   -0.051  0.004  0.032
 H         -0.086  0.007  0.121    0.104 -0.003 -0.142    0.248  0.006 -0.323
 TransDip   0.029  0.037  0.043    0.059  0.014 -0.053    0.279 -0.037 -0.194

 Mode:                46                     47                     48
 Frequency:      1278.30                1292.68                1305.00
 Force Cnst:      1.6550                 1.7331                 1.6740
 Red. Mass:       1.7190                 1.7603                 1.6683
 IR Active:          YES                    YES                    YES
 IR Intens:       13.005                154.979                110.029
 Raman Active:       YES                    YES                    YES
               X      Y      Z        X      Y      Z        X      Y      Z
 O          0.003  0.007 -0.016    0.007  0.019 -0.003   -0.014 -0.010  0.007
 C         -0.054  0.009  0.075   -0.019 -0.036 -0.043    0.037 -0.015  0.031
 H         -0.337 -0.121 -0.002   -0.083  0.193  0.062    0.233  0.130  0.118
 C          0.159  0.036 -0.055    0.001 -0.062  0.121    0.014  0.006 -0.001
 C         -0.031  0.009  0.001    0.018 -0.024 -0.078   -0.032  0.020 -0.018
 H          0.106 -0.438 -0.221   -0.358  0.314  0.150    0.142 -0.093 -0.105
 C          0.071 -0.009  0.030    0.043  0.011  0.062   -0.111  0.002 -0.075
 H         -0.355 -0.141 -0.163   -0.203 -0.141 -0.137    0.266  0.179  0.162
 H          0.019 -0.023  0.008   -0.247  0.008 -0.107    0.444  0.130  0.190
 C         -0.047 -0.011  0.002   -0.012  0.017 -0.027   -0.005 -0.004 -0.001
 H         -0.003  0.049  0.031    0.127  0.035 -0.111    0.007  0.016  0.006
 H         -0.070 -0.077  0.158    0.050 -0.054 -0.037   -0.010 -0.002  0.010
 H          0.016 -0.048  0.124    0.084  0.036  0.005    0.012 -0.001  0.007
 C         -0.058 -0.016  0.021    0.013  0.012 -0.024   -0.005 -0.001 -0.000
 H          0.120 -0.052  0.143   -0.110  0.076 -0.101    0.012 -0.006  0.011
 H          0.019  0.026 -0.165   -0.049  0.074 -0.005   -0.000  0.005 -0.015
 H          0.109  0.107 -0.077   -0.075 -0.013 -0.049    0.009  0.001  0.009
 C         -0.034  0.007 -0.014    0.016  0.013  0.018    0.003  0.001 -0.018
 H          0.131  0.044 -0.030    0.214  0.109 -0.034    0.155  0.028 -0.031
 H          0.157  0.122 -0.026   -0.317 -0.191  0.040   -0.162 -0.051  0.034
 C          0.027 -0.003  0.027   -0.022 -0.003  0.030    0.000 -0.008  0.017
 H         -0.148  0.185 -0.027    0.082 -0.061 -0.031    0.065 -0.044 -0.024
 H          0.015 -0.092  0.017    0.059 -0.085  0.032   -0.183  0.145  0.015
 C          0.010 -0.001 -0.045    0.078  0.028 -0.032    0.043 -0.043 -0.019
 H         -0.112  0.077 -0.056   -0.177 -0.092 -0.067    0.422  0.147  0.036
 C         -0.042 -0.000  0.049   -0.078 -0.006  0.085   -0.106  0.014  0.114
 O         -0.008  0.003 -0.025   -0.010  0.006 -0.036    0.009 -0.001 -0.022
 O          0.036 -0.002 -0.023    0.051 -0.003 -0.039    0.052 -0.002 -0.050
 H         -0.177 -0.003  0.229   -0.220  0.014  0.285   -0.219 -0.025  0.264
 TransDip  -0.014  0.005  0.114   -0.232 -0.040  0.322   -0.147 -0.004  0.302

 Mode:                49                     50                     51
 Frequency:      1314.54                1332.87                1351.35
 Force Cnst:      1.3331                 1.3622                 1.4327
 Red. Mass:       1.3094                 1.3014                 1.3316
 IR Active:          YES                    YES                    YES
 IR Intens:       26.023                  5.607                  0.748
 Raman Active:       YES                    YES                    YES
               X      Y      Z        X      Y      Z        X      Y      Z
 O          0.002  0.000  0.001   -0.002  0.000  0.011   -0.004 -0.001  0.019
 C         -0.001  0.006 -0.017   -0.007 -0.043 -0.021   -0.005 -0.079 -0.027
 H         -0.056 -0.059 -0.053    0.039  0.263  0.128    0.278  0.337  0.193
 C          0.008  0.016 -0.031   -0.012  0.012 -0.046   -0.002  0.012 -0.057
 C         -0.017 -0.006  0.026    0.004  0.011 -0.025   -0.060  0.044  0.025
 H          0.097  0.106  0.052    0.294  0.173 -0.021    0.446 -0.053 -0.123
 C          0.027 -0.004  0.017    0.036  0.015  0.008   -0.008  0.018  0.025
 H         -0.046 -0.031 -0.024   -0.033 -0.012 -0.030   -0.147 -0.083 -0.098
 H         -0.127 -0.022 -0.065   -0.239 -0.104 -0.095    0.057  0.046  0.047
 C          0.001 -0.003  0.006    0.005 -0.003  0.010    0.009  0.001  0.010
 H         -0.027 -0.007  0.023   -0.033 -0.015  0.024   -0.052 -0.018  0.037
 H         -0.015  0.011  0.016   -0.015  0.025  0.001   -0.017  0.029  0.012
 H         -0.024 -0.012  0.005   -0.044 -0.017 -0.003   -0.064 -0.036  0.017
 C         -0.007 -0.003  0.005   -0.004  0.001  0.008   -0.011  0.007  0.004
 H          0.034 -0.017  0.034    0.039 -0.037  0.030    0.074 -0.072  0.047
 H          0.015 -0.025 -0.002    0.036 -0.052  0.011    0.046 -0.073  0.017
 H          0.032  0.011  0.010    0.031  0.005  0.027    0.039 -0.005  0.069
 C          0.011 -0.021  0.032   -0.098 -0.072  0.024    0.044  0.006 -0.008
 H         -0.288 -0.067  0.048    0.634  0.239 -0.138   -0.201 -0.070  0.031
 H          0.220  0.021 -0.053    0.215  0.030 -0.071   -0.185 -0.065  0.064
 C         -0.057  0.046 -0.059    0.007  0.044  0.015   -0.017 -0.016 -0.010
 H          0.223 -0.256  0.029    0.248 -0.153 -0.014    0.080 -0.094 -0.021
 H          0.388 -0.183 -0.040   -0.170  0.069  0.001   -0.006  0.082 -0.000
 C         -0.036  0.052 -0.020   -0.031 -0.008  0.021    0.071  0.048  0.010
 H          0.547 -0.389  0.021    0.121  0.079  0.046   -0.424 -0.382 -0.071
 C         -0.059 -0.007  0.057    0.007  0.004 -0.010    0.008 -0.008 -0.004
 O          0.022 -0.001  0.006    0.005 -0.003  0.009   -0.015  0.005 -0.013
 O          0.017  0.000 -0.026   -0.006  0.000  0.002    0.003 -0.001  0.002
 H         -0.075  0.028  0.092    0.042 -0.002 -0.057   -0.012  0.008  0.023
 TransDip  -0.104  0.011  0.125    0.003 -0.009 -0.075    0.015 -0.013 -0.019

 Mode:                52                     53                     54
 Frequency:      1362.87                1373.71                1397.67
 Force Cnst:      1.3647                 1.5188                 1.5299
 Red. Mass:       1.2471                 1.3660                 1.3293
 IR Active:          YES                    YES                    YES
 IR Intens:        1.616                  0.400                 11.371
 Raman Active:       YES                    YES                    YES
               X      Y      Z        X      Y      Z        X      Y      Z
 O         -0.003  0.003  0.012    0.000 -0.002 -0.006    0.007  0.009 -0.003
 C          0.013 -0.062 -0.040    0.011  0.017  0.022    0.006  0.041  0.016
 H          0.145  0.220  0.103   -0.059 -0.094 -0.033   -0.233 -0.124 -0.081
 C         -0.010 -0.001 -0.021    0.002  0.004  0.002    0.014  0.007  0.011
 C         -0.035  0.024  0.017    0.002  0.002 -0.007   -0.042 -0.087 -0.042
 H          0.175  0.037 -0.020    0.051  0.042 -0.001    0.181  0.391  0.117
 C          0.041  0.031 -0.005   -0.055 -0.004 -0.020   -0.006 -0.018  0.002
 H         -0.056 -0.007 -0.058    0.122  0.027  0.041    0.058  0.023  0.052
 H         -0.293 -0.142 -0.120    0.231  0.062  0.115    0.038  0.042  0.001
 C          0.006  0.002  0.006   -0.002 -0.002 -0.001    0.041  0.013 -0.057
 H         -0.013 -0.014  0.004    0.005  0.006  0.001   -0.205  0.034  0.151
 H          0.001  0.017 -0.012   -0.006  0.000  0.004   -0.122  0.021  0.264
 H         -0.032 -0.009 -0.004    0.007  0.003 -0.002   -0.145 -0.199  0.181
 C         -0.001  0.005  0.001   -0.004 -0.001 -0.004   -0.053  0.036 -0.062
 H          0.026 -0.034  0.010    0.014  0.008  0.014    0.266 -0.086  0.167
 H          0.017 -0.029  0.016    0.000 -0.013  0.010    0.097 -0.303  0.175
 H          0.002 -0.009  0.030    0.019  0.003  0.011    0.216 -0.015  0.304
 C          0.050  0.016  0.008   -0.020 -0.036  0.022    0.032  0.022  0.021
 H         -0.236 -0.039  0.037    0.057  0.050 -0.025    0.032  0.079 -0.011
 H         -0.172 -0.062  0.067    0.159  0.028 -0.027   -0.177 -0.113  0.028
 C         -0.002  0.003  0.026   -0.093  0.078  0.021    0.012 -0.013  0.004
 H         -0.197  0.199 -0.013    0.298 -0.227 -0.045   -0.075  0.063  0.006
 H          0.218 -0.271  0.022    0.466 -0.424  0.022   -0.027  0.026  0.005
 C         -0.040 -0.068 -0.026    0.087 -0.041 -0.012   -0.005 -0.001 -0.002
 H          0.194  0.629  0.038   -0.421  0.326 -0.051   -0.013  0.011 -0.002
 C         -0.006  0.008  0.010    0.020  0.001 -0.017    0.002 -0.000 -0.002
 O          0.005 -0.003  0.002   -0.017  0.002 -0.012   -0.000  0.000 -0.000
 O          0.002 -0.001 -0.004   -0.002 -0.001  0.010   -0.000  0.000  0.001
 H         -0.014  0.008  0.017   -0.012  0.007  0.025   -0.000 -0.005 -0.001
 TransDip  -0.029 -0.026  0.012    0.012  0.014  0.007    0.033 -0.053  0.088

 Mode:                55                     56                     57
 Frequency:      1405.70                1414.40                1440.57
 Force Cnst:      1.6343                 1.4755                 1.9109
 Red. Mass:       1.4038                 1.2518                 1.5629
 IR Active:          YES                    YES                    YES
 IR Intens:       18.093                  5.999                 11.968
 Raman Active:       YES                    YES                    YES
               X      Y      Z        X      Y      Z        X      Y      Z
 O         -0.008 -0.012  0.003    0.001  0.004 -0.002   -0.001 -0.009  0.018
 C         -0.056 -0.010 -0.005    0.025 -0.012 -0.002   -0.140  0.082  0.029
 H          0.506  0.037  0.048   -0.138  0.027  0.009    0.760 -0.246 -0.082
 C         -0.009 -0.050  0.063   -0.018  0.007 -0.000    0.058  0.019 -0.041
 C          0.065  0.071  0.019   -0.017 -0.001 -0.000   -0.018 -0.099 -0.027
 H         -0.399 -0.336 -0.059    0.103  0.041 -0.011    0.118  0.342  0.136
 C          0.023  0.016 -0.013   -0.009 -0.001  0.004    0.046 -0.003 -0.028
 H         -0.118 -0.012 -0.062    0.029  0.003  0.012   -0.174  0.015 -0.039
 H          0.007 -0.054  0.007   -0.013  0.012 -0.004    0.120 -0.036  0.030
 C          0.045  0.033 -0.074    0.070  0.019 -0.076   -0.018 -0.010  0.013
 H         -0.232  0.005  0.124   -0.290  0.030  0.207    0.027  0.036  0.019
 H         -0.059 -0.057  0.270   -0.185  0.075  0.363   -0.003  0.002 -0.031
 H         -0.100 -0.197  0.217   -0.255 -0.290  0.224    0.029  0.007  0.023
 C         -0.018  0.042 -0.051    0.057 -0.048  0.063    0.006 -0.022  0.034
 H          0.140 -0.099  0.038   -0.271  0.132 -0.150   -0.098  0.025 -0.044
 H          0.017 -0.132  0.137   -0.134  0.348 -0.169   -0.027  0.132 -0.132
 H         -0.001 -0.071  0.198   -0.219  0.017 -0.340   -0.050  0.032 -0.136
 C         -0.034 -0.018 -0.018    0.006 -0.000  0.003    0.009  0.023  0.021
 H          0.013 -0.066  0.009   -0.006  0.002  0.001    0.080  0.020  0.024
 H          0.159  0.085 -0.042   -0.016 -0.015  0.004   -0.033 -0.094 -0.048
 C         -0.011  0.011 -0.000   -0.000  0.002 -0.000   -0.002 -0.007  0.006
 H          0.069 -0.050 -0.018    0.001 -0.003  0.006   -0.017  0.048 -0.058
 H          0.038 -0.030 -0.001   -0.002 -0.005 -0.001    0.072  0.013  0.013
 C         -0.001  0.001 -0.001    0.002 -0.001  0.001   -0.006  0.002 -0.002
 H          0.051  0.015  0.005   -0.015  0.001 -0.001   -0.008  0.041 -0.001
 C         -0.002 -0.001  0.001    0.000  0.001 -0.000    0.006 -0.003 -0.006
 O          0.001 -0.000  0.001   -0.000 -0.000 -0.000   -0.002  0.001 -0.000
 O         -0.000  0.000 -0.000    0.000 -0.000  0.000   -0.002  0.000  0.003
 H          0.001  0.004 -0.000   -0.000 -0.000  0.000    0.004 -0.001 -0.004
 TransDip  -0.078 -0.026  0.109   -0.074  0.022  0.011   -0.086  0.023 -0.065

 Mode:                58                     59                     60
 Frequency:      1477.17                1484.46                1489.76
 Force Cnst:      1.3495                 1.3651                 1.4150
 Red. Mass:       1.0497                 1.0514                 1.0821
 IR Active:          YES                    YES                    YES
 IR Intens:        1.681                  2.506                  4.509
 Raman Active:       YES                    YES                    YES
               X      Y      Z        X      Y      Z        X      Y      Z
 O          0.001  0.001  0.001   -0.001 -0.001  0.003   -0.002 -0.001  0.001
 C          0.008 -0.000 -0.003   -0.006  0.004  0.001   -0.009  0.011  0.004
 H         -0.070  0.003 -0.007    0.027  0.007  0.004    0.077 -0.013 -0.004
 C         -0.009  0.012 -0.022    0.005  0.006 -0.021    0.003 -0.004  0.004
 C         -0.004 -0.007  0.003   -0.001 -0.007 -0.003    0.004 -0.011 -0.006
 H          0.051  0.031  0.007    0.039  0.034  0.004   -0.023  0.023  0.015
 C         -0.002 -0.002  0.003    0.001 -0.002 -0.000   -0.012  0.019  0.000
 H          0.014  0.006  0.013   -0.008  0.006  0.007    0.077 -0.123 -0.131
 H         -0.008  0.013 -0.008    0.006  0.012 -0.003    0.041 -0.156  0.108
 C         -0.034 -0.009 -0.026   -0.010  0.031  0.002    0.001 -0.010 -0.001
 H         -0.134  0.286  0.310   -0.232 -0.259 -0.065    0.077  0.091  0.025
 H          0.205 -0.164 -0.265    0.183 -0.342  0.133   -0.057  0.108 -0.048
 H          0.432 -0.031  0.393    0.161  0.125 -0.047   -0.046 -0.042  0.024
 C          0.022  0.023 -0.000    0.016 -0.027 -0.028   -0.004  0.004  0.006
 H          0.081 -0.325 -0.067    0.246  0.272  0.287   -0.053 -0.034 -0.051
 H         -0.083  0.174 -0.044   -0.302  0.092  0.418    0.057 -0.021 -0.078
 H         -0.287 -0.211  0.159   -0.172  0.002 -0.248    0.040  0.011  0.031
 C          0.001 -0.002  0.001    0.008 -0.017 -0.000    0.015 -0.026 -0.004
 H         -0.009  0.019 -0.010   -0.058  0.134 -0.086   -0.115  0.220 -0.144
 H          0.002  0.014  0.014   -0.040  0.098  0.115   -0.048  0.186  0.194
 C          0.001  0.000 -0.001    0.007  0.005 -0.005    0.038  0.043 -0.035
 H         -0.005  0.001  0.006   -0.026 -0.028  0.091   -0.141 -0.174  0.548
 H         -0.003 -0.002 -0.002   -0.066 -0.072 -0.016   -0.369 -0.447 -0.100
 C         -0.000 -0.000  0.000    0.002  0.002 -0.001    0.009  0.010 -0.004
 H         -0.004 -0.001  0.000   -0.003 -0.009 -0.002   -0.008 -0.033 -0.010
 C          0.000  0.000 -0.000   -0.000 -0.000  0.001   -0.004  0.000  0.003
 O         -0.000 -0.000  0.000   -0.000  0.000 -0.000    0.001 -0.000 -0.000
 O         -0.000 -0.000  0.000    0.000  0.000 -0.000    0.001  0.000 -0.001
 H          0.000 -0.001 -0.000   -0.003 -0.001  0.003   -0.008  0.001  0.011
 TransDip   0.020 -0.018  0.032   -0.005 -0.008  0.050   -0.050 -0.012  0.044

 Mode:                61                     62                     63
 Frequency:      1497.01                1498.36                1505.92
 Force Cnst:      1.4415                 1.4147                 1.4264
 Red. Mass:       1.0917                 1.0695                 1.0676
 IR Active:          YES                    YES                    YES
 IR Intens:        5.900                  1.233                 12.217
 Raman Active:       YES                    YES                    YES
               X      Y      Z        X      Y      Z        X      Y      Z
 O          0.001  0.001  0.000    0.002  0.001  0.001   -0.000  0.001  0.000
 C         -0.014 -0.010 -0.007    0.005 -0.009 -0.004   -0.005  0.001  0.001
 H          0.031  0.028  0.013    0.035  0.008  0.007    0.023 -0.010  0.000
 C          0.006 -0.003  0.002   -0.050 -0.005 -0.003   -0.006 -0.029 -0.010
 C          0.003  0.006  0.001    0.007  0.007  0.004    0.016  0.008 -0.000
 H         -0.006 -0.019 -0.004    0.003 -0.012 -0.004   -0.040 -0.017  0.003
 C          0.036 -0.070 -0.005    0.004 -0.006 -0.002    0.000  0.008  0.000
 H         -0.300  0.408  0.431   -0.047  0.054  0.052    0.016 -0.035 -0.041
 H         -0.044  0.560 -0.331   -0.011  0.072 -0.045   -0.002 -0.053  0.027
 C          0.002 -0.005  0.004   -0.008  0.016 -0.023   -0.004 -0.033 -0.004
 H          0.057  0.019 -0.020   -0.218  0.037  0.165    0.221  0.371  0.160
 H         -0.047  0.071 -0.005    0.203 -0.242 -0.078   -0.122  0.318 -0.255
 H         -0.063 -0.016 -0.027    0.300  0.015  0.215   -0.047 -0.150  0.188
 C          0.001  0.006  0.001   -0.020 -0.026  0.027   -0.002 -0.017 -0.013
 H         -0.002 -0.062 -0.025   -0.259  0.344 -0.056    0.080  0.279  0.166
 H          0.005  0.020 -0.032    0.255 -0.273 -0.116   -0.089 -0.068  0.237
 H         -0.032 -0.028  0.035    0.453  0.288 -0.148    0.053  0.106 -0.197
 C          0.006 -0.022 -0.003   -0.001  0.004 -0.001    0.006 -0.039 -0.005
 H         -0.077  0.146 -0.097    0.004 -0.036  0.022   -0.113  0.241 -0.163
 H         -0.020  0.133  0.133   -0.002 -0.022 -0.022   -0.045  0.213  0.221
 C          0.004  0.010 -0.005    0.002  0.004 -0.002   -0.012 -0.022  0.014
 H         -0.014 -0.040  0.098   -0.011 -0.015  0.044    0.053  0.065 -0.214
 H         -0.056 -0.092 -0.019   -0.026 -0.040 -0.007    0.132  0.180  0.038
 C          0.005 -0.008  0.002    0.002 -0.001  0.000   -0.005  0.001  0.001
 H         -0.023  0.012 -0.002   -0.005  0.006 -0.001    0.016 -0.005  0.003
 C          0.005 -0.000 -0.003    0.000  0.000 -0.000   -0.000 -0.000  0.001
 O         -0.003  0.000 -0.002   -0.000  0.000 -0.000    0.001  0.000  0.000
 O          0.000  0.000  0.002    0.000 -0.000  0.000   -0.000 -0.000 -0.000
 H         -0.012 -0.016  0.014   -0.002 -0.002  0.002    0.004  0.003 -0.005
 TransDip  -0.043  0.065  0.004    0.032  0.011  0.011    0.025  0.108  0.016

 Mode:                64                     65                     66
 Frequency:      1511.05                1833.45                2963.59
 Force Cnst:      1.4527                20.2878                 5.6002
 Red. Mass:       1.0799                10.2435                 1.0822
 IR Active:          YES                    YES                    YES
 IR Intens:        2.848                374.912                 24.054
 Raman Active:       YES                    YES                    YES
               X      Y      Z        X      Y      Z        X      Y      Z
 O         -0.000 -0.002 -0.002    0.002 -0.000 -0.000    0.003  0.001  0.000
 C         -0.001  0.009  0.006    0.001  0.002 -0.001    0.001  0.034 -0.073
 H         -0.000 -0.030 -0.009   -0.005  0.000 -0.002   -0.051 -0.427  0.873
 C         -0.002  0.016  0.014   -0.002  0.000  0.001   -0.001  0.001  0.000
 C          0.007 -0.007 -0.010    0.001 -0.000  0.000    0.002 -0.003  0.007
 H         -0.003  0.030  0.008   -0.010  0.003  0.002   -0.022  0.044 -0.094
 C         -0.004  0.010 -0.001   -0.009 -0.003 -0.006   -0.003  0.000  0.008
 H          0.040 -0.060 -0.066    0.038 -0.006  0.006    0.005  0.033 -0.027
 H          0.011 -0.087  0.052   -0.011 -0.023  0.007    0.041 -0.039 -0.078
 C          0.003  0.020 -0.002    0.001 -0.000 -0.000    0.001 -0.000 -0.000
 H         -0.136 -0.213 -0.088   -0.001 -0.001  0.001   -0.001  0.001 -0.001
 H          0.071 -0.190  0.156    0.000 -0.000 -0.002   -0.002 -0.001 -0.001
 H          0.034  0.084 -0.103    0.001  0.001 -0.000   -0.001  0.004  0.002
 C         -0.003  0.012  0.017    0.001  0.000 -0.000   -0.001 -0.001  0.002
 H         -0.140 -0.186 -0.175   -0.002  0.000 -0.002    0.026  0.009 -0.028
 H          0.140  0.004 -0.250    0.001 -0.001 -0.000   -0.009 -0.006 -0.002
 H          0.045 -0.034  0.146   -0.000 -0.000  0.001   -0.007  0.012  0.009
 C          0.013 -0.059 -0.003   -0.000 -0.003  0.000    0.001 -0.001 -0.001
 H         -0.176  0.393 -0.257    0.010  0.001 -0.000   -0.001  0.004  0.010
 H         -0.075  0.332  0.352    0.013 -0.001 -0.007   -0.000 -0.004 -0.000
 C         -0.011 -0.026  0.015   -0.006  0.009 -0.005   -0.002 -0.002  0.011
 H          0.057  0.075 -0.240    0.016 -0.019  0.016    0.009  0.011  0.013
 H          0.150  0.204  0.043   -0.013 -0.003 -0.001    0.011  0.012 -0.141
 C         -0.006  0.002  0.000   -0.061  0.011 -0.023   -0.000  0.000 -0.002
 H          0.020 -0.010  0.003    0.269 -0.038  0.043   -0.002 -0.002  0.021
 C         -0.000 -0.001  0.001    0.519 -0.114  0.503   -0.000 -0.000 -0.000
 O          0.001  0.000  0.001   -0.318  0.072 -0.332   -0.000  0.000 -0.000
 O         -0.000 -0.000 -0.000   -0.052  0.007 -0.005   -0.000  0.000 -0.000
 H          0.005  0.003 -0.007    0.248 -0.004 -0.314    0.001 -0.000 -0.000
 TransDip   0.006 -0.006 -0.053    0.465 -0.101  0.397    0.040  0.088 -0.124

 Mode:                67                     68                     69
 Frequency:      3020.02                3027.25                3029.98
 Force Cnst:      5.7475                 5.6051                 5.7786
 Red. Mass:       1.0696                 1.0381                 1.0683
 IR Active:          YES                    YES                    YES
 IR Intens:       29.967                 11.216                 20.369
 Raman Active:       YES                    YES                    YES
               X      Y      Z        X      Y      Z        X      Y      Z
 O          0.000  0.000  0.000   -0.000  0.000 -0.000    0.000 -0.000  0.000
 C          0.000  0.005 -0.011    0.000 -0.000  0.001    0.000  0.004 -0.007
 H         -0.008 -0.063  0.128    0.002  0.002 -0.006   -0.005 -0.036  0.077
 C         -0.000  0.000 -0.000   -0.000 -0.001  0.002   -0.000  0.001 -0.001
 C         -0.002  0.003 -0.007    0.004 -0.008  0.018   -0.012  0.026 -0.059
 H          0.016 -0.035  0.082   -0.045  0.092 -0.212    0.148 -0.307  0.707
 C         -0.003  0.003  0.003    0.000 -0.000 -0.000   -0.001 -0.001  0.002
 H         -0.001 -0.012  0.014   -0.001  0.001 -0.000    0.004  0.011 -0.012
 H          0.032 -0.024 -0.055   -0.001  0.001  0.002    0.007 -0.008 -0.013
 C         -0.000 -0.000  0.001    0.029  0.004 -0.030   -0.000 -0.003  0.004
 H         -0.005  0.005 -0.006    0.215 -0.232  0.270   -0.037  0.038 -0.045
 H          0.004  0.002  0.002   -0.358 -0.254 -0.179    0.027  0.017  0.014
 H          0.002 -0.006 -0.003   -0.200  0.450  0.252    0.013 -0.029 -0.015
 C         -0.000  0.000  0.000   -0.015  0.016 -0.011   -0.018  0.017 -0.014
 H          0.002  0.000 -0.002   -0.146 -0.057  0.166   -0.169 -0.069  0.196
 H          0.001  0.001  0.000    0.190  0.152  0.099    0.227  0.181  0.119
 H          0.001 -0.004 -0.001    0.135 -0.278 -0.136    0.151 -0.311 -0.153
 C          0.007 -0.011  0.012   -0.000 -0.000 -0.003    0.005 -0.005  0.013
 H          0.002 -0.000  0.008   -0.002  0.012  0.021    0.006 -0.032 -0.052
 H         -0.084  0.126 -0.153    0.009 -0.012  0.014   -0.065  0.088 -0.109
 C          0.021  0.023 -0.064    0.001  0.001 -0.002   -0.004 -0.004  0.008
 H         -0.170 -0.193 -0.139   -0.010 -0.011 -0.008    0.034  0.037  0.026
 H         -0.073 -0.076  0.898   -0.003 -0.003  0.036    0.010  0.010 -0.122
 C         -0.001 -0.000  0.009    0.000  0.000 -0.001   -0.001 -0.000  0.005
 H          0.013  0.006 -0.108   -0.002 -0.001  0.017    0.007  0.004 -0.061
 C          0.001  0.000 -0.001   -0.000  0.000 -0.000    0.000 -0.000  0.000
 O         -0.000 -0.000  0.000    0.000 -0.000  0.000   -0.000  0.000 -0.000
 O         -0.000 -0.000  0.000    0.000 -0.000  0.000   -0.000  0.000 -0.000
 H          0.003  0.004  0.006   -0.000  0.000  0.000    0.000 -0.000 -0.001
 TransDip   0.090  0.051 -0.142    0.057  0.035 -0.084   -0.082  0.076 -0.091

 Mode:                70                     71                     72
 Frequency:      3033.75                3036.32                3042.12
 Force Cnst:      5.6851                 5.7752                 5.7809
 Red. Mass:       1.0484                 1.0632                 1.0602
 IR Active:          YES                    YES                    YES
 IR Intens:       13.046                 35.414                 29.535
 Raman Active:       YES                    YES                    YES
               X      Y      Z        X      Y      Z        X      Y      Z
 O          0.000  0.000  0.000    0.000  0.000 -0.000   -0.000 -0.000 -0.000
 C         -0.000  0.001 -0.003   -0.001  0.002 -0.005   -0.000 -0.001  0.004
 H         -0.003 -0.011  0.027   -0.002 -0.029  0.061    0.002  0.020 -0.042
 C         -0.000  0.001 -0.001    0.000 -0.000  0.000    0.000 -0.000  0.000
 C         -0.008  0.015 -0.036    0.001 -0.001  0.004    0.001 -0.001  0.002
 H          0.092 -0.187  0.430   -0.011  0.021 -0.047   -0.005  0.009 -0.022
 C          0.003 -0.006 -0.003    0.030 -0.053 -0.033   -0.004  0.007  0.004
 H          0.007  0.035 -0.037    0.051  0.303 -0.311   -0.007 -0.040  0.041
 H         -0.042  0.033  0.073   -0.405  0.324  0.706    0.050 -0.040 -0.086
 C          0.021  0.002 -0.018   -0.002 -0.000  0.002    0.001  0.001 -0.002
 H          0.126 -0.140  0.165   -0.012  0.014 -0.016    0.018 -0.019  0.023
 H         -0.239 -0.171 -0.118    0.024  0.017  0.012   -0.022 -0.015 -0.010
 H         -0.128  0.287  0.161    0.013 -0.030 -0.017   -0.011  0.024  0.013
 C          0.020 -0.021  0.017   -0.002  0.002 -0.001    0.004 -0.003  0.002
 H          0.210  0.086 -0.244   -0.018 -0.007  0.021    0.028  0.011 -0.031
 H         -0.264 -0.210 -0.138    0.023  0.018  0.012   -0.044 -0.034 -0.024
 H         -0.182  0.374  0.184    0.017 -0.035 -0.017   -0.026  0.054  0.026
 C          0.000  0.004  0.009    0.004 -0.009 -0.001    0.024 -0.061 -0.008
 H          0.005 -0.056 -0.099   -0.002  0.046  0.085   -0.009  0.326  0.590
 H         -0.007  0.009 -0.008   -0.041  0.057 -0.074   -0.276  0.388 -0.497
 C         -0.002 -0.002  0.002    0.001  0.002 -0.002    0.001  0.002  0.017
 H          0.021  0.022  0.015   -0.011 -0.014 -0.008   -0.035 -0.043 -0.021
 H          0.003  0.002 -0.035   -0.002 -0.003  0.032    0.016  0.018 -0.176
 C         -0.001 -0.000  0.004   -0.000  0.000  0.003    0.000  0.000 -0.004
 H          0.005  0.003 -0.049    0.004  0.003 -0.035   -0.005 -0.003  0.044
 C          0.000 -0.000  0.000    0.001 -0.000 -0.001   -0.000  0.000  0.000
 O         -0.000  0.000 -0.000   -0.000  0.000  0.000    0.000 -0.000  0.000
 O         -0.000  0.000  0.000   -0.000  0.000  0.000    0.000  0.000 -0.000
 H          0.000 -0.001  0.000   -0.000 -0.003  0.003   -0.001 -0.000 -0.001
 TransDip   0.103 -0.020 -0.050    0.095 -0.138 -0.090    0.051 -0.166  0.015

 Mode:                73                     74                     75
 Frequency:      3072.00                3081.16                3088.26
 Force Cnst:      6.0918                 6.1233                 6.1951
 Red. Mass:       1.0956                 1.0947                 1.1025
 IR Active:          YES                    YES                    YES
 IR Intens:       12.226                  6.312                 21.421
 Raman Active:       YES                    YES                    YES
               X      Y      Z        X      Y      Z        X      Y      Z
 O         -0.000  0.000 -0.000   -0.000  0.000 -0.000   -0.000 -0.000 -0.000
 C          0.000 -0.000 -0.000   -0.000 -0.002  0.005   -0.000 -0.000  0.002
 H          0.000 -0.002  0.002    0.002  0.024 -0.053   -0.000  0.008 -0.013
 C          0.000 -0.000  0.000    0.000 -0.000  0.000   -0.000  0.000 -0.000
 C          0.003 -0.005  0.013    0.000 -0.001  0.002   -0.001  0.003 -0.008
 H         -0.029  0.063 -0.144   -0.003  0.010 -0.027    0.018 -0.042  0.092
 C          0.002  0.005 -0.007   -0.013 -0.025  0.045   -0.013 -0.021  0.043
 H         -0.009 -0.063  0.060    0.049  0.386 -0.364    0.046  0.347 -0.326
 H         -0.012  0.011  0.018    0.105 -0.090 -0.173    0.107 -0.092 -0.180
 C         -0.002  0.000 -0.001   -0.001  0.000 -0.001    0.002  0.005  0.003
 H          0.006 -0.007  0.008    0.004 -0.005  0.005   -0.001  0.002 -0.000
 H          0.012  0.009  0.006    0.008  0.006  0.004   -0.043 -0.029 -0.020
 H          0.001 -0.003 -0.002    0.001 -0.002 -0.001    0.015 -0.031 -0.017
 C          0.002  0.001 -0.000    0.002  0.000 -0.001   -0.003 -0.003 -0.000
 H         -0.006 -0.003  0.008   -0.013 -0.006  0.015    0.012  0.005 -0.015
 H         -0.011 -0.008 -0.007   -0.012 -0.009 -0.007    0.026  0.019  0.014
 H         -0.002  0.004  0.002   -0.005  0.011  0.005   -0.006  0.011  0.005
 C          0.015 -0.007  0.052    0.009  0.001  0.041   -0.011 -0.003 -0.057
 H          0.009 -0.183 -0.307    0.008 -0.171 -0.291   -0.013  0.249  0.421
 H         -0.185  0.266 -0.319   -0.112  0.163 -0.192    0.149 -0.217  0.256
 C         -0.038 -0.042 -0.036    0.006  0.007  0.005   -0.024 -0.027 -0.037
 H          0.460  0.517  0.316   -0.070 -0.075 -0.048    0.312  0.350  0.211
 H         -0.018 -0.018  0.115    0.005  0.001 -0.012   -0.026 -0.026  0.228
 C         -0.002 -0.001  0.014    0.007  0.003 -0.056    0.000 -0.000 -0.004
 H          0.020  0.010 -0.172   -0.077 -0.038  0.666   -0.005 -0.004  0.039
 C         -0.000 -0.000  0.000   -0.001  0.000 -0.001   -0.000 -0.000 -0.000
 O          0.000  0.000 -0.000    0.000 -0.000  0.000    0.000  0.000  0.000
 O          0.000  0.000 -0.000    0.000 -0.000  0.000   -0.000 -0.000 -0.000
 H          0.001 -0.000  0.001   -0.002  0.001 -0.000    0.001  0.002  0.001
 TransDip  -0.037 -0.084  0.065    0.010 -0.011  0.079   -0.081 -0.078 -0.097

 Mode:                76                     77                     78
 Frequency:      3091.12                3097.18                3099.75
 Force Cnst:      6.1978                 6.2188                 6.1929
 Red. Mass:       1.1009                 1.1003                 1.0939
 IR Active:          YES                    YES                    YES
 IR Intens:        2.823                 30.128                 33.028
 Raman Active:       YES                    YES                    YES
               X      Y      Z        X      Y      Z        X      Y      Z
 O         -0.000  0.000  0.000   -0.000  0.001  0.000   -0.000  0.000  0.000
 C         -0.000 -0.000  0.001   -0.000 -0.000 -0.000    0.001  0.003 -0.006
 H          0.001  0.004 -0.006    0.001 -0.000  0.001   -0.002 -0.027  0.059
 C         -0.000 -0.001  0.000   -0.000 -0.002 -0.002   -0.000 -0.000 -0.000
 C         -0.000  0.001 -0.001    0.001 -0.000  0.001   -0.001  0.004 -0.008
 H          0.003 -0.005  0.009   -0.001  0.004 -0.010    0.018 -0.040  0.095
 C         -0.001 -0.001  0.003   -0.001 -0.002  0.005    0.015  0.023 -0.048
 H          0.003  0.024 -0.023    0.006  0.040 -0.038   -0.052 -0.379  0.356
 H          0.007 -0.006 -0.012    0.012 -0.011 -0.022   -0.126  0.112  0.218
 C         -0.014 -0.061 -0.030   -0.012 -0.052 -0.026    0.004 -0.008  0.001
 H         -0.048  0.035 -0.067   -0.036  0.027 -0.050   -0.037  0.040 -0.049
 H          0.415  0.279  0.193    0.351  0.236  0.161    0.012  0.005  0.005
 H         -0.197  0.415  0.236   -0.173  0.362  0.207   -0.026  0.056  0.033
 C          0.001  0.046  0.039    0.011 -0.048 -0.049   -0.007 -0.008 -0.001
 H          0.123  0.064 -0.137   -0.204 -0.099  0.235    0.031  0.012 -0.039
 H         -0.315 -0.233 -0.156    0.299  0.217  0.145    0.071  0.054  0.038
 H          0.189 -0.377 -0.178   -0.226  0.457  0.215   -0.017  0.030  0.015
 C         -0.001 -0.000 -0.004   -0.000 -0.000 -0.001   -0.004 -0.001 -0.018
 H         -0.001  0.018  0.030    0.000  0.004  0.007   -0.005  0.078  0.131
 H          0.011 -0.017  0.020    0.002 -0.001  0.001    0.047 -0.069  0.081
 C         -0.001 -0.001 -0.002    0.000  0.001  0.001   -0.010 -0.011 -0.022
 H          0.017  0.019  0.012   -0.006 -0.007 -0.004    0.137  0.157  0.092
 H         -0.002 -0.001  0.013    0.000  0.001 -0.007   -0.016 -0.021  0.169
 C          0.000 -0.000 -0.000   -0.001 -0.000  0.006    0.007  0.003 -0.058
 H         -0.000 -0.000  0.002    0.007  0.004 -0.066   -0.076 -0.040  0.692
 C          0.000 -0.000  0.000    0.000 -0.000  0.000   -0.001  0.000 -0.002
 O          0.000 -0.000 -0.000   -0.000  0.000 -0.000    0.000 -0.000  0.001
 O         -0.000 -0.000 -0.000   -0.000 -0.000 -0.000   -0.000  0.000  0.000
 H          0.000  0.000  0.000    0.000 -0.000 -0.000   -0.002 -0.001  0.004
 TransDip  -0.035 -0.036  0.019   -0.007 -0.143 -0.102    0.017 -0.020 -0.182

 Mode:                79                     80                     81
 Frequency:      3105.86                3108.55                3803.40
 Force Cnst:      6.2601                 6.2738                 9.0849
 Red. Mass:       1.1015                 1.1020                 1.0659
 IR Active:          YES                    YES                    YES
 IR Intens:       31.393                 27.585                 28.828
 Raman Active:       YES                    YES                    YES
               X      Y      Z        X      Y      Z        X      Y      Z
 O         -0.000 -0.000  0.000    0.000 -0.000  0.000    0.000  0.000 -0.000
 C          0.000  0.001 -0.003    0.000  0.000 -0.001   -0.000 -0.000  0.000
 H         -0.001 -0.015  0.031   -0.001 -0.004  0.010   -0.000  0.001 -0.002
 C          0.002  0.001 -0.001   -0.002  0.001 -0.001   -0.000  0.000  0.000
 C         -0.001  0.001 -0.002   -0.001  0.001 -0.003   -0.000 -0.000  0.000
 H          0.006 -0.012  0.029    0.012 -0.019  0.043    0.000  0.000 -0.001
 C          0.002  0.002 -0.005    0.001  0.001 -0.003   -0.000  0.000  0.000
 H         -0.005 -0.041  0.038   -0.003 -0.023  0.021    0.000 -0.000 -0.000
 H         -0.013  0.012  0.023   -0.007  0.006  0.013    0.001 -0.001 -0.001
 C         -0.008  0.012 -0.003   -0.068  0.038 -0.048    0.000 -0.000  0.000
 H          0.065 -0.072  0.088    0.420 -0.476  0.565   -0.000  0.000 -0.000
 H         -0.010 -0.004 -0.002    0.309  0.235  0.144   -0.000 -0.000  0.000
 H          0.033 -0.073 -0.043    0.086 -0.212 -0.133    0.000 -0.000 -0.000
 C          0.076  0.039 -0.031   -0.011 -0.006  0.004   -0.000 -0.000  0.000
 H         -0.477 -0.204  0.579    0.067  0.029 -0.081    0.000  0.000 -0.000
 H         -0.419 -0.329 -0.237    0.067  0.052  0.039   -0.000  0.000 -0.000
 H         -0.014  0.070  0.024    0.003 -0.014 -0.004    0.000 -0.000 -0.000
 C         -0.001  0.001 -0.006   -0.001  0.000 -0.002   -0.000  0.000 -0.000
 H         -0.001  0.021  0.036   -0.000  0.006  0.010    0.000  0.000 -0.000
 H          0.018 -0.028  0.032    0.008 -0.012  0.015   -0.000  0.000 -0.000
 C         -0.001 -0.002 -0.003   -0.000 -0.001 -0.001   -0.000 -0.000  0.001
 H          0.019  0.022  0.013    0.006  0.007  0.004   -0.000 -0.000 -0.001
 H         -0.003 -0.003  0.024   -0.001 -0.001  0.011    0.000  0.002 -0.005
 C          0.001  0.000 -0.005    0.000  0.000 -0.003    0.000 -0.000  0.000
 H         -0.007 -0.004  0.063   -0.004 -0.002  0.038   -0.002  0.000  0.001
 C         -0.000  0.000 -0.000    0.000  0.000 -0.000   -0.002  0.000 -0.001
 O          0.000 -0.000  0.000    0.000 -0.000  0.000    0.001 -0.000  0.001
 O         -0.000  0.000  0.000   -0.000  0.000  0.000   -0.046  0.010 -0.040
 H         -0.000 -0.000  0.001    0.000 -0.000  0.000    0.756 -0.158  0.633
 TransDip   0.129  0.080 -0.097   -0.135  0.052 -0.086    0.108 -0.028  0.131

 STANDARD THERMODYNAMIC QUANTITIES AT   298.15 K  AND     1.00 ATM

   This Molecule has  0 Imaginary Frequencies
   Zero point vibrational energy:      156.927 kcal/mol

   Atom    1 Element O  Has Mass   15.99491
   Atom    2 Element C  Has Mass   12.00000
   Atom    3 Element H  Has Mass    1.00783
   Atom    4 Element C  Has Mass   12.00000
   Atom    5 Element C  Has Mass   12.00000
   Atom    6 Element H  Has Mass    1.00783
   Atom    7 Element C  Has Mass   12.00000
   Atom    8 Element H  Has Mass    1.00783
   Atom    9 Element H  Has Mass    1.00783
   Atom   10 Element C  Has Mass   12.00000
   Atom   11 Element H  Has Mass    1.00783
   Atom   12 Element H  Has Mass    1.00783
   Atom   13 Element H  Has Mass    1.00783
   Atom   14 Element C  Has Mass   12.00000
   Atom   15 Element H  Has Mass    1.00783
   Atom   16 Element H  Has Mass    1.00783
   Atom   17 Element H  Has Mass    1.00783
   Atom   18 Element C  Has Mass   12.00000
   Atom   19 Element H  Has Mass    1.00783
   Atom   20 Element H  Has Mass    1.00783
   Atom   21 Element C  Has Mass   12.00000
   Atom   22 Element H  Has Mass    1.00783
   Atom   23 Element H  Has Mass    1.00783
   Atom   24 Element C  Has Mass   12.00000
   Atom   25 Element H  Has Mass    1.00783
   Atom   26 Element C  Has Mass   12.00000
   Atom   27 Element O  Has Mass   15.99491
   Atom   28 Element O  Has Mass   15.99491
   Atom   29 Element H  Has Mass    1.00783
   Molecular Mass:   184.110010 amu
   Principal axes and moments of inertia in amu*Bohr^2:
                             1           2           3
    Eigenvalues --      942.02230  4377.29566  4531.92979
          X               0.99997    -0.00309    -0.00745
          Y               0.00248     0.99678    -0.08011
          Z               0.00767     0.08009     0.99676
   Rotational Symmetry Number is   1
   The Molecule is an Asymmetric Top
   Translational Enthalpy:        0.889 kcal/mol
   Rotational Enthalpy:           0.889 kcal/mol
   Vibrational Enthalpy:        163.216 kcal/mol
   gas constant (RT):             0.592 kcal/mol
   Translational Entropy:        41.537  cal/mol.K
   Rotational Entropy:           31.302  cal/mol.K
   Vibrational Entropy:          38.331  cal/mol.K

   Total Enthalpy:              165.586 kcal/mol
   Total Entropy:               111.171  cal/mol.K
Archival summary:
1\1\garfield\FREQ\ProcedureUnspecified\BasisUnspecified\31016\taweetha\SunMar316:09:362019SunMar316:09:362019\0\\#,FREQ,ProcedureUnspecified,BasisUnspecified,\\0,1\O\C,1,1.44744\H,2,1.09976,1,108.203\C,1,1.49002,2,89.5103,3,-92.1844,0\C,2,1.5128,1,91.251,3,112.491,0\H,5,1.09441,2,107.967,1,85.4328,0\C,2,1.51585,1,123.805,3,-129.394,0\H,7,1.09247,2,111.027,1,-29.0225,0\H,7,1.09421,2,111.997,1,90.8358,0\C,4,1.51684,1,110.468,2,-137.565,0\H,10,1.0918,4,110.666,1,53.4769,0\H,10,1.09372,4,110.421,1,-66.4128,0\H,10,1.09454,4,110.451,1,174.003,0\C,4,1.52368,1,110.363,2,97.7095,0\H,14,1.09251,4,112.059,1,-56.2018,0\H,14,1.0928,4,109.7,1,63.7099,0\H,14,1.09437,4,110.637,1,-176.916,0\C,5,1.52435,2,111.418,1,-154.874,0\H,18,1.09295,5,111.737,2,-157.377,0\H,18,1.09412,5,112.16,2,82.3345,0\C,18,1.56987,5,106.471,2,-36.8712,0\H,21,1.0925,18,110.006,5,-147.416,0\H,21,1.09561,18,108.787,5,96.7809,0\C,21,1.56477,18,113.461,5,-25.6349,0\H,24,1.0907,21,107.399,18,-58.8802,0\C,24,1.52433,21,111.313,18,-171.948,0\O,26,1.19986,24,124.089,21,116.794,0\O,26,1.36457,24,116.575,21,-62.9729,0\H,28,0.964982,26,111.033,24,-0.17414,0\\\@

 Total job time:  6759.52s(wall), 16998.04s(cpu) 
 Sun Mar  3 16:09:36 2019

        *************************************************************
        *                                                           *
        *  Thank you very much for using Q-Chem.  Have a nice day.  *
        *                                                           *
        *************************************************************


Q-Chem Developer Version!
                  Welcome to Q-Chem
     A Quantum Leap Into The Future Of Chemistry


 Q-Chem 5.1, Q-Chem, Inc., Pleasanton, CA (2018)

 Yihan Shao,  Zhengting Gan,  E. Epifanovsky,  A. T. B. Gilbert,  M. Wormit,  
 J. Kussmann,  A. W. Lange,  A. Behn,  Jia Deng,  Xintian Feng,  D. Ghosh,  
 M. Goldey,  P. R. Horn,  L. D. Jacobson,  I. Kaliman,  T. Kus,  A. Landau,  
 Jie Liu,  E. I. Proynov,  R. M. Richard,  R. P. Steele,  E. J. Sundstrom,  
 H. L. Woodcock III,  P. M. Zimmerman,  D. Zuev,  B. Albrecht,  E. Alguire,  
 S. A. Baeppler,  D. Barton,  Z. Benda,  Y. A. Bernard,  E. J. Berquist,  
 K. B. Bravaya,  H. Burton,  D. Casanova,  Chun-Min Chang,  Yunqing Chen,  
 A. Chien,  K. D. Closser,  M. P. Coons,  S. Coriani,  S. Dasgupta,  
 A. L. Dempwolff,  M. Diedenhofen,  Hainam Do,  R. G. Edgar,  Po-Tung Fang,  
 S. Faraji,  S. Fatehi,  Qingguo Feng,  K. D. Fenk,  J. Fosso-Tande,  
 J. Gayvert,  Qinghui Ge,  A. Ghysels,  G. Gidofalvi,  J. Gomes,  
 J. Gonthier,  A. Gunina,  D. Hait,  M. W. D. Hanson-Heine,  
 P. H. P. Harbach,  A. W. Hauser,  J. E. Herr,  E. G. Hohenstein,  
 Z. C. Holden,  Kerwin Hui,  B. C. Huynh,  T.-C. Jagau,  Hyunjun Ji,  
 B. Kaduk,  K. Khistyaev,  Jaehoon Kim,  P. Klunzinger,  K. Koh,  
 D. Kosenkov,  L. Koulias,  T. Kowalczyk,  C. M. Krauter,  A. Kunitsa,  
 Ka Un Lao,  A. Laurent,  K. V. Lawler,  Joonho Lee,  D. Lefrancois,  
 S. Lehtola,  D. S. Levine,  Yi-Pei Li,  You-Sheng Lin,  Fenglai Liu,  
 E. Livshits,  A. Luenser,  P. Manohar,  E. Mansoor,  S. F. Manzer,  
 Shan-Ping Mao,  Yuezhi Mao,  N. Mardirossian,  A. V. Marenich,  
 T. Markovich,  L. A. Martinez-Martinez,  S. A. Maurer,  N. J. Mayhall,  
 S. C. McKenzie,  J.-M. Mewes,  A. F. Morrison,  J. W. Mullinax,  K. Nanda,  
 T. S. Nguyen-Beck,  R. Olivares-Amaya,  J. A. Parkhill,  T. M. Perrine,  
 F. Plasser,  P. Pokhilko,  S. Prager,  A. Prociuk,  E. Ramos,  D. R. Rehn,  
 F. Rob,  M. Schneider,  N. Sergueev,  S. M. Sharada,  S. Sharma,  
 D. W. Small,  T. Stauch,  T. Stein,  Yu-Chuan Su,  A. J. W. Thom,  
 A. Tkatchenko,  T. Tsuchimochi,  N. M. Tubman,  L. Vogt,  M. L. Vidal,  
 O. Vydrov,  M. A. Watson,  J. Wenzel,  M. de Wergifosse,  T. A. Wesolowski,  
 A. White,  J. Witte,  A. Yamada,  Jun Yang,  K. Yao,  S. Yeganeh,  
 S. R. Yost,  Zhi-Qiang You,  A. Zech,  Igor Ying Zhang,  Xing Zhang,  
 Yan Zhao,  Ying Zhu,  B. R. Brooks,  G. K. L. Chan,  C. J. Cramer,  
 M. S. Gordon,  W. J. Hehre,  A. Klamt,  M. W. Schmidt,  C. D. Sherrill,  
 D. G. Truhlar,  A. Aspuru-Guzik,  R. Baer,  A. T. Bell,  N. A. Besley,  
 Jeng-Da Chai,  A. E. DePrince, III,  R. A. DiStasio Jr.,  A. Dreuw,  
 B. D. Dunietz,  T. R. Furlani,  Chao-Ping Hsu,  Yousung Jung,  Jing Kong,  
 D. S. Lambrecht,  WanZhen Liang,  C. Ochsenfeld,  V. A. Rassolov,  
 L. V. Slipchenko,  J. E. Subotnik,  T. Van Voorhis,  J. M. Herbert,  
 A. I. Krylov,  P. M. W. Gill,  M. Head-Gordon

 Contributors to earlier versions of Q-Chem not listed above: 
 R. D. Adamson,  B. Austin,  J. Baker,  G. J. O. Beran,  K. Brandhorst,  
 S. T. Brown,  E. F. C. Byrd,  A. K. Chakraborty,  C.-L. Cheng,  
 Siu Hung Chien,  D. M. Chipman,  D. L. Crittenden,  H. Dachsel,  
 R. J. Doerksen,  A. D. Dutoi,  L. Fusti-Molnar,  W. A. Goddard III,  
 A. Golubeva-Zadorozhnaya,  S. R. Gwaltney,  G. Hawkins,  A. Heyden,  
 S. Hirata,  G. Kedziora,  F. J. Keil,  C. Kelley,  Jihan Kim,  R. A. King,  
 R. Z. Khaliullin,  P. P. Korambath,  W. Kurlancheek,  A. M. Lee,  M. S. Lee,  
 S. V. Levchenko,  Ching Yeh Lin,  D. Liotard,  R. C. Lochan,  I. Lotan,  
 P. E. Maslen,  N. Nair,  D. P. O'Neill,  D. Neuhauser,  E. Neuscamman,  
 C. M. Oana,  R. Olson,  B. Peters,  R. Peverati,  P. A. Pieniazek,  
 Y. M. Rhee,  J. Ritchie,  M. A. Rohrdanz,  E. Rosta,  N. J. Russ,  
 H. F. Schaefer III,  N. E. Schultz,  N. Shenvi,  A. C. Simmonett,  A. Sodt,  
 D. Stuck,  K. S. Thanthiriwatte,  V. Vanovschi,  Tao Wang,  A. Warshel,  
 C. F. Williams,  Q. Wu,  X. Xu,  W. Zhang

 Please cite Q-Chem as follows:
 Y. Shao et al., Mol. Phys. 113, 184-215 (2015)
 DOI: 10.1080/00268976.2014.952696

 Q-Chem 5.1.2 for Intel X86 EM64T Linux

 Parts of Q-Chem use Armadillo 8.300.2 (Tropical Shenanigans).
 http://arma.sourceforge.net/

 Q-Chem begins on Tue Mar  5 20:43:24 2019  

Host: 
0

     Scratch files written to /scratch/taweetham/qchem13710//
Symmetry turned off for PCM/SM12/SMD calculation
Input Ideriv = 1
Curr. Ideriv = -1
Max.  Ideriv = 1
Input Ideriv = 2
Curr. Ideriv = 1
Max.  Ideriv = 1

Checking the input file for inconsistencies... 	...done.

--------------------------------------------------------------
User input:
--------------------------------------------------------------
smd/M_O8_OO_O3_H-b.inp
$molecule
0 1
O 
C  1 1.447439
H  2 1.099760 1 108.202882
C  1 1.490018 2 89.510349 3 -92.184381 0
C  2 1.512801 1 91.251016 3 112.490683 0
H  5 1.094412 2 107.967357 1 85.432783 0
C  2 1.515854 1 123.804683 3 -129.393880 0
H  7 1.092466 2 111.026786 1 -29.022510 0
H  7 1.094211 2 111.997272 1 90.835797 0
C  4 1.516836 1 110.468265 2 -137.565341 0
H  10 1.091801 4 110.665755 1 53.476908 0
H  10 1.093720 4 110.420670 1 -66.412833 0
H  10 1.094544 4 110.451366 1 174.003174 0
C  4 1.523684 1 110.362988 2 97.709490 0
H  14 1.092506 4 112.058905 1 -56.201811 0
H  14 1.092804 4 109.700051 1 63.709864 0
H  14 1.094370 4 110.636909 1 -176.916107 0
C  5 1.524355 2 111.418113 1 -154.874037 0
H  18 1.092950 5 111.736906 2 -157.376887 0
H  18 1.094124 5 112.160122 2 82.334473 0
C  18 1.569867 5 106.471416 2 -36.871235 0
H  21 1.092504 18 110.005536 5 -147.416056 0
H  21 1.095611 18 108.786762 5 96.780931 0
C  21 1.564775 18 113.461319 5 -25.634866 0
H  24 1.090697 21 107.398574 18 -58.880169 0
C  24 1.524331 21 111.312552 18 -171.948338 0
O  26 1.199856 24 124.089020 21 116.794423 0
O  26 1.364574 24 116.574877 21 -62.972859 0
H  28 0.964982 26 111.033228 24 -0.174140 0
$end


$rem
   SCF_GUESS 	SAD
   JOB_TYPE 	SP
   BASIS 	6-311++G**
   method 	B3LYP
   THRESH    	12
   SOLVENT_METHOD SMD
$end

$pcm
solver inversion
$end


--------------------------------------------------------------
 ----------------------------------------------------------------
             Standard Nuclear Orientation (Angstroms)
    I     Atom           X                Y                Z
 ----------------------------------------------------------------
    1      O       0.0000000000     0.0000000000     0.0000000000
    2      C       0.0000000000     0.0000000000     1.4474390000
    3      H       1.0447239842     0.0000000000     1.7909850004
    4      C      -0.0567905666     1.4888808979     0.0127335718
    5      C      -0.5785586590     1.3974068372     1.4804673993
    6      H      -1.6671691596     1.3139584808     1.4049612700
    7      C      -0.7993912900    -0.9734068498     2.2908048872
    8      H      -1.7032712759    -1.2945272802     1.7679620797
    9      H      -0.2263363650    -1.8740458526     2.5311279034
   10      C      -1.0355188061     1.9913052519    -1.0315136462
   11      H      -2.0110972758     1.5178282877    -0.9046450627
   12      H      -0.6712673876     1.7628047448    -2.0371636155
   13      H      -1.1571374810     3.0760968325    -0.9511227732
   14      C       1.3374631511     2.0742580969    -0.1743574156
   15      H       2.0401704306     1.7090595774     0.5782393428
   16      H       1.7238937396     1.7981565401    -1.1585626345
   17      H       1.3089012122     3.1664302019    -0.1111909243
   18      C      -0.2239875250     2.1161775715     2.7771192834
   19      H      -0.9256181107     2.9249581261     2.9965007733
   20      H       0.7763765652     2.5580690491     2.7437885723
   21      C      -0.2682272650     1.0332403926     3.9128007131
   22      H      -0.5966798265     1.4879932001     4.8502887338
   23      H       0.7491753537     0.6685606988     4.0924228043
   24      C      -1.2113588575    -0.1722949941     3.5876729978
   25      H      -2.2126906237     0.2302948134     3.4299514495
   26      C      -1.3725914172    -1.0905312176     4.7936710480
   27      O      -2.4145487880    -1.2858580663     5.3556556389
   28      O      -0.2439179390    -1.7120885231     5.2429203075
   29      H       0.5212237429    -1.4705195441     4.7068299278
 ----------------------------------------------------------------
 Nuclear Repulsion Energy =   857.3313729696 hartrees
 There are       50 alpha and       50 beta electrons
 Requested basis set is 6-311++G(d,p)
 There are 158 shells and 398 basis functions

 Total QAlloc Memory Limit   2000 MB
 Mega-Array Size       188 MB
 MEM_STATIC part       192 MB
 A cutoff of  1.0D-12 yielded  10971 shell pairs
 There are     69442 function pairs (     73853 Cartesian)

 -------------------------------------------------------
 OpenMP Integral Computing Module                       
 Release: version 1.0, May 2013, Q-Chem Inc. Pittsburgh 
 -------------------------------------------------------
 Integral Job Info:
 Integral job number is                      11
 Integral operator is                         1
 short-range coefficients                     0
 long-range coefficients              100000000
 Omega coefficients                           0
 if combine SR and LR in K                    0
 Integral screening is                        0
 Integral computing path is                   2
 max size of driver memory is            800000
 size of driver memory is                593474
 size of scratch memory is              2361544
 max col of scratch BK array               1296
 max len of scratch array in speh3          155
 max len of scratch index in speh4           18
 max int batch size is                      520
 min int batch size is                       52
 fixed nKL is                                52
 max L of basis functions is                  2
 order of int derivative is                   0
 number of shells is                        158
 number of basis is                         411
 number of cartesian basis is               411
 number of contracted shell pairs         10971
 number of primitive shell pairs          24358
 maxK2 (contraction) of shell pair           36
 max number of K2 of shell pair               1
 max number of CS2 of shell pair           1947
 max number of PS2 of shell pair           3438
 mem total for path MDJ                  606422
 -------------------------------------------------------
 Smallest overlap matrix eigenvalue = 2.25E-06

 Scale SEOQF with 1.000000e-01/1.000000e-01/1.000000e-02

 Standard Electronic Orientation quadrupole field applied
 Nucleus-field energy     =     0.0000000092 hartrees
 Guess from superposition of atomic densities
 Warning:  Energy on first SCF cycle will be non-variational
 SAD guess density has 100.000000 electrons

 -----------------------------------------------------------------------
  General SCF calculation program by
  Eric Jon Sundstrom, Paul Horn, Yuezhi Mao, Dmitri Zuev, Alec White,
  David Stuck, Shaama M.S., Shane Yost, Joonho Lee, David Small,
  Daniel Levine, Susi Lehtola, Hugh Burton, Evgeny Epifanovsky
 -----------------------------------------------------------------------
 Exchange:     0.2000 Hartree-Fock + 0.0800 Slater + 0.7200 B88
 Correlation:  0.1900 VWN1RPA + 0.8100 LYP
 Using SG-1 standard quadrature grid
 using 6 threads for integral computing
 -------------------------------------------------------
 OpenMP Integral computing Module                
 Release: version 2.0, May 2017, Q-Chem Inc. Pleasanton 
 -------------------------------------------------------
 -------------------------------------------------------
 OpenMP BLAS3 based DFT computing Module                
 Release: version 1.0, May 2013, Q-Chem Inc. Pittsburgh 
 -------------------------------------------------------
 A restricted SCF calculation will be
 performed using DIIS
 SCF converges when DIIS error is below 1.0e-05
 ---------------------------------------
  Cycle       Energy         DIIS error
 ---------------------------------------
    1    -619.1472146121      3.11e-02  
    2    -616.2081519101      4.18e-03  
    3    -615.8810392882      6.30e-03  
    4    -616.4838490629      1.49e-03  
    5    -616.5163206201      3.53e-04  
    6    -616.5178069771      1.47e-04  
    7    -616.5181133330      3.89e-05  
    8    -616.5181350867      1.18e-05  
    9    -616.5181372544      3.33e-06  Convergence criterion met
 ---------------------------------------
 SCF time:   CPU 307.22s  wall 54.00s 
 SCF   energy in the final basis set =     -616.5181372544
 Total energy in the final basis set =     -616.5181372544
 Exchange:     0.2000 Hartree-Fock + 0.0800 Slater + 0.7200 B88
 Correlation:  0.1900 VWN1RPA + 0.8100 LYP
 Using SG-1 standard quadrature grid

 Citation of the SMD model:
 Marenich, A.V.; Cramer, C.J.; Truhlar, D.G.
 J. Phys. Chem. B 2009, 113, 6378-6396.
 iSolventCode=           1
 Solvent: water                                                           

 vradii
            1           2           3           4           5           6
    1   1.5200000   1.8500000   1.2000000   1.8500000   1.8500000   1.2000000
            7           8           9          10          11          12
    1   1.8500000   1.2000000   1.2000000   1.8500000   1.2000000   1.2000000
           13          14          15          16          17          18
    1   1.2000000   1.8500000   1.2000000   1.2000000   1.2000000   1.8500000
           19          20          21          22          23          24
    1   1.2000000   1.2000000   1.8500000   1.2000000   1.2000000   1.8500000
           25          26          27          28          29
    1   1.2000000   1.8500000   1.5200000   1.5200000   1.2000000
Changing PCM_TESSEL_METHOD to VTN
Changing PCM_VDW_RADII to SMD_RADIUS
 Discretize the solute cavity surface with Lebedev spheres
	Using 302 Lebedev grid points for each H atom
	Using 302 Lebedev grid points for other atoms
	Atomic van der Waals radii will be scaled by 1.20
 Removing interior tesserae...
 Keep 2626 surface tesserae and discard 6132 interior tesserae
 Molecular Surface Area = 219.497 Angst**2

 Citation of the SMD model:
 Marenich, A.V.; Cramer, C.J.; Truhlar, D.G.
 J. Phys. Chem. B 2009, 113, 6378-6396.
 iSolventCode=           1
 Solvent: water                                                           

 vradii
            1           2           3           4           5           6
    1   1.5200000   1.8500000   1.2000000   1.8500000   1.8500000   1.2000000
            7           8           9          10          11          12
    1   1.8500000   1.2000000   1.2000000   1.8500000   1.2000000   1.2000000
           13          14          15          16          17          18
    1   1.2000000   1.8500000   1.2000000   1.2000000   1.2000000   1.8500000
           19          20          21          22          23          24
    1   1.2000000   1.2000000   1.8500000   1.2000000   1.2000000   1.8500000
           25          26          27          28          29
    1   1.2000000   1.8500000   1.5200000   1.5200000   1.2000000
 using 6 threads for integral computing
 -------------------------------------------------------
 OpenMP Integral computing Module                
 Release: version 2.0, May 2017, Q-Chem Inc. Pleasanton 
 -------------------------------------------------------
 -------------------------------------------------------
 OpenMP BLAS3 based DFT computing Module                
 Release: version 1.0, May 2013, Q-Chem Inc. Pittsburgh 
 -------------------------------------------------------
 A restricted SCF calculation will be
 performed using DIIS
 SCF converges when DIIS error is below 1.0e-05
 ---------------------------------------
  Cycle       Energy         DIIS error
 ---------------------------------------
    1    -616.5181374012      1.25e-06  
    2    -616.5444779080      3.83e-04  
    3    -616.5444712012      3.83e-04  
    4    -616.5444840533      3.83e-04  
    5    -616.5444274812      3.85e-04  
    6    -616.5445182261      3.82e-04  
    7    -616.5445724486      3.81e-04  
    8    -616.5444178899      3.85e-04  
    9    -616.5444806510      3.83e-04  
   10    -616.5444612803      3.84e-04  
   11    -616.5444629717      3.84e-04  
   12    -616.5444948763      3.83e-04  
   13    -616.5444991122      3.83e-04  
   14    -616.5444927776      3.83e-04  
   15    -616.5444926143      3.83e-04  
   16    -616.5444876346      3.83e-04  
   17    -616.5516416569      1.49e-05  
   18    -616.5516445157      5.35e-06  Convergence criterion met
 ---------------------------------------
 SCF time:   CPU 717.41s  wall 132.00s 
(0)  E-EN(g) gas-phase elect-nuc energy                 -616.518137254 a.u.
(3)  G-ENP(liq) elect-nuc-pol free energy of system     -616.551644516 a.u.
(4)  G-CDS(liq) cavity-dispersion-solvent structure 
     free energy                                                5.2958 kcal/mol
(6)  G-S(liq) free energy of system                     -616.543205082 a.u.
(9)  DeltaG-S(liq) free energy of  solvation
     (9) = (6) - (0)                                          -15.7303 kcal/mol
 SCF   energy in the final basis set =     -616.5516445157
 Total energy in the final basis set =     -616.5432050818

 --------------------------------------------------------------

                    Orbital Energies (a.u.)
 --------------------------------------------------------------

 Alpha MOs
 -- Occupied --
-19.1757 -19.1301 -19.1235 -10.3190 -10.2319 -10.2129 -10.1962 -10.1755
-10.1745 -10.1673 -10.1651 -10.1540 -10.1536  -1.1172  -1.0435  -1.0406
 -0.8353  -0.7840  -0.7485  -0.7322  -0.6901  -0.6583  -0.6249  -0.6129
 -0.5759  -0.5407  -0.5135  -0.4921  -0.4800  -0.4739  -0.4569  -0.4497
 -0.4435  -0.4320  -0.4127  -0.4022  -0.3931  -0.3889  -0.3809  -0.3762
 -0.3673  -0.3603  -0.3493  -0.3445  -0.3401  -0.3168  -0.3062  -0.2994
 -0.2824  -0.2584
 -- Virtual --
 -0.0145  -0.0030   0.0064   0.0100   0.0160   0.0315   0.0332   0.0352
  0.0380   0.0423   0.0523   0.0545   0.0605   0.0634   0.0696   0.0759
  0.0797   0.0847   0.0890   0.0906   0.0990   0.1012   0.1058   0.1114
  0.1158   0.1192   0.1235   0.1280   0.1314   0.1346   0.1382   0.1424
  0.1450   0.1473   0.1479   0.1495   0.1537   0.1557   0.1561   0.1583
  0.1649   0.1704   0.1711   0.1732   0.1773   0.1805   0.1893   0.1896
  0.1935   0.1939   0.2007   0.2017   0.2044   0.2089   0.2135   0.2156
  0.2256   0.2296   0.2371   0.2424   0.2456   0.2509   0.2554   0.2628
  0.2677   0.2721   0.2752   0.2790   0.2860   0.2912   0.2979   0.2999
  0.3024   0.3049   0.3150   0.3197   0.3275   0.3291   0.3316   0.3370
  0.3434   0.3479   0.3533   0.3585   0.3632   0.3662   0.3705   0.3751
  0.3868   0.3873   0.3965   0.3984   0.4007   0.4119   0.4189   0.4273
  0.4417   0.4700   0.4768   0.4879   0.4981   0.5082   0.5163   0.5238
  0.5335   0.5493   0.5547   0.5645   0.5737   0.5860   0.6011   0.6075
  0.6192   0.6223   0.6366   0.6382   0.6537   0.6638   0.6719   0.6753
  0.6804   0.6957   0.7010   0.7108   0.7137   0.7263   0.7290   0.7304
  0.7410   0.7461   0.7527   0.7612   0.7702   0.7769   0.7786   0.7846
  0.7899   0.8040   0.8064   0.8085   0.8259   0.8407   0.8467   0.8601
  0.9022   0.9262   0.9521   0.9694   0.9950   1.0057   1.0137   1.0421
  1.0763   1.1023   1.1156   1.1353   1.1601   1.1659   1.1780   1.1886
  1.2002   1.2123   1.2189   1.2252   1.2369   1.2621   1.2696   1.2945
  1.3151   1.3278   1.3359   1.3556   1.3806   1.4052   1.4135   1.4430
  1.4489   1.4662   1.4777   1.4917   1.4936   1.5076   1.5110   1.5310
  1.5373   1.5468   1.5785   1.5804   1.5893   1.6112   1.6185   1.6226
  1.6369   1.6443   1.6554   1.6571   1.6781   1.6876   1.6932   1.7056
  1.7081   1.7150   1.7259   1.7483   1.7599   1.7718   1.7770   1.7896
  1.7977   1.8074   1.8138   1.8422   1.8663   1.8688   1.8908   1.8945
  1.9124   1.9276   1.9309   1.9469   1.9581   1.9767   2.0019   2.0070
  2.0219   2.0563   2.0692   2.0802   2.0861   2.1054   2.1279   2.1475
  2.1767   2.1830   2.2004   2.2124   2.2441   2.2588   2.2830   2.2928
  2.3058   2.3286   2.3364   2.3517   2.3670   2.4093   2.4378   2.4610
  2.4909   2.5012   2.5238   2.5289   2.5514   2.5600   2.5670   2.5700
  2.5892   2.6061   2.6165   2.6280   2.6447   2.6622   2.6834   2.6865
  2.6965   2.7236   2.7363   2.7439   2.7522   2.7612   2.7745   2.8034
  2.8085   2.8197   2.8465   2.8732   2.9026   2.9166   2.9344   2.9482
  2.9551   2.9608   2.9827   3.0240   3.0453   3.0561   3.0687   3.0804
  3.0974   3.1322   3.1563   3.1676   3.1765   3.1856   3.2137   3.2279
  3.2527   3.2785   3.2967   3.3640   3.3831   3.4733   3.5250   3.5731
  3.5863   3.6682   3.6973   3.7830   3.7952   3.8093   3.8504   3.8542
  3.8937   3.9026   3.9301   3.9889   4.0460   4.0741   4.0956   4.1606
  4.2057   4.2223   4.2774   4.3053   4.3298   4.5346   4.9921   5.0755
  5.1609   5.1951   5.3668   5.5149   5.5872   5.5945   5.8590  23.7729
 23.8158  23.8475  23.8592  23.8933  23.8999  23.9635  23.9781  23.9984
 24.0134  49.8786  50.0037  50.0157
 --------------------------------------------------------------

          Ground-State Mulliken Net Atomic Charges

     Atom                 Charge (a.u.)
  ----------------------------------------
      1 O                    -0.204187
      2 C                    -0.162760
      3 H                     0.218701
      4 C                     0.166669
      5 C                     0.384058
      6 H                     0.228546
      7 C                    -0.945965
      8 H                     0.176823
      9 H                     0.235362
     10 C                    -0.580337
     11 H                     0.175432
     12 H                     0.168576
     13 H                     0.167462
     14 C                    -0.508974
     15 H                     0.166571
     16 H                     0.171174
     17 H                     0.174369
     18 C                    -0.654601
     19 H                     0.177774
     20 H                     0.191250
     21 C                    -0.622213
     22 H                     0.200877
     23 H                     0.197619
     24 C                     0.612695
     25 H                     0.283218
     26 C                    -0.142754
     27 O                    -0.368392
     28 O                    -0.241192
     29 H                     0.334200
  ----------------------------------------
  Sum of atomic charges =     0.000000

 -----------------------------------------------------------------
                    Cartesian Multipole Moments
 -----------------------------------------------------------------
    Charge (ESU x 10^10)
                -0.0000
    Dipole Moment (Debye)
         X       4.0595      Y       4.8540      Z      -2.0714
       Tot       6.6582
    Quadrupole Moments (Debye-Ang)
        XX     -87.1414     XY      -7.6058     YY     -78.8378
        XZ      25.0919     YZ      16.1992     ZZ    -113.9794
    Octopole Moments (Debye-Ang^2)
       XXX     146.8595    XXY     -20.0992    XYY      48.2492
       YYY     -89.4494    XXZ    -228.5094    XYZ     -42.4072
       YYZ    -199.9953    XZZ     183.9595    YZZ      70.5525
       ZZZ    -795.0983
    Hexadecapole Moments (Debye-Ang^3)
      XXXX    -728.7732   XXXY    -136.0692   XXYY    -310.3044
      XYYY    -108.7491   YYYY   -1103.8701   XXXZ     664.7638
      XXYZ     167.1309   XYYZ     216.4464   YYYZ     299.5651
      XXZZ   -1203.6364   XYZZ    -263.4899   YYZZ   -1125.7694
      XZZZ    1292.0076   YZZZ     883.2078   ZZZZ   -6397.3274
 -----------------------------------------------------------------
Archival summary:
1\1\february\SP\ProcedureUnspecified\BasisUnspecified\31016\taweetha\TueMar520:46:302019TueMar520:46:302019\0\\#,ProcedureUnspecified,BasisUnspecified,\\0,1\O\C,1,1.44744\H,2,1.09976,1,108.203\C,1,1.49002,2,89.5103,3,-92.1844,0\C,2,1.5128,1,91.251,3,112.491,0\H,5,1.09441,2,107.967,1,85.4328,0\C,2,1.51585,1,123.805,3,-129.394,0\H,7,1.09247,2,111.027,1,-29.0225,0\H,7,1.09421,2,111.997,1,90.8358,0\C,4,1.51684,1,110.468,2,-137.565,0\H,10,1.0918,4,110.666,1,53.4769,0\H,10,1.09372,4,110.421,1,-66.4128,0\H,10,1.09454,4,110.451,1,174.003,0\C,4,1.52368,1,110.363,2,97.7095,0\H,14,1.09251,4,112.059,1,-56.2018,0\H,14,1.0928,4,109.7,1,63.7099,0\H,14,1.09437,4,110.637,1,-176.916,0\C,5,1.52435,2,111.418,1,-154.874,0\H,18,1.09295,5,111.737,2,-157.377,0\H,18,1.09412,5,112.16,2,82.3345,0\C,18,1.56987,5,106.471,2,-36.8712,0\H,21,1.0925,18,110.006,5,-147.416,0\H,21,1.09561,18,108.787,5,96.7809,0\C,21,1.56478,18,113.461,5,-25.6349,0\H,24,1.0907,21,107.399,18,-58.8802,0\C,24,1.52433,21,111.313,18,-171.948,0\O,26,1.19986,24,124.089,21,116.794,0\O,26,1.36457,24,116.575,21,-62.9729,0\H,28,0.964982,26,111.033,24,-0.17414,0\\\@

 Total job time:  186.48s(wall), 1025.47s(cpu) 
 Tue Mar  5 20:46:30 2019

        *************************************************************
        *                                                           *
        *  Thank you very much for using Q-Chem.  Have a nice day.  *
        *                                                           *
        *************************************************************
```
