## Supplementary material for "An *In-Silico* Investigation of Menthol Metabolism": S1 File: oxoee-R.out

```
Q-Chem Developer Version!
                  Welcome to Q-Chem
     A Quantum Leap Into The Future Of Chemistry


 Q-Chem 5.1, Q-Chem, Inc., Pleasanton, CA (2018)

 Yihan Shao,  Zhengting Gan,  E. Epifanovsky,  A. T. B. Gilbert,  M. Wormit,  
 J. Kussmann,  A. W. Lange,  A. Behn,  Jia Deng,  Xintian Feng,  D. Ghosh,  
 M. Goldey,  P. R. Horn,  L. D. Jacobson,  I. Kaliman,  T. Kus,  A. Landau,  
 Jie Liu,  E. I. Proynov,  R. M. Richard,  R. P. Steele,  E. J. Sundstrom,  
 H. L. Woodcock III,  P. M. Zimmerman,  D. Zuev,  B. Albrecht,  E. Alguire,  
 S. A. Baeppler,  D. Barton,  Z. Benda,  Y. A. Bernard,  E. J. Berquist,  
 K. B. Bravaya,  H. Burton,  D. Casanova,  Chun-Min Chang,  Yunqing Chen,  
 A. Chien,  K. D. Closser,  M. P. Coons,  S. Coriani,  S. Dasgupta,  
 A. L. Dempwolff,  M. Diedenhofen,  Hainam Do,  R. G. Edgar,  Po-Tung Fang,  
 S. Faraji,  S. Fatehi,  Qingguo Feng,  K. D. Fenk,  J. Fosso-Tande,  
 J. Gayvert,  Qinghui Ge,  A. Ghysels,  G. Gidofalvi,  J. Gomes,  
 J. Gonthier,  A. Gunina,  D. Hait,  M. W. D. Hanson-Heine,  
 P. H. P. Harbach,  A. W. Hauser,  J. E. Herr,  E. G. Hohenstein,  
 Z. C. Holden,  Kerwin Hui,  B. C. Huynh,  T.-C. Jagau,  Hyunjun Ji,  
 B. Kaduk,  K. Khistyaev,  Jaehoon Kim,  P. Klunzinger,  K. Koh,  
 D. Kosenkov,  L. Koulias,  T. Kowalczyk,  C. M. Krauter,  A. Kunitsa,  
 Ka Un Lao,  A. Laurent,  K. V. Lawler,  Joonho Lee,  D. Lefrancois,  
 S. Lehtola,  D. S. Levine,  Yi-Pei Li,  You-Sheng Lin,  Fenglai Liu,  
 E. Livshits,  A. Luenser,  P. Manohar,  E. Mansoor,  S. F. Manzer,  
 Shan-Ping Mao,  Yuezhi Mao,  N. Mardirossian,  A. V. Marenich,  
 T. Markovich,  L. A. Martinez-Martinez,  S. A. Maurer,  N. J. Mayhall,  
 S. C. McKenzie,  J.-M. Mewes,  A. F. Morrison,  J. W. Mullinax,  K. Nanda,  
 T. S. Nguyen-Beck,  R. Olivares-Amaya,  J. A. Parkhill,  T. M. Perrine,  
 F. Plasser,  P. Pokhilko,  S. Prager,  A. Prociuk,  E. Ramos,  D. R. Rehn,  
 F. Rob,  M. Schneider,  N. Sergueev,  S. M. Sharada,  S. Sharma,  
 D. W. Small,  T. Stauch,  T. Stein,  Yu-Chuan Su,  A. J. W. Thom,  
 A. Tkatchenko,  T. Tsuchimochi,  N. M. Tubman,  L. Vogt,  M. L. Vidal,  
 O. Vydrov,  M. A. Watson,  J. Wenzel,  M. de Wergifosse,  T. A. Wesolowski,  
 A. White,  J. Witte,  A. Yamada,  Jun Yang,  K. Yao,  S. Yeganeh,  
 S. R. Yost,  Zhi-Qiang You,  A. Zech,  Igor Ying Zhang,  Xing Zhang,  
 Yan Zhao,  Ying Zhu,  B. R. Brooks,  G. K. L. Chan,  C. J. Cramer,  
 M. S. Gordon,  W. J. Hehre,  A. Klamt,  M. W. Schmidt,  C. D. Sherrill,  
 D. G. Truhlar,  A. Aspuru-Guzik,  R. Baer,  A. T. Bell,  N. A. Besley,  
 Jeng-Da Chai,  A. E. DePrince, III,  R. A. DiStasio Jr.,  A. Dreuw,  
 B. D. Dunietz,  T. R. Furlani,  Chao-Ping Hsu,  Yousung Jung,  Jing Kong,  
 D. S. Lambrecht,  WanZhen Liang,  C. Ochsenfeld,  V. A. Rassolov,  
 L. V. Slipchenko,  J. E. Subotnik,  T. Van Voorhis,  J. M. Herbert,  
 A. I. Krylov,  P. M. W. Gill,  M. Head-Gordon

 Contributors to earlier versions of Q-Chem not listed above: 
 R. D. Adamson,  B. Austin,  J. Baker,  G. J. O. Beran,  K. Brandhorst,  
 S. T. Brown,  E. F. C. Byrd,  A. K. Chakraborty,  C.-L. Cheng,  
 Siu Hung Chien,  D. M. Chipman,  D. L. Crittenden,  H. Dachsel,  
 R. J. Doerksen,  A. D. Dutoi,  L. Fusti-Molnar,  W. A. Goddard III,  
 A. Golubeva-Zadorozhnaya,  S. R. Gwaltney,  G. Hawkins,  A. Heyden,  
 S. Hirata,  G. Kedziora,  F. J. Keil,  C. Kelley,  Jihan Kim,  R. A. King,  
 R. Z. Khaliullin,  P. P. Korambath,  W. Kurlancheek,  A. M. Lee,  M. S. Lee,  
 S. V. Levchenko,  Ching Yeh Lin,  D. Liotard,  R. C. Lochan,  I. Lotan,  
 P. E. Maslen,  N. Nair,  D. P. O'Neill,  D. Neuhauser,  E. Neuscamman,  
 C. M. Oana,  R. Olson,  B. Peters,  R. Peverati,  P. A. Pieniazek,  
 Y. M. Rhee,  J. Ritchie,  M. A. Rohrdanz,  E. Rosta,  N. J. Russ,  
 H. F. Schaefer III,  N. E. Schultz,  N. Shenvi,  A. C. Simmonett,  A. Sodt,  
 D. Stuck,  K. S. Thanthiriwatte,  V. Vanovschi,  Tao Wang,  A. Warshel,  
 C. F. Williams,  Q. Wu,  X. Xu,  W. Zhang

 Please cite Q-Chem as follows:
 Y. Shao et al., Mol. Phys. 113, 184-215 (2015)
 DOI: 10.1080/00268976.2014.952696

 Q-Chem 5.1.2 for Intel X86 EM64T Linux

 Parts of Q-Chem use Armadillo 8.300.2 (Tropical Shenanigans).
 http://arma.sourceforge.net/

 Q-Chem begins on Sat Mar  2 00:09:32 2019  

Host: 
0

     Scratch files written to /scratch/taweetham/qchem18551//
Input Ideriv = 2
Curr. Ideriv = -1
Max.  Ideriv = 2

Checking the input file for inconsistencies... 	...done.

--------------------------------------------------------------
User input:
--------------------------------------------------------------
(-)menthol IV
$molecule
0 1
  C    0.0144860    0.0259504    0.0227664
  H    1.1145342    0.0004840   -0.0163597
  C   -0.4719980    0.0750688   -1.4453118
  H   -1.5672394    0.1099329   -1.4781281
  O   -0.0614568   -1.1047843   -2.1341104
  H   -0.3725146   -1.0424197   -3.0554532
  C    0.0870840    1.2965822   -2.1787320
  H    1.1788511    1.2099432   -2.2655588
  H   -0.2786138    1.2910777   -3.2130896
  C   -0.2895048    2.6039317   -1.4785822
  H   -1.3766682    2.7508743   -1.5242289
  C    0.3556554    3.7947688   -2.1726855
  O    1.1692624    4.5475939   -1.6584246
  C    0.1215809    2.5630064    0.0000297
  H   -0.2392226    3.4649718    0.5101598
  H    1.2163655    2.5793024    0.0851809
  C   -0.4084773    1.3273685    0.7277126
  H   -0.0282153    1.3538567    1.7539072
  H   -1.5014267    1.3891945    0.7878307
  C   -0.4104302   -1.2742089    0.7815350
  O    0.1765680   -2.4130300    0.1350450
  C    0.1341623   -1.3014576    2.2154980
  H   -0.0109869   -2.2896670    2.6683784
  H    1.2147321   -1.1177201    2.2236489
  H   -0.3514898   -0.5628988    2.8598793
  C   -1.9241115   -1.5043555    0.8109929
  H   -2.3317663   -1.6301895   -0.1971112
  H   -2.4547712   -0.6864162    1.3068269
  H   -2.1614170   -2.4332949    1.3435956
  H    0.1593549   -2.2372129   -0.8304468
  O   -0.0817720    3.9816700   -3.4384305
  H   -0.7605639    3.3499331   -3.7368957
$end

$rem
   BASIS  =  6-311++G**
   JOB_TYPE  =  Optimization
   METHOD  =  B3LYP
$end

--------------------------------------------------------------
 ----------------------------------------------------------------
             Standard Nuclear Orientation (Angstroms)
    I     Atom           X                Y                Z
 ----------------------------------------------------------------
    1      C      -1.0235486613    -0.2422608003    -0.2667244020
    2      H      -0.8858071420    -0.3060132165    -1.3572510339
    3      C      -0.3140826050     1.0561464176     0.1861878548
    4      H      -0.4074055953     1.1772538022     1.2717614176
    5      O      -0.9324848186     2.1874052781    -0.4244454381
    6      H      -0.4608921203     2.9874762059    -0.1294781673
    7      C       1.1701382224     1.0414019289    -0.1872341511
    8      H       1.2780049212     1.0496623138    -1.2805306120
    9      H       1.6326458508     1.9780517525     0.1480785788
   10      C       1.8966811353    -0.1652140778     0.4105992622
   11      H       1.9069784675    -0.0883841655     1.5058577416
   12      C       3.3460037888    -0.2077395273    -0.0517420678
   13      O       3.8404943283    -1.1020699028    -0.7216812746
   14      C       1.1794087460    -1.4692046974     0.0336532884
   15      H       1.6543427761    -2.3150607889     0.5464091825
   16      H       1.2905955307    -1.6605930734    -1.0420221252
   17      C      -0.3103894353    -1.4455068486     0.3760345220
   18      H      -0.7489721007    -2.3867549114     0.0295182882
   19      H      -0.4264404107    -1.4183896516     1.4658839887
   20      C      -2.5707823707    -0.2246229879    -0.0376948690
   21      O      -3.1524926237     0.8322801455    -0.8148683714
   22      C      -3.2371223743    -1.5099033201    -0.5452565254
   23      H      -4.3289511515    -1.4068604433    -0.5495984303
   24      H      -2.9457504639    -1.7146373472    -1.5819066046
   25      H      -2.9850690746    -2.3801291884     0.0677119855
   26      C      -2.9758651455     0.0134415459     1.4198028245
   27      H      -2.6350461128     0.9901339834     1.7778597718
   28      H      -2.5876072249    -0.7620770002     2.0863630567
   29      H      -4.0681572652     0.0276705595     1.5177997913
   30      H      -2.5241298925     1.5859728453    -0.7927335189
   31      O       4.0794930876     0.8430995742     0.3796693660
   32      H       3.5989334163     1.4777317654     0.9411280146
 ----------------------------------------------------------------
 Molecular Point Group                 C1    NOp =  1
 Largest Abelian Subgroup              C1    NOp =  1
 Nuclear Repulsion Energy =   997.7967384584 hartrees
 There are       55 alpha and       55 beta electrons
 Requested basis set is 6-311++G(d,p)
 There are 174 shells and 434 basis functions

 Total QAlloc Memory Limit   2000 MB
 Mega-Array Size       188 MB
 MEM_STATIC part       192 MB
 A cutoff of  1.0D-11 yielded  12897 shell pairs
 There are     79232 function pairs (     84101 Cartesian)

 -------------------------------------------------------
 OpenMP Integral Computing Module                       
 Release: version 1.0, May 2013, Q-Chem Inc. Pittsburgh 
 -------------------------------------------------------
 Integral Job Info:
 Integral job number is                      11
 Integral operator is                         1
 short-range coefficients                     0
 long-range coefficients              100000000
 Omega coefficients                           0
 if combine SR and LR in K                    0
 Integral screening is                        0
 Integral computing path is                   2
 max size of driver memory is            800000
 size of driver memory is                593474
 size of scratch memory is              2361544
 max col of scratch BK array               1296
 max len of scratch array in speh3          155
 max len of scratch index in speh4           18
 max int batch size is                      520
 min int batch size is                       52
 fixed nKL is                                52
 max L of basis functions is                  2
 order of int derivative is                   0
 number of shells is                        174
 number of basis is                         448
 number of cartesian basis is               448
 number of contracted shell pairs         12897
 number of primitive shell pairs          28016
 maxK2 (contraction) of shell pair           36
 max number of K2 of shell pair               1
 max number of CS2 of shell pair           2347
 max number of PS2 of shell pair           4056
 mem total for path MDJ                  617884
 -------------------------------------------------------
 Smallest overlap matrix eigenvalue = 1.77E-06

 Q-Chem warning in module stvman/mkSTV.C, line 306:

 Overlap eigenvalue is smaller than square root of threshold
 Use THRESH >= 12 to get rid of this warning


 Scale SEOQF with 1.000000e-01/1.000000e-01/1.000000e-01

 Standard Electronic Orientation quadrupole field applied
 Nucleus-field energy     =     0.0000000309 hartrees
 Guess from superposition of atomic densities
 Warning:  Energy on first SCF cycle will be non-variational
 SAD guess density has 110.000000 electrons

 -----------------------------------------------------------------------
  General SCF calculation program by
  Eric Jon Sundstrom, Paul Horn, Yuezhi Mao, Dmitri Zuev, Alec White,
  David Stuck, Shaama M.S., Shane Yost, Joonho Lee, David Small,
  Daniel Levine, Susi Lehtola, Hugh Burton, Evgeny Epifanovsky
 -----------------------------------------------------------------------
 Exchange:     0.2000 Hartree-Fock + 0.0800 Slater + 0.7200 B88
 Correlation:  0.1900 VWN1RPA + 0.8100 LYP
 Using SG-1 standard quadrature grid
 using 6 threads for integral computing
 -------------------------------------------------------
 OpenMP Integral computing Module                
 Release: version 2.0, May 2017, Q-Chem Inc. Pleasanton 
 -------------------------------------------------------
 -------------------------------------------------------
 OpenMP BLAS3 based DFT computing Module                
 Release: version 1.0, May 2013, Q-Chem Inc. Pittsburgh 
 -------------------------------------------------------
 A restricted SCF calculation will be
 performed using DIIS
 SCF converges when DIIS error is below 1.0e-08
 ---------------------------------------
  Cycle       Energy         DIIS error
 ---------------------------------------
    1    -695.6911249916      2.95e-02  
    2    -692.6452372204      4.29e-03  
    3    -692.1835408863      6.63e-03  
    4    -692.9785562992      1.56e-03  
    5    -693.0208353145      3.66e-04  
    6    -693.0226916765      1.47e-04  
    7    -693.0230553716      4.05e-05  
    8    -693.0230854592      9.70e-06  
    9    -693.0230872705      2.60e-06  
   10    -693.0230874090      6.43e-07  
   11    -693.0230874171      2.15e-07  
   12    -693.0230874181      5.48e-08  
   13    -693.0230874182      2.59e-08  
   14    -693.0230874182      7.13e-09  Convergence criterion met
 ---------------------------------------
 SCF time:   CPU 608.48s  wall 106.00s 
 SCF   energy in the final basis set =     -693.0230874182
 Total energy in the final basis set =     -693.0230874182

 --------------------------------------------------------------

                    Orbital Energies (a.u.)
 --------------------------------------------------------------

 Alpha MOs
 -- Occupied --
-19.1896 -19.1629 -19.1264 -19.0961 -10.3227 -10.2533 -10.2312 -10.2166
-10.2072 -10.1926 -10.1850 -10.1844 -10.1595 -10.1573  -1.1198  -1.0678
 -1.0350  -1.0041  -0.8668  -0.8042  -0.7664  -0.7534  -0.6927  -0.6772
 -0.6483  -0.6366  -0.5977  -0.5721  -0.5571  -0.5285  -0.5141  -0.5030
 -0.4822  -0.4663  -0.4597  -0.4505  -0.4431  -0.4291  -0.4249  -0.4163
 -0.4029  -0.3968  -0.3862  -0.3797  -0.3729  -0.3667  -0.3655  -0.3530
 -0.3448  -0.3385  -0.3366  -0.3197  -0.3020  -0.2874  -0.2615
 -- Virtual --
 -0.0433  -0.0213  -0.0165  -0.0101  -0.0033   0.0111   0.0195   0.0219
  0.0273   0.0327   0.0385   0.0463   0.0492   0.0534   0.0573   0.0596
  0.0668   0.0698   0.0741   0.0783   0.0858   0.0874   0.0899   0.0928
  0.0999   0.1041   0.1098   0.1140   0.1152   0.1166   0.1206   0.1227
  0.1297   0.1315   0.1349   0.1361   0.1379   0.1401   0.1427   0.1473
  0.1510   0.1569   0.1585   0.1601   0.1639   0.1671   0.1685   0.1705
  0.1754   0.1778   0.1820   0.1862   0.1928   0.1933   0.1991   0.2014
  0.2044   0.2103   0.2112   0.2191   0.2236   0.2256   0.2317   0.2348
  0.2366   0.2390   0.2488   0.2549   0.2571   0.2649   0.2675   0.2686
  0.2788   0.2811   0.2883   0.2889   0.2944   0.2953   0.2987   0.3008
  0.3064   0.3113   0.3155   0.3210   0.3278   0.3292   0.3407   0.3438
  0.3452   0.3487   0.3507   0.3609   0.3650   0.3664   0.3714   0.3749
  0.3783   0.3845   0.3991   0.4002   0.4047   0.4140   0.4331   0.4483
  0.4547   0.4605   0.4689   0.4814   0.4850   0.5005   0.5035   0.5111
  0.5233   0.5353   0.5512   0.5565   0.5651   0.5723   0.5857   0.5942
  0.5977   0.6079   0.6170   0.6206   0.6265   0.6341   0.6398   0.6497
  0.6522   0.6603   0.6661   0.6865   0.6957   0.7041   0.7097   0.7222
  0.7257   0.7332   0.7341   0.7472   0.7529   0.7575   0.7594   0.7704
  0.7752   0.7788   0.7878   0.7970   0.8044   0.8157   0.8234   0.8246
  0.8695   0.8998   0.9059   0.9104   0.9153   0.9494   0.9647   0.9935
  1.0084   1.0197   1.0275   1.0633   1.0816   1.1027   1.1157   1.1235
  1.1286   1.1444   1.1647   1.1742   1.1826   1.1967   1.1994   1.2133
  1.2222   1.2440   1.2590   1.2747   1.2849   1.2948   1.3047   1.3151
  1.3261   1.3530   1.3684   1.3749   1.4230   1.4378   1.4420   1.4568
  1.4690   1.4829   1.4891   1.4988   1.5066   1.5197   1.5278   1.5448
  1.5535   1.5588   1.5681   1.5797   1.5860   1.5896   1.6020   1.6066
  1.6168   1.6250   1.6289   1.6448   1.6535   1.6593   1.6640   1.6691
  1.6782   1.6931   1.7098   1.7215   1.7298   1.7373   1.7501   1.7676
  1.7710   1.7857   1.7914   1.8128   1.8217   1.8240   1.8355   1.8628
  1.8705   1.8811   1.9185   1.9324   1.9525   1.9571   1.9674   1.9812
  2.0008   2.0064   2.0264   2.0301   2.0478   2.0628   2.0857   2.0888
  2.1030   2.1340   2.1447   2.1744   2.1823   2.2144   2.2249   2.2350
  2.2449   2.2598   2.2678   2.3036   2.3095   2.3306   2.3579   2.3761
  2.3859   2.3948   2.4203   2.4424   2.4709   2.4878   2.5092   2.5160
  2.5194   2.5272   2.5482   2.5545   2.5877   2.5978   2.6102   2.6131
  2.6319   2.6421   2.6553   2.6720   2.6753   2.6855   2.7015   2.7143
  2.7431   2.7663   2.7692   2.7823   2.8010   2.8155   2.8350   2.8355
  2.8496   2.8939   2.9101   2.9222   2.9424   2.9470   2.9612   2.9900
  3.0051   3.0138   3.0313   3.0433   3.0633   3.0831   3.0978   3.1004
  3.1114   3.1572   3.1702   3.1853   3.1999   3.2136   3.2323   3.2470
  3.2764   3.2891   3.3085   3.3544   3.3978   3.4364   3.4503   3.4999
  3.5224   3.6157   3.6510   3.7643   3.7734   3.7935   3.8129   3.8212
  3.8428   3.8607   3.8786   3.9001   3.9363   3.9521   4.0182   4.0352
  4.0639   4.1259   4.1552   4.2001   4.2442   4.2641   4.2952   4.3412
  4.3794   4.9777   5.0735   5.1133   5.1884   5.1943   5.3354   5.4504
  5.4822   5.5699   5.6229   5.7223   5.8738  23.7451  23.7819  23.7923
 23.8339  23.8653  23.9058  23.9302  23.9422  23.9813  23.9933  49.8634
 49.9238  50.0001  50.0116
 --------------------------------------------------------------

          Ground-State Mulliken Net Atomic Charges

     Atom                 Charge (a.u.)
  ----------------------------------------
      1 C                     0.427936
      2 H                     0.265495
      3 C                    -0.456834
      4 H                     0.197424
      5 O                    -0.212953
      6 H                     0.258500
      7 C                    -0.501119
      8 H                     0.245307
      9 H                     0.092906
     10 C                     0.497500
     11 H                     0.203790
     12 C                    -0.269055
     13 O                    -0.240755
     14 C                    -0.705208
     15 H                     0.204424
     16 H                     0.212689
     17 C                    -0.571552
     18 H                     0.159081
     19 H                     0.159798
     20 C                    -0.233104
     21 O                    -0.161019
     22 C                    -0.513177
     23 H                     0.171440
     24 H                     0.156607
     25 H                     0.148851
     26 C                    -0.464463
     27 H                     0.163796
     28 H                     0.139597
     29 H                     0.172076
     30 H                     0.316619
     31 O                    -0.129033
     32 H                     0.264434
  ----------------------------------------
  Sum of atomic charges =     0.000000

 -----------------------------------------------------------------
                    Cartesian Multipole Moments
 -----------------------------------------------------------------
    Charge (ESU x 10^10)
                 0.0000
    Dipole Moment (Debye)
         X      -0.0485      Y       2.2291      Z       3.8402
       Tot       4.4406
    Quadrupole Moments (Debye-Ang)
        XX    -119.4211     XY      13.1905     YY     -79.7312
        XZ       3.4320     YZ       2.4030     ZZ     -87.5175
    Octopole Moments (Debye-Ang^2)
       XXX     -59.4221    XXY      15.5141    XYY       6.3971
       YYY      42.8175    XXZ      43.2392    XYZ      -5.7871
       YYZ       7.5464    XZZ      14.1122    YZZ       5.0053
       ZZZ      -1.8953
    Hexadecapole Moments (Debye-Ang^3)
      XXXX   -4037.5233   XXXY     137.2237   XXYY    -718.7377
      XYYY       3.0641   YYYY    -717.4389   XXXZ      56.3289
      XXYZ       6.1455   XYYZ      24.6123   YYYZ       4.9688
      XXZZ    -636.2296   XYZZ      11.1881   YYZZ    -193.6022
      XZZZ      16.5608   YZZZ       4.0037   ZZZZ    -350.3854
 -----------------------------------------------------------------
 Calculating analytic gradient of the SCF energy
 Gradient of SCF Energy
            1           2           3           4           5           6
    1   0.0047616   0.0009717  -0.0044023  -0.0005094  -0.0060728   0.0079671
    2  -0.0020185  -0.0000199   0.0063852   0.0038400  -0.0156738   0.0070005
    3  -0.0002757  -0.0016084  -0.0008641  -0.0021272   0.0003098   0.0045462
            7           8           9          10          11          12
    1  -0.0011698   0.0027118   0.0011753   0.0008619   0.0001218  -0.0040301
    2  -0.0036383   0.0027168  -0.0014674   0.0142840  -0.0021172   0.0230028
    3   0.0022640  -0.0016800  -0.0019799   0.0059343  -0.0008114   0.0072650
           13          14          15          16          17          18
    1   0.0101362   0.0001903  -0.0006658  -0.0024313  -0.0023283   0.0011510
    2  -0.0316226   0.0056739  -0.0024899  -0.0021220  -0.0013316  -0.0028754
    3  -0.0188473   0.0014420   0.0020953  -0.0027186  -0.0009434  -0.0010015
           19          20          21          22          23          24
    1   0.0018746   0.0085386  -0.0066065  -0.0006118  -0.0033371  -0.0013104
    2   0.0000659  -0.0036932  -0.0065200   0.0035952  -0.0031134  -0.0002455
    3  -0.0001402   0.0000549   0.0060806   0.0047628  -0.0024721  -0.0015902
           25          26          27          28          29          30
    1   0.0001683  -0.0002591  -0.0016369  -0.0002438  -0.0027899   0.0118475
    2  -0.0011357  -0.0007332   0.0010134  -0.0001902   0.0019575   0.0077687
    3   0.0001817  -0.0078556  -0.0000647  -0.0011755   0.0033183   0.0006064
           31          32
    1  -0.0143347   0.0002622
    2  -0.0069812   0.0106851
    3   0.0003769   0.0069180
 Max gradient component =       3.162E-02
 RMS gradient           =       6.410E-03
 Gradient time:  CPU 131.52 s  wall 22.20 s
 Geometry Optimization Parameters
   NAtoms,    NIC,     NZ,  NCons,   NDum,   NFix, NCnnct, MaxDiis
       32     251       0       0       0       0       0       0


** GEOMETRY OPTIMIZATION IN DELOCALIZED INTERNAL COORDINATES **
   Searching for a Minimum

   Optimization Cycle:   1

                       Coordinates (Angstroms)
     ATOM                X               Y               Z
      1  C        -1.0235486613   -0.2422608003   -0.2667244020
      2  H        -0.8858071420   -0.3060132165   -1.3572510339
      3  C        -0.3140826050    1.0561464176    0.1861878548
      4  H        -0.4074055953    1.1772538022    1.2717614176
      5  O        -0.9324848186    2.1874052781   -0.4244454381
      6  H        -0.4608921203    2.9874762059   -0.1294781673
      7  C         1.1701382224    1.0414019289   -0.1872341511
      8  H         1.2780049212    1.0496623138   -1.2805306120
      9  H         1.6326458508    1.9780517525    0.1480785788
     10  C         1.8966811353   -0.1652140778    0.4105992622
     11  H         1.9069784675   -0.0883841655    1.5058577416
     12  C         3.3460037888   -0.2077395273   -0.0517420678
     13  O         3.8404943283   -1.1020699028   -0.7216812746
     14  C         1.1794087460   -1.4692046974    0.0336532884
     15  H         1.6543427761   -2.3150607889    0.5464091825
     16  H         1.2905955307   -1.6605930734   -1.0420221252
     17  C        -0.3103894353   -1.4455068486    0.3760345220
     18  H        -0.7489721007   -2.3867549114    0.0295182882
     19  H        -0.4264404107   -1.4183896516    1.4658839887
     20  C        -2.5707823707   -0.2246229879   -0.0376948690
     21  O        -3.1524926237    0.8322801455   -0.8148683714
     22  C        -3.2371223743   -1.5099033201   -0.5452565254
     23  H        -4.3289511515   -1.4068604433   -0.5495984303
     24  H        -2.9457504639   -1.7146373472   -1.5819066046
     25  H        -2.9850690746   -2.3801291884    0.0677119855
     26  C        -2.9758651455    0.0134415459    1.4198028245
     27  H        -2.6350461128    0.9901339834    1.7778597718
     28  H        -2.5876072249   -0.7620770002    2.0863630567
     29  H        -4.0681572652    0.0276705595    1.5177997913
     30  H        -2.5241298925    1.5859728453   -0.7927335189
     31  O         4.0794930876    0.8430995742    0.3796693660
     32  H         3.5989334163    1.4777317654    0.9411280146
   Point Group: c1    Number of degrees of freedom:    90


   Energy is   -693.023087418


 Attempting to Generate Delocalized Internal Coordinates

 90 Hessian modes will be used to form the next step
  Hessian Eigenvalues:
     0.002000    0.004663    0.005030    0.006072    0.006285    0.006832
     0.007646    0.010013    0.011006    0.012134    0.019722    0.020237
     0.021971    0.034754    0.038464    0.040612    0.040649    0.042986
     0.044632    0.047991    0.048790    0.049582    0.053853    0.053923
     0.055197    0.055546    0.056766    0.056881    0.057162    0.058754
     0.061124    0.067990    0.070635    0.078084    0.082332    0.083592
     0.084353    0.091739    0.098566    0.128400    0.145670    0.158051
     0.160000    0.160000    0.160000    0.160000    0.160000    0.160000
     0.160000    0.160000    0.160000    0.163608    0.165398    0.170702
     0.180076    0.199178    0.249946    0.250000    0.264789    0.266064
     0.273628    0.279946    0.285709    0.290447    0.290978    0.292981
     0.294580    0.301867    0.335676    0.338334    0.338806    0.339045
     0.339883    0.340032    0.340417    0.340509    0.340894    0.340960
     0.341160    0.342747    0.342791    0.343691    0.343731    0.402692
     0.414892    0.510906    0.524814    0.525417    0.545606    0.945237

 Minimum Search - Taking Simple RFO Step
 Searching for Lamda that Minimizes Along All modes
 Value Taken    Lamda =  -0.01263315
 Calculated Step too Large.  Step scaled by  0.755730
 Step Taken.  Stepsize is  0.300000

                             Maximum     Tolerance    Cnvgd?
         Gradient           0.018962      0.000300      NO
         Displacement       0.134678      0.001200      NO
         Energy change     *********      0.000001      NO


 New Cartesian Coordinates Obtained by Inverse Iteration

 Displacement from previous Coordinates is:  0.817239
 ----------------------------------------------------------------
             Standard Nuclear Orientation (Angstroms)
    I     Atom           X                Y                Z
 ----------------------------------------------------------------
    1      C      -1.0435797245    -0.1953530615    -0.2855975459
    2      H      -0.9149518422    -0.2548086963    -1.3754980542
    3      C      -0.3047864699     1.0803987899     0.1845452145
    4      H      -0.4013362432     1.1685163986     1.2748712956
    5      O      -0.8959385328     2.2408758177    -0.4196692846
    6      H      -0.4389799016     3.0360886554    -0.1155633516
    7      C       1.1865644346     1.0409846982    -0.1726604099
    8      H       1.2928792790     1.0578025904    -1.2637622935
    9      H       1.6521244159     1.9693010852     0.1858610849
   10      C       1.9010890396    -0.1911110644     0.4083459011
   11      H       1.8937677266    -0.1282016091     1.5056268527
   12      C       3.3691946083    -0.2348768971    -0.0189275959
   13      O       3.8600835255    -1.0848873302    -0.7200444049
   14      C       1.1627991197    -1.4696752618    -0.0009232266
   15      H       1.6234886468    -2.3299611312     0.4942172036
   16      H       1.2905349684    -1.6332596871    -1.0760920735
   17      C      -0.3319820429    -1.4108988290     0.3408013408
   18      H      -0.7969484649    -2.3326279092    -0.0153743064
   19      H      -0.4570438140    -1.3962297393     1.4302856634
   20      C      -2.5940905578    -0.2103239850    -0.0449136364
   21      O      -3.2621175349     0.7654151647    -0.8661981403
   22      C      -3.1865764817    -1.5445300564    -0.5050258692
   23      H      -4.2778022117    -1.4796216806    -0.4912722883
   24      H      -2.8902716885    -1.7673139512    -1.5351184629
   25      H      -2.8873324301    -2.3768751752     0.1365624213
   26      C      -2.9765576401     0.0386222818     1.4220922627
   27      H      -2.6797854761     1.0386480484     1.7526069420
   28      H      -2.5359410844    -0.6986365762     2.1005949157
   29      H      -4.0637428203    -0.0122754494     1.5254138168
   30      H      -2.7290810562     1.5770542524    -0.8825137949
   31      O       4.1413722712     0.7866698392     0.4207369183
   32      H       3.6476716645     1.3933966378     0.9877442491
 ----------------------------------------------------------------
 Molecular Point Group                 C1    NOp =  1
 Largest Abelian Subgroup              C1    NOp =  1
 Nuclear Repulsion Energy =   993.5940697421 hartrees
 There are       55 alpha and       55 beta electrons
 Applying Cartesian multipole field
    Component          Value
    ---------          -----
     (2,0,0)        1.00000E-11
     (0,2,0)        2.00000E-11
     (0,0,2)       -3.00000E-11
 Nucleus-field energy     =     0.0000000313 hartrees
 Requested basis set is 6-311++G(d,p)
 There are 174 shells and 434 basis functions
 A cutoff of  1.0D-11 yielded  12884 shell pairs
 There are     79152 function pairs (     84013 Cartesian)
 Smallest overlap matrix eigenvalue = 1.81E-06

 Q-Chem warning in module stvman/mkSTV.C, line 306:

 Overlap eigenvalue is smaller than square root of threshold
 Use THRESH >= 12 to get rid of this warning

 Guess MOs from SCF MO coefficient file

 -----------------------------------------------------------------------
  General SCF calculation program by
  Eric Jon Sundstrom, Paul Horn, Yuezhi Mao, Dmitri Zuev, Alec White,
  David Stuck, Shaama M.S., Shane Yost, Joonho Lee, David Small,
  Daniel Levine, Susi Lehtola, Hugh Burton, Evgeny Epifanovsky
 -----------------------------------------------------------------------
 Exchange:     0.2000 Hartree-Fock + 0.0800 Slater + 0.7200 B88
 Correlation:  0.1900 VWN1RPA + 0.8100 LYP
 Using SG-1 standard quadrature grid
 using 6 threads for integral computing
 -------------------------------------------------------
 OpenMP Integral computing Module                
 Release: version 2.0, May 2017, Q-Chem Inc. Pleasanton 
 -------------------------------------------------------
 -------------------------------------------------------
 OpenMP BLAS3 based DFT computing Module                
 Release: version 1.0, May 2013, Q-Chem Inc. Pittsburgh 
 -------------------------------------------------------
 A restricted SCF calculation will be
 performed using DIIS
 SCF converges when DIIS error is below 1.0e-08
 ---------------------------------------
  Cycle       Energy         DIIS error
 ---------------------------------------
    1    -693.0133199062      6.36e-04  
    2    -693.0265771590      1.65e-04  
    3    -693.0261654402      2.37e-04  
    4    -693.0270758496      2.02e-05  
    5    -693.0270817879      8.89e-06  
    6    -693.0270834397      1.96e-06  
    7    -693.0270835129      8.59e-07  
    8    -693.0270835254      3.41e-07  
    9    -693.0270835271      9.69e-08  
   10    -693.0270835273      2.51e-08  
   11    -693.0270835273      8.73e-09  Convergence criterion met
 ---------------------------------------
 SCF time:   CPU 497.96s  wall 87.00s 
 SCF   energy in the final basis set =     -693.0270835273
 Total energy in the final basis set =     -693.0270835273

 --------------------------------------------------------------

                    Orbital Energies (a.u.)
 --------------------------------------------------------------

 Alpha MOs
 -- Occupied --
-19.1867 -19.1559 -19.1230 -19.1067 -10.3185 -10.2518 -10.2353 -10.2172
-10.2057 -10.1925 -10.1853 -10.1850 -10.1622 -10.1581  -1.1223  -1.0573
 -1.0380  -1.0109  -0.8651  -0.8063  -0.7643  -0.7546  -0.6953  -0.6732
 -0.6455  -0.6331  -0.5989  -0.5698  -0.5555  -0.5259  -0.5154  -0.5008
 -0.4812  -0.4655  -0.4604  -0.4483  -0.4440  -0.4303  -0.4244  -0.4161
 -0.4016  -0.3959  -0.3865  -0.3834  -0.3728  -0.3682  -0.3658  -0.3541
 -0.3442  -0.3382  -0.3369  -0.3164  -0.3060  -0.2872  -0.2694
 -- Virtual --
 -0.0401  -0.0175  -0.0150  -0.0099  -0.0022   0.0115   0.0198   0.0223
  0.0264   0.0327   0.0378   0.0470   0.0495   0.0527   0.0580   0.0589
  0.0674   0.0684   0.0743   0.0785   0.0855   0.0880   0.0909   0.0932
  0.1000   0.1039   0.1100   0.1137   0.1150   0.1167   0.1212   0.1221
  0.1302   0.1320   0.1354   0.1361   0.1382   0.1399   0.1430   0.1471
  0.1505   0.1558   0.1572   0.1598   0.1636   0.1667   0.1670   0.1699
  0.1743   0.1774   0.1812   0.1866   0.1922   0.1937   0.1974   0.2004
  0.2040   0.2081   0.2105   0.2172   0.2220   0.2234   0.2285   0.2314
  0.2362   0.2400   0.2510   0.2547   0.2565   0.2641   0.2661   0.2686
  0.2767   0.2790   0.2881   0.2895   0.2934   0.2949   0.2987   0.3001
  0.3059   0.3128   0.3162   0.3198   0.3268   0.3291   0.3420   0.3438
  0.3470   0.3492   0.3515   0.3605   0.3658   0.3683   0.3732   0.3744
  0.3807   0.3866   0.3964   0.4011   0.4049   0.4131   0.4309   0.4423
  0.4504   0.4543   0.4683   0.4822   0.4886   0.5002   0.5046   0.5079
  0.5240   0.5376   0.5526   0.5604   0.5645   0.5671   0.5826   0.5932
  0.5975   0.6057   0.6144   0.6223   0.6264   0.6334   0.6418   0.6466
  0.6494   0.6602   0.6684   0.6852   0.6968   0.7088   0.7115   0.7182
  0.7241   0.7300   0.7327   0.7479   0.7542   0.7601   0.7612   0.7727
  0.7771   0.7787   0.7859   0.7976   0.8076   0.8172   0.8225   0.8318
  0.8720   0.9006   0.9061   0.9130   0.9192   0.9533   0.9668   0.9889
  1.0098   1.0256   1.0284   1.0552   1.0793   1.0967   1.1128   1.1257
  1.1292   1.1457   1.1607   1.1705   1.1841   1.1936   1.1996   1.2137
  1.2184   1.2390   1.2561   1.2620   1.2791   1.2896   1.2994   1.3077
  1.3166   1.3518   1.3652   1.3792   1.4236   1.4317   1.4398   1.4540
  1.4693   1.4788   1.4908   1.4954   1.5050   1.5171   1.5249   1.5458
  1.5503   1.5573   1.5612   1.5739   1.5804   1.5870   1.6003   1.6096
  1.6145   1.6246   1.6347   1.6448   1.6493   1.6571   1.6607   1.6690
  1.6728   1.6947   1.7090   1.7153   1.7280   1.7315   1.7516   1.7608
  1.7687   1.7838   1.7921   1.8090   1.8137   1.8203   1.8316   1.8660
  1.8665   1.8729   1.9188   1.9284   1.9436   1.9513   1.9543   1.9820
  2.0026   2.0131   2.0253   2.0392   2.0522   2.0634   2.0874   2.0900
  2.1025   2.1259   2.1474   2.1770   2.1847   2.2007   2.2086   2.2348
  2.2407   2.2517   2.2632   2.2934   2.3085   2.3243   2.3292   2.3678
  2.3854   2.3937   2.4152   2.4454   2.4684   2.4891   2.5101   2.5139
  2.5198   2.5250   2.5456   2.5565   2.5899   2.6021   2.6085   2.6174
  2.6311   2.6394   2.6529   2.6706   2.6812   2.6849   2.6959   2.7167
  2.7295   2.7542   2.7634   2.7789   2.7991   2.8170   2.8292   2.8351
  2.8482   2.8908   2.9094   2.9209   2.9418   2.9478   2.9579   2.9890
  2.9960   3.0127   3.0317   3.0431   3.0652   3.0753   3.0889   3.0964
  3.1129   3.1541   3.1650   3.1754   3.1885   3.2063   3.2259   3.2364
  3.2661   3.2865   3.3110   3.3627   3.3708   3.4268   3.4550   3.4916
  3.5568   3.6102   3.6600   3.7751   3.7867   3.7986   3.8149   3.8270
  3.8410   3.8573   3.8901   3.9212   3.9289   3.9407   4.0066   4.0326
  4.0524   4.1149   4.1400   4.1867   4.2349   4.2569   4.2970   4.3430
  4.3739   4.9772   5.0777   5.1147   5.1762   5.2028   5.3622   5.4273
  5.4536   5.5848   5.6428   5.7151   5.8719  23.7393  23.7797  23.8082
 23.8322  23.8589  23.9018  23.9313  23.9452  23.9844  23.9928  49.8651
 49.9236  49.9920  50.0126
 --------------------------------------------------------------

          Ground-State Mulliken Net Atomic Charges

     Atom                 Charge (a.u.)
  ----------------------------------------
      1 C                     0.391968
      2 H                     0.270096
      3 C                    -0.424367
      4 H                     0.201427
      5 O                    -0.217357
      6 H                     0.251809
      7 C                    -0.530925
      8 H                     0.245877
      9 H                     0.097074
     10 C                     0.537221
     11 H                     0.197101
     12 C                    -0.301076
     13 O                    -0.239943
     14 C                    -0.723104
     15 H                     0.203383
     16 H                     0.210561
     17 C                    -0.529127
     18 H                     0.149701
     19 H                     0.161202
     20 C                    -0.196098
     21 O                    -0.157768
     22 C                    -0.506767
     23 H                     0.171575
     24 H                     0.161072
     25 H                     0.150179
     26 C                    -0.479216
     27 H                     0.170034
     28 H                     0.142045
     29 H                     0.169463
     30 H                     0.293157
     31 O                    -0.124802
     32 H                     0.255604
  ----------------------------------------
  Sum of atomic charges =     0.000000

 -----------------------------------------------------------------
                    Cartesian Multipole Moments
 -----------------------------------------------------------------
    Charge (ESU x 10^10)
                 0.0000
    Dipole Moment (Debye)
         X      -0.4033      Y       2.1133      Z       3.8512
       Tot       4.4114
    Quadrupole Moments (Debye-Ang)
        XX    -119.3162     XY      12.0400     YY     -79.9464
        XZ       3.4904     YZ       2.1027     ZZ     -87.3393
    Octopole Moments (Debye-Ang^2)
       XXX     -61.9821    XXY      17.7615    XYY       4.2604
       YYY      41.7929    XXZ      43.5679    XYZ      -4.6827
       YYZ       7.1405    XZZ      13.6927    YZZ       5.0939
       ZZZ      -1.4815
    Hexadecapole Moments (Debye-Ang^3)
      XXXX   -4110.3225   XXXY     128.4343   XXYY    -718.7363
      XYYY       2.6152   YYYY    -720.7391   XXXZ      44.6600
      XXYZ      -0.2650   XYYZ      24.1628   YYYZ       3.5953
      XXZZ    -643.0008   XYZZ      11.3598   YYZZ    -193.6471
      XZZZ       9.9884   YZZZ       1.6272   ZZZZ    -350.6883
 -----------------------------------------------------------------
 Calculating analytic gradient of the SCF energy
 Gradient of SCF Energy
            1           2           3           4           5           6
    1   0.0014939   0.0004173  -0.0004097   0.0002766   0.0035498   0.0021640
    2  -0.0043776  -0.0006271   0.0017982   0.0010267  -0.0009837   0.0031103
    3   0.0014135  -0.0003028  -0.0004007  -0.0008255   0.0016880   0.0005814
            7           8           9          10          11          12
    1  -0.0017878   0.0011879   0.0005914  -0.0010098   0.0008245  -0.0007138
    2  -0.0026379   0.0015998  -0.0000153   0.0050273  -0.0015884   0.0093510
    3   0.0012838  -0.0005042  -0.0006593   0.0006906  -0.0007573   0.0092887
           13          14          15          16          17          18
    1   0.0052368  -0.0000008   0.0001264  -0.0005745  -0.0028465  -0.0006401
    2  -0.0071227   0.0018210  -0.0003632  -0.0010154   0.0012120  -0.0011925
    3  -0.0068024   0.0002316   0.0008073  -0.0006106   0.0002445  -0.0008357
           19          20          21          22          23          24
    1   0.0001607   0.0013094  -0.0072596   0.0017908  -0.0008619  -0.0006027
    2   0.0000396  -0.0005794  -0.0038253   0.0030911  -0.0011608  -0.0002999
    3  -0.0000480  -0.0014329   0.0017623   0.0020768  -0.0007314  -0.0009628
           25          26          27          28          29          30
    1   0.0010818   0.0004362  -0.0008793  -0.0000011  -0.0006623   0.0016726
    2  -0.0008157  -0.0025383   0.0004416  -0.0003699   0.0009235   0.0036940
    3   0.0002553  -0.0024212   0.0001503   0.0005158   0.0009424  -0.0021161
           31          32
    1  -0.0045209   0.0004506
    2  -0.0053879   0.0017649
    3  -0.0035780   0.0010566
 Max gradient component =       9.351E-03
 RMS gradient           =       2.553E-03
 Gradient time:  CPU 130.84 s  wall 22.10 s
 Geometry Optimization Parameters
   NAtoms,    NIC,     NZ,  NCons,   NDum,   NFix, NCnnct, MaxDiis
       32     251       0       0       0       0       0       0

 Cartesian Hessian Update
 Hessian Updated using BFGS Update


** GEOMETRY OPTIMIZATION IN DELOCALIZED INTERNAL COORDINATES **
   Searching for a Minimum

   Optimization Cycle:   2

                       Coordinates (Angstroms)
     ATOM                X               Y               Z
      1  C        -1.0435797245   -0.1953530615   -0.2855975459
      2  H        -0.9149518422   -0.2548086963   -1.3754980542
      3  C        -0.3047864699    1.0803987899    0.1845452145
      4  H        -0.4013362432    1.1685163986    1.2748712956
      5  O        -0.8959385328    2.2408758177   -0.4196692846
      6  H        -0.4389799016    3.0360886554   -0.1155633516
      7  C         1.1865644346    1.0409846982   -0.1726604099
      8  H         1.2928792790    1.0578025904   -1.2637622935
      9  H         1.6521244159    1.9693010852    0.1858610849
     10  C         1.9010890396   -0.1911110644    0.4083459011
     11  H         1.8937677266   -0.1282016091    1.5056268527
     12  C         3.3691946083   -0.2348768971   -0.0189275959
     13  O         3.8600835255   -1.0848873302   -0.7200444049
     14  C         1.1627991197   -1.4696752618   -0.0009232266
     15  H         1.6234886468   -2.3299611312    0.4942172036
     16  H         1.2905349684   -1.6332596871   -1.0760920735
     17  C        -0.3319820429   -1.4108988290    0.3408013408
     18  H        -0.7969484649   -2.3326279092   -0.0153743064
     19  H        -0.4570438140   -1.3962297393    1.4302856634
     20  C        -2.5940905578   -0.2103239850   -0.0449136364
     21  O        -3.2621175349    0.7654151647   -0.8661981403
     22  C        -3.1865764817   -1.5445300564   -0.5050258692
     23  H        -4.2778022117   -1.4796216806   -0.4912722883
     24  H        -2.8902716885   -1.7673139512   -1.5351184629
     25  H        -2.8873324301   -2.3768751752    0.1365624213
     26  C        -2.9765576401    0.0386222818    1.4220922627
     27  H        -2.6797854761    1.0386480484    1.7526069420
     28  H        -2.5359410844   -0.6986365762    2.1005949157
     29  H        -4.0637428203   -0.0122754494    1.5254138168
     30  H        -2.7290810562    1.5770542524   -0.8825137949
     31  O         4.1413722712    0.7866698392    0.4207369183
     32  H         3.6476716645    1.3933966378    0.9877442491
   Point Group: c1    Number of degrees of freedom:    90


   Energy is   -693.027083527

 Hessian Updated using BFGS Update

 83 Hessian modes will be used to form the next step
  Hessian Eigenvalues:
     0.002259    0.004654    0.005030    0.006089    0.006285    0.006835
     0.007630    0.010291    0.011004    0.012115    0.019776    0.020243
     0.021972    0.034723    0.038434    0.040572    0.042395    0.043870
     0.045615    0.048364    0.048689    0.049708    0.053609    0.053929
     0.054759    0.055577    0.056717    0.056813    0.057087    0.061000
     0.061420    0.067916    0.071795    0.076809    0.082401    0.083510
     0.084158    0.091752    0.107519    0.129826    0.141269    0.150999
     0.158872    0.161722    0.163367    0.169342    0.174317    0.198506
     0.203882    0.246676    0.250757    0.264754    0.271903    0.279490
     0.284605    0.287014    0.289906    0.292398    0.293711    0.299444
     0.327949    0.335779    0.337970    0.338566    0.339117    0.339774
     0.340145    0.340355    0.340475    0.340891    0.340993    0.341407
     0.342784    0.342807    0.343658    0.345434    0.407408    0.417428
     0.499085    0.519994    0.525955    0.550987    0.890840

 Minimum Search - Taking Simple RFO Step
 Searching for Lamda that Minimizes Along All modes
 Value Taken    Lamda =  -0.00398004
 Step Taken.  Stepsize is  0.290825

                             Maximum     Tolerance    Cnvgd?
         Gradient           0.013712      0.000300      NO
         Displacement       0.113616      0.001200      NO
         Energy change     -0.003996      0.000001      NO


 New Cartesian Coordinates Obtained by Inverse Iteration

 Displacement from previous Coordinates is:  0.764151
 ----------------------------------------------------------------
             Standard Nuclear Orientation (Angstroms)
    I     Atom           X                Y                Z
 ----------------------------------------------------------------
    1      C      -1.0409246702    -0.2306936399    -0.2859937767
    2      H      -0.9272656970    -0.2962936344    -1.3756853275
    3      C      -0.3197771595     1.0479004872     0.1580417072
    4      H      -0.4158758134     1.1374948149     1.2502676823
    5      O      -0.9752612118     2.1655166871    -0.4750416565
    6      H      -0.5817240083     2.9915079057    -0.1884086763
    7      C       1.1721371204     1.0286097361    -0.2051608760
    8      H       1.2619155568     1.0118644592    -1.2957295977
    9      H       1.6157001885     1.9746900006     0.1366657635
   10      C       1.9094235894    -0.1886854496     0.3978435388
   11      H       1.8808718049    -0.1006966772     1.4948149963
   12      C       3.3898015816    -0.2003239706     0.0009291579
   13      O       3.9042197473    -1.0309098998    -0.6834889182
   14      C       1.1936200672    -1.4806314969    -0.0040526853
   15      H       1.6715324222    -2.3299696846     0.4882968000
   16      H       1.3313341947    -1.6357591463    -1.0766386334
   17      C      -0.3026774619    -1.4316564062     0.3477265690
   18      H      -0.7646243344    -2.3570835987     0.0081319912
   19      H      -0.4245094774    -1.4068919695     1.4376889886
   20      C      -2.5851135553    -0.2103635538    -0.0317226743
   21      O      -3.1949024521     0.8091752439    -0.8435723964
   22      C      -3.2369664768    -1.5043253036    -0.5270868383
   23      H      -4.3173732438    -1.3566978501    -0.5240097421
   24      H      -2.9296541318    -1.7269025918    -1.5521068204
   25      H      -3.0083605440    -2.3600410309     0.1092611703
   26      C      -2.9433723060     0.0342874211     1.4458683647
   27      H      -2.5972444891     1.0135170148     1.7888040033
   28      H      -2.5303899810    -0.7309570843     2.1098748806
   29      H      -4.0295635370     0.0186347429     1.5421169264
   30      H      -2.6526905296     1.6027900042    -0.7971007940
   31      O       4.1655710416     0.8058872007     0.4857540872
   32      H       3.6348674482     1.3793134391     1.0448641294
 ----------------------------------------------------------------
 Molecular Point Group                 C1    NOp =  1
 Largest Abelian Subgroup              C1    NOp =  1
 Nuclear Repulsion Energy =   995.3718561198 hartrees
 There are       55 alpha and       55 beta electrons
 Applying Cartesian multipole field
    Component          Value
    ---------          -----
     (2,0,0)        1.00000E-11
     (0,2,0)        2.00000E-11
     (0,0,2)       -3.00000E-11
 Nucleus-field energy     =     0.0000000310 hartrees
 Requested basis set is 6-311++G(d,p)
 There are 174 shells and 434 basis functions
 A cutoff of  1.0D-11 yielded  12884 shell pairs
 There are     79065 function pairs (     83922 Cartesian)
 Smallest overlap matrix eigenvalue = 1.74E-06

 Q-Chem warning in module stvman/mkSTV.C, line 306:

 Overlap eigenvalue is smaller than square root of threshold
 Use THRESH >= 12 to get rid of this warning

 Guess MOs from SCF MO coefficient file

 -----------------------------------------------------------------------
  General SCF calculation program by
  Eric Jon Sundstrom, Paul Horn, Yuezhi Mao, Dmitri Zuev, Alec White,
  David Stuck, Shaama M.S., Shane Yost, Joonho Lee, David Small,
  Daniel Levine, Susi Lehtola, Hugh Burton, Evgeny Epifanovsky
 -----------------------------------------------------------------------
 Exchange:     0.2000 Hartree-Fock + 0.0800 Slater + 0.7200 B88
 Correlation:  0.1900 VWN1RPA + 0.8100 LYP
 Using SG-1 standard quadrature grid
 using 6 threads for integral computing
 -------------------------------------------------------
 OpenMP Integral computing Module                
 Release: version 2.0, May 2017, Q-Chem Inc. Pleasanton 
 -------------------------------------------------------
 -------------------------------------------------------
 OpenMP BLAS3 based DFT computing Module                
 Release: version 1.0, May 2013, Q-Chem Inc. Pittsburgh 
 -------------------------------------------------------
 A restricted SCF calculation will be
 performed using DIIS
 SCF converges when DIIS error is below 1.0e-08
 ---------------------------------------
  Cycle       Energy         DIIS error
 ---------------------------------------
    1    -693.0173859168      5.47e-04  
    2    -693.0272496716      7.39e-05  
    3    -693.0272695149      8.08e-05  
    4    -693.0273757236      2.68e-05  
    5    -693.0273860277      9.87e-06  
    6    -693.0273875931      3.16e-06  
    7    -693.0273877586      9.52e-07  
    8    -693.0273877752      2.08e-07  
    9    -693.0273877761      6.43e-08  
   10    -693.0273877762      2.16e-08  
   11    -693.0273877762      5.73e-09  Convergence criterion met
 ---------------------------------------
 SCF time:   CPU 498.65s  wall 87.00s 
 SCF   energy in the final basis set =     -693.0273877762
 Total energy in the final basis set =     -693.0273877762

 --------------------------------------------------------------

                    Orbital Energies (a.u.)
 --------------------------------------------------------------

 Alpha MOs
 -- Occupied --
-19.1850 -19.1590 -19.1229 -19.0984 -10.3170 -10.2522 -10.2332 -10.2193
-10.2065 -10.1894 -10.1866 -10.1860 -10.1625 -10.1566  -1.1244  -1.0618
 -1.0426  -1.0074  -0.8658  -0.8049  -0.7656  -0.7546  -0.6956  -0.6727
 -0.6459  -0.6296  -0.5994  -0.5710  -0.5569  -0.5280  -0.5155  -0.5013
 -0.4806  -0.4657  -0.4598  -0.4500  -0.4458  -0.4278  -0.4262  -0.4169
 -0.4027  -0.3982  -0.3858  -0.3805  -0.3749  -0.3709  -0.3661  -0.3547
 -0.3441  -0.3393  -0.3367  -0.3202  -0.3039  -0.2876  -0.2656
 -- Virtual --
 -0.0394  -0.0175  -0.0130  -0.0096  -0.0024   0.0115   0.0199   0.0225
  0.0266   0.0326   0.0385   0.0472   0.0500   0.0531   0.0576   0.0591
  0.0672   0.0688   0.0740   0.0786   0.0863   0.0883   0.0900   0.0942
  0.0995   0.1038   0.1098   0.1138   0.1153   0.1173   0.1211   0.1219
  0.1303   0.1326   0.1350   0.1357   0.1386   0.1408   0.1424   0.1468
  0.1515   0.1560   0.1577   0.1598   0.1633   0.1660   0.1688   0.1697
  0.1732   0.1772   0.1818   0.1864   0.1918   0.1934   0.1967   0.2003
  0.2028   0.2075   0.2113   0.2194   0.2209   0.2273   0.2300   0.2368
  0.2378   0.2407   0.2505   0.2549   0.2586   0.2639   0.2656   0.2686
  0.2766   0.2788   0.2852   0.2883   0.2940   0.2970   0.2991   0.3008
  0.3068   0.3123   0.3152   0.3207   0.3268   0.3285   0.3383   0.3444
  0.3457   0.3507   0.3513   0.3616   0.3669   0.3673   0.3729   0.3754
  0.3800   0.3873   0.3973   0.4005   0.4060   0.4125   0.4298   0.4421
  0.4532   0.4545   0.4680   0.4856   0.4916   0.5009   0.5058   0.5126
  0.5259   0.5408   0.5523   0.5574   0.5641   0.5678   0.5838   0.5919
  0.5979   0.6047   0.6168   0.6220   0.6312   0.6399   0.6435   0.6471
  0.6515   0.6596   0.6694   0.6873   0.6960   0.7055   0.7122   0.7223
  0.7232   0.7323   0.7344   0.7454   0.7551   0.7583   0.7593   0.7740
  0.7779   0.7784   0.7857   0.7990   0.8071   0.8163   0.8246   0.8298
  0.8680   0.9044   0.9129   0.9167   0.9234   0.9487   0.9656   0.9901
  1.0089   1.0240   1.0293   1.0578   1.0773   1.0957   1.1099   1.1219
  1.1245   1.1431   1.1688   1.1705   1.1866   1.1965   1.2033   1.2096
  1.2167   1.2422   1.2613   1.2783   1.2885   1.2965   1.3048   1.3139
  1.3291   1.3559   1.3703   1.3757   1.4182   1.4380   1.4446   1.4546
  1.4738   1.4802   1.4907   1.4960   1.5053   1.5213   1.5313   1.5448
  1.5500   1.5600   1.5622   1.5773   1.5817   1.5850   1.6024   1.6129
  1.6144   1.6297   1.6381   1.6416   1.6495   1.6595   1.6612   1.6692
  1.6726   1.6963   1.7088   1.7128   1.7276   1.7355   1.7501   1.7608
  1.7735   1.7847   1.7915   1.8096   1.8139   1.8220   1.8370   1.8591
  1.8669   1.8819   1.9188   1.9331   1.9400   1.9494   1.9597   1.9775
  2.0106   2.0164   2.0263   2.0384   2.0575   2.0620   2.0834   2.0943
  2.1077   2.1265   2.1439   2.1758   2.1809   2.2070   2.2201   2.2299
  2.2519   2.2597   2.2738   2.3031   2.3090   2.3330   2.3571   2.3768
  2.3935   2.3980   2.4209   2.4493   2.4763   2.4908   2.5101   2.5157
  2.5234   2.5300   2.5463   2.5608   2.5936   2.6066   2.6101   2.6154
  2.6346   2.6459   2.6546   2.6706   2.6772   2.6833   2.6929   2.7152
  2.7341   2.7636   2.7681   2.7715   2.7942   2.8130   2.8291   2.8327
  2.8508   2.8878   2.9078   2.9199   2.9392   2.9524   2.9592   2.9826
  3.0057   3.0143   3.0379   3.0518   3.0615   3.0755   3.0853   3.1038
  3.1048   3.1577   3.1653   3.1819   3.1978   3.2123   3.2262   3.2404
  3.2718   3.2869   3.3130   3.3828   3.3993   3.4322   3.4617   3.4940
  3.5852   3.6115   3.6702   3.7813   3.7908   3.7999   3.8225   3.8336
  3.8488   3.8536   3.8889   3.9188   3.9352   3.9474   3.9990   4.0364
  4.0443   4.1078   4.1468   4.1855   4.2280   4.2654   4.3021   4.3398
  4.3815   4.9743   5.0788   5.1191   5.1812   5.2071   5.3810   5.4385
  5.4748   5.5932   5.6548   5.7354   5.8662  23.7398  23.7830  23.8172
 23.8359  23.8571  23.9075  23.9331  23.9488  23.9908  23.9944  49.8666
 49.9278  50.0079  50.0219
 --------------------------------------------------------------

          Ground-State Mulliken Net Atomic Charges

     Atom                 Charge (a.u.)
  ----------------------------------------
      1 C                     0.402085
      2 H                     0.263589
      3 C                    -0.400787
      4 H                     0.197276
      5 O                    -0.230692
      6 H                     0.255075
      7 C                    -0.540314
      8 H                     0.236291
      9 H                     0.109790
     10 C                     0.544514
     11 H                     0.189670
     12 C                    -0.312097
     13 O                    -0.237622
     14 C                    -0.708282
     15 H                     0.205279
     16 H                     0.209644
     17 C                    -0.532281
     18 H                     0.158107
     19 H                     0.157150
     20 C                    -0.244390
     21 O                    -0.159396
     22 C                    -0.497944
     23 H                     0.171236
     24 H                     0.157417
     25 H                     0.147860
     26 C                    -0.452641
     27 H                     0.161822
     28 H                     0.145584
     29 H                     0.171356
     30 H                     0.308860
     31 O                    -0.129130
     32 H                     0.252970
  ----------------------------------------
  Sum of atomic charges =     0.000000

 -----------------------------------------------------------------
                    Cartesian Multipole Moments
 -----------------------------------------------------------------
    Charge (ESU x 10^10)
                 0.0000
    Dipole Moment (Debye)
         X      -0.4796      Y       2.0571      Z       3.8052
       Tot       4.3522
    Quadrupole Moments (Debye-Ang)
        XX    -120.2411     XY      11.1087     YY     -79.4209
        XZ       2.6544     YZ       2.2617     ZZ     -87.3949
    Octopole Moments (Debye-Ang^2)
       XXX     -68.8128    XXY      14.2347    XYY       2.5754
       YYY      42.6406    XXZ      41.1558    XYZ      -5.2994
       YYZ       6.1533    XZZ      14.1330    YZZ       4.4222
       ZZZ      -2.0094
    Hexadecapole Moments (Debye-Ang^3)
      XXXX   -4147.5279   XXXY     120.7234   XXYY    -721.2365
      XYYY      -7.6211   YYYY    -697.4264   XXXZ      27.8414
      XXYZ       2.8386   XYYZ      18.8925   YYYZ       4.0028
      XXZZ    -646.4288   XYZZ      13.1322   YYZZ    -191.5281
      XZZZ       2.5535   YZZZ       6.4432   ZZZZ    -355.3128
 -----------------------------------------------------------------
 Calculating analytic gradient of the SCF energy
 Gradient of SCF Energy
            1           2           3           4           5           6
    1  -0.0019385   0.0000480   0.0008798  -0.0001382  -0.0045920  -0.0022996
    2   0.0009556   0.0002303   0.0013001  -0.0020777   0.0009070  -0.0034110
    3   0.0005960   0.0004728  -0.0008115   0.0009068  -0.0006835  -0.0020713
            7           8           9          10          11          12
    1   0.0002342  -0.0002768  -0.0006145  -0.0000545   0.0005854   0.0011878
    2  -0.0034620   0.0001963   0.0011065  -0.0036443  -0.0003480   0.0005394
    3   0.0005793   0.0004142   0.0006529  -0.0020751   0.0000426  -0.0020806
           13          14          15          16          17          18
    1  -0.0011910   0.0001674   0.0002507   0.0008700   0.0003279   0.0007254
    2   0.0094847  -0.0012390   0.0009315   0.0001108   0.0003245   0.0018738
    3   0.0082703  -0.0004564  -0.0003369   0.0011769   0.0010240   0.0001649
           19          20          21          22          23          24
    1  -0.0007080  -0.0012265   0.0051713  -0.0000374   0.0011153  -0.0000615
    2   0.0000116  -0.0016426   0.0073247   0.0000368   0.0005753  -0.0002731
    3   0.0001253   0.0008937  -0.0000387  -0.0015250   0.0005935  -0.0002362
           25          26          27          28          29          30
    1  -0.0004930   0.0002702   0.0004461  -0.0001157   0.0009594  -0.0028907
    2   0.0006179  -0.0001865   0.0002556   0.0002241  -0.0003098  -0.0028103
    3  -0.0006427   0.0013931   0.0002653   0.0006389  -0.0008944  -0.0010142
           31          32
    1   0.0028591   0.0005400
    2  -0.0030262  -0.0045765
    3  -0.0023194  -0.0030244
 Max gradient component =       9.485E-03
 RMS gradient           =       2.122E-03
 Gradient time:  CPU 130.59 s  wall 22.05 s
 Geometry Optimization Parameters
   NAtoms,    NIC,     NZ,  NCons,   NDum,   NFix, NCnnct, MaxDiis
       32     251       0       0       0       0       0       0

 Cartesian Hessian Update
 Hessian Updated using BFGS Update


** GEOMETRY OPTIMIZATION IN DELOCALIZED INTERNAL COORDINATES **
   Searching for a Minimum

   Optimization Cycle:   3

                       Coordinates (Angstroms)
     ATOM                X               Y               Z
      1  C        -1.0409246702   -0.2306936399   -0.2859937767
      2  H        -0.9272656970   -0.2962936344   -1.3756853275
      3  C        -0.3197771595    1.0479004872    0.1580417072
      4  H        -0.4158758134    1.1374948149    1.2502676823
      5  O        -0.9752612118    2.1655166871   -0.4750416565
      6  H        -0.5817240083    2.9915079057   -0.1884086763
      7  C         1.1721371204    1.0286097361   -0.2051608760
      8  H         1.2619155568    1.0118644592   -1.2957295977
      9  H         1.6157001885    1.9746900006    0.1366657635
     10  C         1.9094235894   -0.1886854496    0.3978435388
     11  H         1.8808718049   -0.1006966772    1.4948149963
     12  C         3.3898015816   -0.2003239706    0.0009291579
     13  O         3.9042197473   -1.0309098998   -0.6834889182
     14  C         1.1936200672   -1.4806314969   -0.0040526853
     15  H         1.6715324222   -2.3299696846    0.4882968000
     16  H         1.3313341947   -1.6357591463   -1.0766386334
     17  C        -0.3026774619   -1.4316564062    0.3477265690
     18  H        -0.7646243344   -2.3570835987    0.0081319912
     19  H        -0.4245094774   -1.4068919695    1.4376889886
     20  C        -2.5851135553   -0.2103635538   -0.0317226743
     21  O        -3.1949024521    0.8091752439   -0.8435723964
     22  C        -3.2369664768   -1.5043253036   -0.5270868383
     23  H        -4.3173732438   -1.3566978501   -0.5240097421
     24  H        -2.9296541318   -1.7269025918   -1.5521068204
     25  H        -3.0083605440   -2.3600410309    0.1092611703
     26  C        -2.9433723060    0.0342874211    1.4458683647
     27  H        -2.5972444891    1.0135170148    1.7888040033
     28  H        -2.5303899810   -0.7309570843    2.1098748806
     29  H        -4.0295635370    0.0186347429    1.5421169264
     30  H        -2.6526905296    1.6027900042   -0.7971007940
     31  O         4.1655710416    0.8058872007    0.4857540872
     32  H         3.6348674482    1.3793134391    1.0448641294
   Point Group: c1    Number of degrees of freedom:    90


   Energy is   -693.027387776

 Hessian Updated using BFGS Update

 84 Hessian modes will be used to form the next step
  Hessian Eigenvalues:
     0.002510    0.004680    0.005030    0.006025    0.006273    0.006840
     0.007545    0.010525    0.010938    0.012085    0.019802    0.020256
     0.021969    0.034816    0.038518    0.040671    0.042247    0.043829
     0.046681    0.048055    0.048664    0.049931    0.053827    0.053938
     0.055077    0.055531    0.056665    0.056793    0.057053    0.061061
     0.061466    0.068524    0.071967    0.080809    0.082504    0.083725
     0.084538    0.091743    0.110516    0.135721    0.150194    0.154782
     0.159696    0.161293    0.163130    0.163816    0.171045    0.177546
     0.197921    0.221654    0.249515    0.264087    0.268500    0.273144
     0.279982    0.284648    0.289035    0.290862    0.292918    0.296313
     0.305522    0.335632    0.337916    0.338542    0.338979    0.339588
     0.339763    0.340125    0.340451    0.340488    0.340897    0.340963
     0.341341    0.342715    0.343503    0.343832    0.371513    0.403126
     0.415688    0.501200    0.521085    0.525947    0.550770    0.922234

 Minimum Search - Taking Simple RFO Step
 Searching for Lamda that Minimizes Along All modes
 Value Taken    Lamda =  -0.00292833
 Calculated Step too Large.  Step scaled by  0.865535
 Step Taken.  Stepsize is  0.300000

                             Maximum     Tolerance    Cnvgd?
         Gradient           0.011091      0.000300      NO
         Displacement       0.179041      0.001200      NO
         Energy change     -0.000304      0.000001      NO


 New Cartesian Coordinates Obtained by Inverse Iteration

 Displacement from previous Coordinates is:  0.852947
 ----------------------------------------------------------------
             Standard Nuclear Orientation (Angstroms)
    I     Atom           X                Y                Z
 ----------------------------------------------------------------
    1      C      -1.0391521749    -0.2231010354    -0.3012627581
    2      H      -0.9291897232    -0.2595560436    -1.3932665666
    3      C      -0.3154422780     1.0455115756     0.1801395823
    4      H      -0.4108009173     1.1107333888     1.2735455437
    5      O      -0.9525282915     2.1916904181    -0.4135441919
    6      H      -0.5460519418     2.9989520974    -0.0854791278
    7      C       1.1746101750     1.0352633066    -0.1846000957
    8      H       1.2664269134     1.0431589017    -1.2755954738
    9      H       1.6250112049     1.9683887073     0.1801825342
   10      C       1.8999503736    -0.1995862473     0.3897900519
   11      H       1.8594042128    -0.1441912162     1.4886045483
   12      C       3.3787809173    -0.2013953286     0.0023578298
   13      O       3.8913521650    -1.0048357166    -0.7225910735
   14      C       1.1901015224    -1.4778576178    -0.0628160778
   15      H       1.6676623194    -2.3469887968     0.3960635783
   16      H       1.3228362883    -1.5908595117    -1.1423680760
   17      C      -0.3023433502    -1.4456657320     0.2922061955
   18      H      -0.7625366383    -2.3630806228    -0.0746583129
   19      H      -0.4177092453    -1.4559001843     1.3829211978
   20      C      -2.5829105578    -0.2170253887    -0.0411589187
   21      O      -3.2065945794     0.7419991909    -0.9085904324
   22      C      -3.2181942823    -1.5502753853    -0.4512942335
   23      H      -4.3018953743    -1.4208910191    -0.4679056993
   24      H      -2.8993695185    -1.8369521846    -1.4564821061
   25      H      -2.9828277395    -2.3582090123     0.2432960032
   26      C      -2.9474736153     0.1132909697     1.4165742197
   27      H      -2.6179591689     1.1174301898     1.6972082997
   28      H      -2.5191764176    -0.6032323241     2.1231261884
   29      H      -4.0339107633     0.0856767064     1.5198119938
   30      H      -2.6710489438     1.5447495407    -0.8922459868
   31      O       4.1341771337     0.7954898087     0.5445165155
   32      H       3.5995259776     1.3495747350     1.1246661924
 ----------------------------------------------------------------
 Molecular Point Group                 C1    NOp =  1
 Largest Abelian Subgroup              C1    NOp =  1
 Nuclear Repulsion Energy =   995.6353155660 hartrees
 There are       55 alpha and       55 beta electrons
 Applying Cartesian multipole field
    Component          Value
    ---------          -----
     (2,0,0)        1.00000E-11
     (0,2,0)        2.00000E-11
     (0,0,2)       -3.00000E-11
 Nucleus-field energy     =     0.0000000309 hartrees
 Requested basis set is 6-311++G(d,p)
 There are 174 shells and 434 basis functions
 A cutoff of  1.0D-11 yielded  12887 shell pairs
 There are     79111 function pairs (     83973 Cartesian)
 Smallest overlap matrix eigenvalue = 1.71E-06

 Q-Chem warning in module stvman/mkSTV.C, line 306:

 Overlap eigenvalue is smaller than square root of threshold
 Use THRESH >= 12 to get rid of this warning

 Guess MOs from SCF MO coefficient file

 -----------------------------------------------------------------------
  General SCF calculation program by
  Eric Jon Sundstrom, Paul Horn, Yuezhi Mao, Dmitri Zuev, Alec White,
  David Stuck, Shaama M.S., Shane Yost, Joonho Lee, David Small,
  Daniel Levine, Susi Lehtola, Hugh Burton, Evgeny Epifanovsky
 -----------------------------------------------------------------------
 Exchange:     0.2000 Hartree-Fock + 0.0800 Slater + 0.7200 B88
 Correlation:  0.1900 VWN1RPA + 0.8100 LYP
 Using SG-1 standard quadrature grid
 using 6 threads for integral computing
 -------------------------------------------------------
 OpenMP Integral computing Module                
 Release: version 2.0, May 2017, Q-Chem Inc. Pleasanton 
 -------------------------------------------------------
 -------------------------------------------------------
 OpenMP BLAS3 based DFT computing Module                
 Release: version 1.0, May 2013, Q-Chem Inc. Pittsburgh 
 -------------------------------------------------------
 A restricted SCF calculation will be
 performed using DIIS
 SCF converges when DIIS error is below 1.0e-08
 ---------------------------------------
  Cycle       Energy         DIIS error
 ---------------------------------------
    1    -693.0155331683      5.98e-04  
    2    -693.0284275306      1.09e-04  
    3    -693.0282624620      1.60e-04  
    4    -693.0286887521      1.87e-05  
    5    -693.0286917928      1.35e-05  
    6    -693.0286948806      3.52e-06  
    7    -693.0286950724      1.21e-06  
    8    -693.0286951012      1.84e-07  
    9    -693.0286951019      6.39e-08  
   10    -693.0286951019      2.02e-08  
   11    -693.0286951021      7.28e-09  Convergence criterion met
 ---------------------------------------
 SCF time:   CPU 499.29s  wall 87.00s 
 SCF   energy in the final basis set =     -693.0286951021
 Total energy in the final basis set =     -693.0286951021

 --------------------------------------------------------------

                    Orbital Energies (a.u.)
 --------------------------------------------------------------

 Alpha MOs
 -- Occupied --
-19.1852 -19.1574 -19.1244 -19.1026 -10.3179 -10.2513 -10.2337 -10.2175
-10.2054 -10.1902 -10.1857 -10.1854 -10.1625 -10.1577  -1.1213  -1.0596
 -1.0419  -1.0114  -0.8655  -0.8047  -0.7651  -0.7544  -0.6962  -0.6729
 -0.6448  -0.6302  -0.5994  -0.5703  -0.5560  -0.5269  -0.5150  -0.5007
 -0.4813  -0.4657  -0.4595  -0.4495  -0.4454  -0.4290  -0.4249  -0.4161
 -0.4018  -0.3977  -0.3872  -0.3824  -0.3744  -0.3703  -0.3659  -0.3549
 -0.3434  -0.3396  -0.3372  -0.3185  -0.3059  -0.2879  -0.2675
 -- Virtual --
 -0.0397  -0.0175  -0.0140  -0.0097  -0.0022   0.0117   0.0199   0.0224
  0.0266   0.0321   0.0386   0.0472   0.0498   0.0530   0.0580   0.0591
  0.0668   0.0678   0.0736   0.0783   0.0863   0.0886   0.0908   0.0945
  0.0995   0.1036   0.1100   0.1144   0.1146   0.1171   0.1209   0.1220
  0.1290   0.1324   0.1346   0.1359   0.1381   0.1400   0.1426   0.1470
  0.1523   0.1537   0.1584   0.1600   0.1635   0.1657   0.1690   0.1714
  0.1742   0.1772   0.1806   0.1872   0.1924   0.1932   0.1964   0.1994
  0.2037   0.2075   0.2104   0.2196   0.2209   0.2259   0.2298   0.2340
  0.2372   0.2400   0.2527   0.2542   0.2561   0.2629   0.2643   0.2693
  0.2757   0.2808   0.2867   0.2896   0.2940   0.2968   0.2988   0.3010
  0.3075   0.3124   0.3147   0.3222   0.3264   0.3291   0.3380   0.3436
  0.3484   0.3502   0.3522   0.3618   0.3629   0.3674   0.3735   0.3770
  0.3797   0.3870   0.3962   0.4000   0.4046   0.4110   0.4309   0.4453
  0.4510   0.4537   0.4685   0.4849   0.4909   0.5003   0.5047   0.5118
  0.5262   0.5412   0.5539   0.5592   0.5602   0.5680   0.5829   0.5898
  0.5985   0.6049   0.6137   0.6258   0.6329   0.6372   0.6430   0.6465
  0.6494   0.6584   0.6731   0.6859   0.6966   0.7072   0.7122   0.7180
  0.7239   0.7310   0.7357   0.7495   0.7546   0.7592   0.7600   0.7736
  0.7758   0.7810   0.7831   0.7988   0.8068   0.8171   0.8234   0.8279
  0.8683   0.9007   0.9110   0.9201   0.9226   0.9498   0.9651   0.9896
  1.0038   1.0264   1.0302   1.0581   1.0791   1.0941   1.1101   1.1226
  1.1309   1.1475   1.1674   1.1730   1.1859   1.1968   1.1989   1.2133
  1.2171   1.2447   1.2629   1.2759   1.2855   1.2902   1.2997   1.3080
  1.3174   1.3556   1.3681   1.3742   1.4185   1.4370   1.4427   1.4525
  1.4713   1.4803   1.4916   1.4981   1.5086   1.5201   1.5262   1.5454
  1.5493   1.5595   1.5623   1.5750   1.5792   1.5866   1.6034   1.6122
  1.6149   1.6287   1.6387   1.6422   1.6476   1.6543   1.6586   1.6699
  1.6723   1.6989   1.7134   1.7155   1.7301   1.7362   1.7526   1.7651
  1.7750   1.7879   1.7927   1.8099   1.8141   1.8270   1.8370   1.8611
  1.8682   1.8795   1.9207   1.9309   1.9403   1.9513   1.9579   1.9832
  2.0060   2.0138   2.0263   2.0407   2.0559   2.0615   2.0857   2.0923
  2.1039   2.1297   2.1465   2.1758   2.1834   2.2093   2.2188   2.2294
  2.2484   2.2552   2.2692   2.3046   2.3111   2.3350   2.3411   2.3743
  2.3876   2.3993   2.4184   2.4501   2.4762   2.4888   2.5092   2.5183
  2.5228   2.5290   2.5465   2.5590   2.5914   2.6051   2.6122   2.6140
  2.6331   2.6444   2.6553   2.6700   2.6806   2.6834   2.6965   2.7147
  2.7373   2.7614   2.7652   2.7766   2.7983   2.8176   2.8321   2.8357
  2.8521   2.8852   2.9097   2.9242   2.9410   2.9527   2.9602   2.9830
  3.0055   3.0150   3.0333   3.0464   3.0679   3.0771   3.0869   3.1047
  3.1110   3.1566   3.1629   3.1858   3.1924   3.2098   3.2282   3.2425
  3.2747   3.2841   3.3171   3.3770   3.3775   3.4252   3.4648   3.4909
  3.5719   3.6077   3.6681   3.7815   3.7903   3.7993   3.8214   3.8303
  3.8516   3.8521   3.8846   3.9177   3.9333   3.9456   4.0049   4.0369
  4.0443   4.1157   4.1432   4.1884   4.2317   4.2607   4.3033   4.3411
  4.3829   4.9748   5.0779   5.1211   5.1813   5.2022   5.3712   5.4381
  5.4719   5.5845   5.6501   5.7302   5.8677  23.7409  23.7829  23.8154
 23.8337  23.8598  23.9069  23.9374  23.9480  23.9892  23.9960  49.8668
 49.9258  50.0024  50.0164
 --------------------------------------------------------------

          Ground-State Mulliken Net Atomic Charges

     Atom                 Charge (a.u.)
  ----------------------------------------
      1 C                     0.422378
      2 H                     0.274123
      3 C                    -0.423331
      4 H                     0.201667
      5 O                    -0.222504
      6 H                     0.254278
      7 C                    -0.557947
      8 H                     0.236136
      9 H                     0.108090
     10 C                     0.545657
     11 H                     0.186968
     12 C                    -0.304687
     13 O                    -0.236412
     14 C                    -0.721033
     15 H                     0.205098
     16 H                     0.209073
     17 C                    -0.553451
     18 H                     0.159717
     19 H                     0.166475
     20 C                    -0.181524
     21 O                    -0.156600
     22 C                    -0.509439
     23 H                     0.171778
     24 H                     0.158849
     25 H                     0.150986
     26 C                    -0.489507
     27 H                     0.171610
     28 H                     0.143483
     29 H                     0.169010
     30 H                     0.299362
     31 O                    -0.135816
     32 H                     0.257514
  ----------------------------------------
  Sum of atomic charges =     0.000000

 -----------------------------------------------------------------
                    Cartesian Multipole Moments
 -----------------------------------------------------------------
    Charge (ESU x 10^10)
                 0.0000
    Dipole Moment (Debye)
         X      -0.5468      Y       1.9624      Z       3.9070
       Tot       4.4062
    Quadrupole Moments (Debye-Ang)
        XX    -119.9511     XY      10.5840     YY     -79.6499
        XZ       2.7577     YZ       2.3749     ZZ     -87.3101
    Octopole Moments (Debye-Ang^2)
       XXX     -69.0011    XXY      13.9864    XYY       3.0712
       YYY      40.7337    XXZ      42.1651    XYZ      -4.7893
       YYZ       7.0091    XZZ      14.3933    YZZ       5.2901
       ZZZ      -0.8413
    Hexadecapole Moments (Debye-Ang^3)
      XXXX   -4118.5869   XXXY     107.6164   XXYY    -716.4655
      XYYY      -8.9549   YYYY    -708.6895   XXXZ      23.7320
      XXYZ      -2.3410   XYYZ      19.7573   YYYZ       0.6709
      XXZZ    -645.0361   XYZZ      12.9845   YYZZ    -190.8612
      XZZZ       3.3113   YZZZ      -2.5154   ZZZZ    -352.9110
 -----------------------------------------------------------------
 Calculating analytic gradient of the SCF energy
 Gradient of SCF Energy
            1           2           3           4           5           6
    1  -0.0012577   0.0002924  -0.0001413  -0.0001164  -0.0001073  -0.0002951
    2   0.0010593   0.0001095   0.0006399  -0.0004242   0.0008753  -0.0010412
    3  -0.0006051   0.0000902  -0.0002156   0.0003371   0.0005484  -0.0007541
            7           8           9          10          11          12
    1   0.0004975  -0.0001765  -0.0002728  -0.0007343   0.0004560   0.0015941
    2  -0.0012019  -0.0000206   0.0005103  -0.0006560  -0.0000930   0.0012075
    3   0.0004974   0.0000739   0.0004169  -0.0009132   0.0001337  -0.0008730
           13          14          15          16          17          18
    1  -0.0011232   0.0002206  -0.0000393   0.0003268   0.0003545   0.0006220
    2   0.0005405  -0.0006667   0.0002596  -0.0000832  -0.0000905   0.0004781
    3   0.0017284  -0.0006188  -0.0000088   0.0003774   0.0007040   0.0001550
           19          20          21          22          23          24
    1  -0.0000271  -0.0002285   0.0005621  -0.0000977   0.0003491   0.0000160
    2  -0.0000527  -0.0000645   0.0009781  -0.0004905   0.0000737   0.0002415
    3  -0.0003209  -0.0001546   0.0012392  -0.0008893   0.0002792   0.0001386
           25          26          27          28          29          30
    1  -0.0003961   0.0001664   0.0002910  -0.0003769   0.0002151  -0.0003343
    2   0.0002613  -0.0000897   0.0004148   0.0002825   0.0000639  -0.0019600
    3  -0.0002334   0.0003026   0.0003610  -0.0001593  -0.0002758  -0.0008629
           31          32
    1  -0.0004537   0.0002147
    2  -0.0004994  -0.0005617
    3  -0.0002053  -0.0002932
 Max gradient component =       1.960E-03
 RMS gradient           =       5.969E-04
 Gradient time:  CPU 130.90 s  wall 22.10 s
 Geometry Optimization Parameters
   NAtoms,    NIC,     NZ,  NCons,   NDum,   NFix, NCnnct, MaxDiis
       32     251       0       0       0       0       0       0

 Cartesian Hessian Update
 Hessian Updated using BFGS Update


** GEOMETRY OPTIMIZATION IN DELOCALIZED INTERNAL COORDINATES **
   Searching for a Minimum

   Optimization Cycle:   4

                       Coordinates (Angstroms)
     ATOM                X               Y               Z
      1  C        -1.0391521749   -0.2231010354   -0.3012627581
      2  H        -0.9291897232   -0.2595560436   -1.3932665666
      3  C        -0.3154422780    1.0455115756    0.1801395823
      4  H        -0.4108009173    1.1107333888    1.2735455437
      5  O        -0.9525282915    2.1916904181   -0.4135441919
      6  H        -0.5460519418    2.9989520974   -0.0854791278
      7  C         1.1746101750    1.0352633066   -0.1846000957
      8  H         1.2664269134    1.0431589017   -1.2755954738
      9  H         1.6250112049    1.9683887073    0.1801825342
     10  C         1.8999503736   -0.1995862473    0.3897900519
     11  H         1.8594042128   -0.1441912162    1.4886045483
     12  C         3.3787809173   -0.2013953286    0.0023578298
     13  O         3.8913521650   -1.0048357166   -0.7225910735
     14  C         1.1901015224   -1.4778576178   -0.0628160778
     15  H         1.6676623194   -2.3469887968    0.3960635783
     16  H         1.3228362883   -1.5908595117   -1.1423680760
     17  C        -0.3023433502   -1.4456657320    0.2922061955
     18  H        -0.7625366383   -2.3630806228   -0.0746583129
     19  H        -0.4177092453   -1.4559001843    1.3829211978
     20  C        -2.5829105578   -0.2170253887   -0.0411589187
     21  O        -3.2065945794    0.7419991909   -0.9085904324
     22  C        -3.2181942823   -1.5502753853   -0.4512942335
     23  H        -4.3018953743   -1.4208910191   -0.4679056993
     24  H        -2.8993695185   -1.8369521846   -1.4564821061
     25  H        -2.9828277395   -2.3582090123    0.2432960032
     26  C        -2.9474736153    0.1132909697    1.4165742197
     27  H        -2.6179591689    1.1174301898    1.6972082997
     28  H        -2.5191764176   -0.6032323241    2.1231261884
     29  H        -4.0339107633    0.0856767064    1.5198119938
     30  H        -2.6710489438    1.5447495407   -0.8922459868
     31  O         4.1341771337    0.7954898087    0.5445165155
     32  H         3.5995259776    1.3495747350    1.1246661924
   Point Group: c1    Number of degrees of freedom:    90


   Energy is   -693.028695102

 Hessian Updated using BFGS Update

 85 Hessian modes will be used to form the next step
  Hessian Eigenvalues:
     0.003495    0.004676    0.005033    0.005980    0.006255    0.006849
     0.007507    0.010274    0.011017    0.012070    0.019835    0.020287
     0.021957    0.034740    0.038495    0.040733    0.042276    0.043893
     0.046350    0.048080    0.048664    0.049925    0.053757    0.053913
     0.055032    0.055469    0.056670    0.056792    0.057044    0.061025
     0.061448    0.068470    0.071960    0.080221    0.082695    0.083520
     0.084387    0.091691    0.110857    0.136199    0.150631    0.153292
     0.159303    0.159851    0.160944    0.162324    0.164443    0.171793
     0.176339    0.197798    0.219721    0.248323    0.264082    0.267817
     0.277204    0.279668    0.284638    0.288756    0.291167    0.292746
     0.296161    0.305981    0.335457    0.337052    0.338472    0.338971
     0.339310    0.339869    0.340134    0.340462    0.340529    0.340953
     0.340969    0.341913    0.342697    0.343533    0.344087    0.361002
     0.406634    0.417025    0.498234    0.521229    0.526403    0.538786
     0.909976

 Minimum Search - Taking Simple RFO Step
 Searching for Lamda that Minimizes Along All modes
 Value Taken    Lamda =  -0.00044721
 Step Taken.  Stepsize is  0.210116

                             Maximum     Tolerance    Cnvgd?
         Gradient           0.001578      0.000300      NO
         Displacement       0.063587      0.001200      NO
         Energy change     -0.001307      0.000001      NO


 New Cartesian Coordinates Obtained by Inverse Iteration

 Displacement from previous Coordinates is:  0.413770
 ----------------------------------------------------------------
             Standard Nuclear Orientation (Angstroms)
    I     Atom           X                Y                Z
 ----------------------------------------------------------------
    1      C      -1.0374570886    -0.2183408053    -0.2996246804
    2      H      -0.9320926118    -0.2745415190    -1.3915097689
    3      C      -0.3048996379     1.0575341636     0.1568343411
    4      H      -0.3978464195     1.1490965204     1.2478394627
    5      O      -0.9281282332     2.2006164196    -0.4552466165
    6      H      -0.5209375007     3.0094940565    -0.1259268450
    7      C       1.1838630364     1.0316697268    -0.2099316596
    8      H       1.2778122457     1.0132212374    -1.3009174046
    9      H       1.6454788435     1.9669641115     0.1317820535
   10      C       1.8957647211    -0.1957972834     0.3949615075
   11      H       1.8430407844    -0.1214216185     1.4919046379
   12      C       3.3761543963    -0.2133313348     0.0179323115
   13      O       3.8844698555    -1.0023995270    -0.7294169311
   14      C       1.1811726726    -1.4768351585    -0.0434953983
   15      H       1.6546358992    -2.3443663910     0.4240516521
   16      H       1.3099897736    -1.6014659471    -1.1230393570
   17      C      -0.3102935791    -1.4366768694     0.3093952840
   18      H      -0.7774774630    -2.3570862307    -0.0454998863
   19      H      -0.4249620301    -1.4312831650     1.4007112668
   20      C      -2.5818072084    -0.2126386110    -0.0388756747
   21      O      -3.2098438665     0.7675806636    -0.8807613222
   22      C      -3.2112131651    -1.5408088462    -0.4734037113
   23      H      -4.2967741941    -1.4204709315    -0.4916113411
   24      H      -2.8892282091    -1.8094639674    -1.4829810299
   25      H      -2.9688851923    -2.3595476214     0.2073718331
   26      C      -2.9484320211     0.0754669081     1.4261750857
   27      H      -2.6391795882     1.0792328623     1.7267723803
   28      H      -2.4994793937    -0.6484435368     2.1131107448
   29      H      -4.0339371172     0.0229748292     1.5366685245
   30      H      -2.7057237745     1.5900645994    -0.8009958389
   31      O       4.1260231251     0.7925838764     0.5544325015
   32      H       3.5929166229     1.3507255585     1.1344452226
 ----------------------------------------------------------------
 Molecular Point Group                 C1    NOp =  1
 Largest Abelian Subgroup              C1    NOp =  1
 Nuclear Repulsion Energy =   995.4363637601 hartrees
 There are       55 alpha and       55 beta electrons
 Applying Cartesian multipole field
    Component          Value
    ---------          -----
     (2,0,0)        1.00000E-11
     (0,2,0)        2.00000E-11
     (0,0,2)       -3.00000E-11
 Nucleus-field energy     =     0.0000000308 hartrees
 Requested basis set is 6-311++G(d,p)
 There are 174 shells and 434 basis functions
 A cutoff of  1.0D-11 yielded  12895 shell pairs
 There are     79201 function pairs (     84064 Cartesian)
 Smallest overlap matrix eigenvalue = 1.72E-06

 Q-Chem warning in module stvman/mkSTV.C, line 306:

 Overlap eigenvalue is smaller than square root of threshold
 Use THRESH >= 12 to get rid of this warning

 Guess MOs from SCF MO coefficient file

 -----------------------------------------------------------------------
  General SCF calculation program by
  Eric Jon Sundstrom, Paul Horn, Yuezhi Mao, Dmitri Zuev, Alec White,
  David Stuck, Shaama M.S., Shane Yost, Joonho Lee, David Small,
  Daniel Levine, Susi Lehtola, Hugh Burton, Evgeny Epifanovsky
 -----------------------------------------------------------------------
 Exchange:     0.2000 Hartree-Fock + 0.0800 Slater + 0.7200 B88
 Correlation:  0.1900 VWN1RPA + 0.8100 LYP
 Using SG-1 standard quadrature grid
 using 6 threads for integral computing
 -------------------------------------------------------
 OpenMP Integral computing Module                
 Release: version 2.0, May 2017, Q-Chem Inc. Pleasanton 
 -------------------------------------------------------
 -------------------------------------------------------
 OpenMP BLAS3 based DFT computing Module                
 Release: version 1.0, May 2013, Q-Chem Inc. Pittsburgh 
 -------------------------------------------------------
 A restricted SCF calculation will be
 performed using DIIS
 SCF converges when DIIS error is below 1.0e-08
 ---------------------------------------
  Cycle       Energy         DIIS error
 ---------------------------------------
    1    -693.0251818146      3.24e-04  
    2    -693.0286207474      3.78e-05  
    3    -693.0286258496      4.45e-05  
    4    -693.0286622075      9.57e-06  
    5    -693.0286632314      5.55e-06  
    6    -693.0286637369      1.59e-06  
    7    -693.0286637744      5.61e-07  
    8    -693.0286637800      7.43e-08  
    9    -693.0286637802      3.72e-08  
   10    -693.0286637802      1.09e-08  
   11    -693.0286637802      4.19e-09  Convergence criterion met
 ---------------------------------------
 SCF time:   CPU 499.37s  wall 88.00s 
 SCF   energy in the final basis set =     -693.0286637802
 Total energy in the final basis set =     -693.0286637802

 --------------------------------------------------------------

                    Orbital Energies (a.u.)
 --------------------------------------------------------------

 Alpha MOs
 -- Occupied --
-19.1849 -19.1570 -19.1247 -19.1034 -10.3183 -10.2514 -10.2341 -10.2172
-10.2049 -10.1902 -10.1855 -10.1853 -10.1632 -10.1583  -1.1199  -1.0589
 -1.0409  -1.0109  -0.8656  -0.8051  -0.7649  -0.7545  -0.6964  -0.6727
 -0.6445  -0.6301  -0.5993  -0.5700  -0.5557  -0.5263  -0.5143  -0.5002
 -0.4813  -0.4653  -0.4605  -0.4494  -0.4449  -0.4296  -0.4244  -0.4167
 -0.4021  -0.3977  -0.3866  -0.3822  -0.3740  -0.3696  -0.3660  -0.3544
 -0.3436  -0.3394  -0.3370  -0.3187  -0.3058  -0.2880  -0.2674
 -- Virtual --
 -0.0397  -0.0171  -0.0158  -0.0100  -0.0017   0.0115   0.0200   0.0225
  0.0265   0.0324   0.0383   0.0473   0.0498   0.0526   0.0580   0.0591
  0.0675   0.0678   0.0733   0.0785   0.0859   0.0884   0.0904   0.0943
  0.0998   0.1038   0.1097   0.1144   0.1147   0.1173   0.1210   0.1219
  0.1296   0.1324   0.1346   0.1359   0.1383   0.1405   0.1425   0.1470
  0.1517   0.1540   0.1577   0.1601   0.1635   0.1658   0.1687   0.1716
  0.1739   0.1773   0.1810   0.1874   0.1920   0.1936   0.1967   0.2002
  0.2044   0.2072   0.2110   0.2199   0.2201   0.2265   0.2297   0.2343
  0.2376   0.2399   0.2521   0.2546   0.2575   0.2623   0.2641   0.2690
  0.2756   0.2802   0.2864   0.2890   0.2940   0.2980   0.2988   0.3003
  0.3065   0.3120   0.3150   0.3208   0.3257   0.3290   0.3385   0.3432
  0.3489   0.3505   0.3517   0.3619   0.3625   0.3681   0.3733   0.3779
  0.3801   0.3881   0.3959   0.3983   0.4059   0.4121   0.4301   0.4443
  0.4502   0.4549   0.4670   0.4822   0.4916   0.5008   0.5034   0.5108
  0.5261   0.5406   0.5510   0.5548   0.5619   0.5682   0.5834   0.5907
  0.5983   0.6043   0.6156   0.6234   0.6328   0.6378   0.6431   0.6473
  0.6503   0.6584   0.6735   0.6854   0.6968   0.7064   0.7095   0.7186
  0.7240   0.7300   0.7342   0.7448   0.7552   0.7598   0.7604   0.7740
  0.7765   0.7812   0.7831   0.7972   0.8067   0.8167   0.8257   0.8285
  0.8685   0.9030   0.9124   0.9154   0.9250   0.9506   0.9631   0.9898
  1.0061   1.0262   1.0308   1.0597   1.0791   1.0980   1.1137   1.1222
  1.1278   1.1458   1.1662   1.1730   1.1854   1.1950   1.2013   1.2109
  1.2181   1.2436   1.2612   1.2726   1.2839   1.2941   1.2982   1.3046
  1.3182   1.3526   1.3636   1.3757   1.4180   1.4361   1.4442   1.4575
  1.4706   1.4786   1.4898   1.4939   1.5102   1.5216   1.5289   1.5469
  1.5504   1.5598   1.5624   1.5754   1.5805   1.5860   1.6045   1.6118
  1.6147   1.6288   1.6369   1.6412   1.6496   1.6570   1.6606   1.6701
  1.6708   1.7013   1.7127   1.7172   1.7321   1.7369   1.7543   1.7646
  1.7732   1.7825   1.7928   1.8075   1.8143   1.8268   1.8379   1.8605
  1.8644   1.8785   1.9200   1.9311   1.9377   1.9472   1.9564   1.9813
  2.0027   2.0128   2.0259   2.0399   2.0568   2.0587   2.0853   2.0910
  2.1044   2.1268   2.1474   2.1771   2.1835   2.2069   2.2145   2.2317
  2.2431   2.2552   2.2705   2.3040   2.3100   2.3337   2.3365   2.3692
  2.3871   2.3989   2.4186   2.4484   2.4740   2.4883   2.5082   2.5181
  2.5211   2.5278   2.5482   2.5581   2.5914   2.6064   2.6099   2.6136
  2.6325   2.6468   2.6558   2.6696   2.6783   2.6837   2.6951   2.7139
  2.7361   2.7622   2.7657   2.7746   2.7992   2.8182   2.8288   2.8352
  2.8536   2.8854   2.9085   2.9262   2.9407   2.9504   2.9589   2.9795
  3.0038   3.0128   3.0343   3.0434   3.0684   3.0756   3.0873   3.1069
  3.1106   3.1544   3.1622   3.1840   3.1997   3.2120   3.2280   3.2397
  3.2706   3.2821   3.3155   3.3741   3.3824   3.4289   3.4665   3.4910
  3.5655   3.6080   3.6673   3.7813   3.7906   3.7965   3.8203   3.8297
  3.8489   3.8526   3.8834   3.9130   3.9333   3.9427   4.0078   4.0350
  4.0435   4.1190   4.1460   4.1888   4.2309   4.2627   4.2997   4.3388
  4.3795   4.9750   5.0785   5.1239   5.1792   5.1992   5.3669   5.4371
  5.4665   5.5821   5.6459   5.7166   5.8675  23.7420  23.7822  23.8129
 23.8325  23.8601  23.9052  23.9390  23.9473  23.9873  23.9942  49.8668
 49.9251  49.9982  50.0135
 --------------------------------------------------------------

          Ground-State Mulliken Net Atomic Charges

     Atom                 Charge (a.u.)
  ----------------------------------------
      1 C                     0.395902
      2 H                     0.269035
      3 C                    -0.400331
      4 H                     0.201344
      5 O                    -0.226334
      6 H                     0.252031
      7 C                    -0.558099
      8 H                     0.237350
      9 H                     0.108472
     10 C                     0.546731
     11 H                     0.183830
     12 C                    -0.307746
     13 O                    -0.235462
     14 C                    -0.718063
     15 H                     0.204844
     16 H                     0.208998
     17 C                    -0.535311
     18 H                     0.157418
     19 H                     0.162068
     20 C                    -0.189450
     21 O                    -0.156166
     22 C                    -0.518401
     23 H                     0.172634
     24 H                     0.160098
     25 H                     0.151268
     26 C                    -0.468446
     27 H                     0.165900
     28 H                     0.143909
     29 H                     0.169787
     30 H                     0.300710
     31 O                    -0.137936
     32 H                     0.259416
  ----------------------------------------
  Sum of atomic charges =     0.000000

 -----------------------------------------------------------------
                    Cartesian Multipole Moments
 -----------------------------------------------------------------
    Charge (ESU x 10^10)
                 0.0000
    Dipole Moment (Debye)
         X      -0.6154      Y       1.9478      Z       3.9970
       Tot       4.4888
    Quadrupole Moments (Debye-Ang)
        XX    -119.6095     XY      10.5734     YY     -79.4803
        XZ       2.7383     YZ       2.5746     ZZ     -87.5446
    Octopole Moments (Debye-Ang^2)
       XXX     -69.7373    XXY      13.8369    XYY       2.7484
       YYY      41.0459    XXZ      42.3431    XYZ      -5.3539
       YYZ       7.3395    XZZ      14.4266    YZZ       4.6558
       ZZZ      -0.5325
    Hexadecapole Moments (Debye-Ang^3)
      XXXX   -4105.6951   XXXY     105.1085   XXYY    -712.8856
      XYYY     -10.1305   YYYY    -707.2990   XXXZ      24.9231
      XXYZ      -0.0828   XYYZ      18.8660   YYYZ       3.9227
      XXZZ    -644.5480   XYZZ      13.8153   YYZZ    -192.6510
      XZZZ       2.9369   YZZZ       2.5953   ZZZZ    -355.8669
 -----------------------------------------------------------------
 Calculating analytic gradient of the SCF energy
 Gradient of SCF Energy
            1           2           3           4           5           6
    1   0.0002421   0.0000963   0.0001717  -0.0000920   0.0010170   0.0003224
    2  -0.0001752  -0.0004365   0.0003853   0.0002949  -0.0010122   0.0008360
    3   0.0005435  -0.0000911  -0.0003349  -0.0002766   0.0003034  -0.0000995
            7           8           9          10          11          12
    1  -0.0002339   0.0001271   0.0001600  -0.0009489   0.0003717   0.0016117
    2  -0.0001157   0.0001859  -0.0000521   0.0020772  -0.0001544  -0.0018510
    3   0.0004596  -0.0002155   0.0000063  -0.0012452   0.0000716   0.0048594
           13          14          15          16          17          18
    1   0.0000659  -0.0000230  -0.0001175  -0.0001534  -0.0000670  -0.0002589
    2  -0.0012075   0.0004555  -0.0000950  -0.0001402   0.0000634  -0.0004301
    3  -0.0031350  -0.0000681   0.0001582  -0.0001651  -0.0001720  -0.0000983
           19          20          21          22          23          24
    1  -0.0000183   0.0004097  -0.0007271   0.0004146  -0.0002859   0.0000394
    2   0.0000141  -0.0003313   0.0000209  -0.0001249  -0.0001131   0.0001930
    3   0.0000244  -0.0005402  -0.0001001   0.0004690  -0.0000820   0.0000116
           25          26          27          28          29          30
    1   0.0000628  -0.0002341  -0.0002462   0.0000802  -0.0002367   0.0000726
    2  -0.0003621   0.0001025  -0.0004068  -0.0002571   0.0000374   0.0009045
    3   0.0001224  -0.0001396  -0.0004671  -0.0000177   0.0000311   0.0006861
           31          32
    1  -0.0014589  -0.0001635
    2   0.0005627   0.0011319
    3  -0.0009758   0.0004772
 Max gradient component =       4.859E-03
 RMS gradient           =       8.011E-04
 Gradient time:  CPU 130.87 s  wall 22.10 s
 Geometry Optimization Parameters
   NAtoms,    NIC,     NZ,  NCons,   NDum,   NFix, NCnnct, MaxDiis
       32     251       0       0       0       0       0       0

 Cartesian Hessian Update
 Hessian Updated using BFGS Update


** GEOMETRY OPTIMIZATION IN DELOCALIZED INTERNAL COORDINATES **
   Searching for a Minimum

   Optimization Cycle:   5

                       Coordinates (Angstroms)
     ATOM                X               Y               Z
      1  C        -1.0374570886   -0.2183408053   -0.2996246804
      2  H        -0.9320926118   -0.2745415190   -1.3915097689
      3  C        -0.3048996379    1.0575341636    0.1568343411
      4  H        -0.3978464195    1.1490965204    1.2478394627
      5  O        -0.9281282332    2.2006164196   -0.4552466165
      6  H        -0.5209375007    3.0094940565   -0.1259268450
      7  C         1.1838630364    1.0316697268   -0.2099316596
      8  H         1.2778122457    1.0132212374   -1.3009174046
      9  H         1.6454788435    1.9669641115    0.1317820535
     10  C         1.8957647211   -0.1957972834    0.3949615075
     11  H         1.8430407844   -0.1214216185    1.4919046379
     12  C         3.3761543963   -0.2133313348    0.0179323115
     13  O         3.8844698555   -1.0023995270   -0.7294169311
     14  C         1.1811726726   -1.4768351585   -0.0434953983
     15  H         1.6546358992   -2.3443663910    0.4240516521
     16  H         1.3099897736   -1.6014659471   -1.1230393570
     17  C        -0.3102935791   -1.4366768694    0.3093952840
     18  H        -0.7774774630   -2.3570862307   -0.0454998863
     19  H        -0.4249620301   -1.4312831650    1.4007112668
     20  C        -2.5818072084   -0.2126386110   -0.0388756747
     21  O        -3.2098438665    0.7675806636   -0.8807613222
     22  C        -3.2112131651   -1.5408088462   -0.4734037113
     23  H        -4.2967741941   -1.4204709315   -0.4916113411
     24  H        -2.8892282091   -1.8094639674   -1.4829810299
     25  H        -2.9688851923   -2.3595476214    0.2073718331
     26  C        -2.9484320211    0.0754669081    1.4261750857
     27  H        -2.6391795882    1.0792328623    1.7267723803
     28  H        -2.4994793937   -0.6484435368    2.1131107448
     29  H        -4.0339371172    0.0229748292    1.5366685245
     30  H        -2.7057237745    1.5900645994   -0.8009958389
     31  O         4.1260231251    0.7925838764    0.5544325015
     32  H         3.5929166229    1.3507255585    1.1344452226
   Point Group: c1    Number of degrees of freedom:    90


   Energy is   -693.028663780

 Hessian Updated using BFGS Update

 86 Hessian modes will be used to form the next step
  Hessian Eigenvalues:
     0.003891    0.004709    0.005207    0.005527    0.006149    0.006853
     0.007385    0.009874    0.011946    0.018741    0.019797    0.021252
     0.023485    0.034995    0.038476    0.040841    0.043043    0.043927
     0.046376    0.048092    0.048735    0.049920    0.053695    0.053893
     0.054977    0.055475    0.056699    0.056792    0.056882    0.060913
     0.061838    0.068447    0.072159    0.080495    0.082635    0.083386
     0.084496    0.091488    0.110844    0.136216    0.150471    0.153815
     0.158781    0.159762    0.160257    0.161507    0.164068    0.169182
     0.172895    0.176601    0.198586    0.222740    0.246790    0.264552
     0.269436    0.275403    0.279764    0.284652    0.289598    0.291278
     0.293107    0.297008    0.306620    0.335651    0.337789    0.338354
     0.338985    0.339460    0.339798    0.340274    0.340463    0.340475
     0.340939    0.340973    0.341707    0.343171    0.343530    0.344165
     0.381582    0.406851    0.416594    0.499216    0.521514    0.526079
     0.540397    0.924345

 Minimum Search - Taking Simple RFO Step
 Searching for Lamda that Minimizes Along All modes
 Value Taken    Lamda =  -0.00048690
 Step Taken.  Stepsize is  0.183371

                             Maximum     Tolerance    Cnvgd?
         Gradient           0.002679      0.000300      NO
         Displacement       0.104944      0.001200      NO
         Energy change      0.000031      0.000001      NO


 New Cartesian Coordinates Obtained by Inverse Iteration

 Displacement from previous Coordinates is:  0.462989
 ----------------------------------------------------------------
             Standard Nuclear Orientation (Angstroms)
    I     Atom           X                Y                Z
 ----------------------------------------------------------------
    1      C      -1.0372962665    -0.2202449065    -0.3060128960
    2      H      -0.9347770580    -0.2616287150    -1.3987311578
    3      C      -0.3098154863     1.0509354092     0.1656722072
    4      H      -0.3974441962     1.1247136491     1.2584902058
    5      O      -0.9480578484     2.1980223468    -0.4246189155
    6      H      -0.5542292680     3.0047064384    -0.0746603061
    7      C       1.1772484400     1.0375540330    -0.2088173958
    8      H       1.2662619688     1.0287190725    -1.3001362395
    9      H       1.6368544937     1.9709341475     0.1396612982
   10      C       1.8957886205    -0.1943453489     0.3821787289
   11      H       1.8407494915    -0.1327859606     1.4798050582
   12      C       3.3757076253    -0.1992121721     0.0025280652
   13      O       3.8904525545    -0.9770443726    -0.7508226036
   14      C       1.1850530301    -1.4727179854    -0.0709907660
   15      H       1.6642642419    -2.3450008508     0.3816450470
   16      H       1.3105299872    -1.5802002051    -1.1527652368
   17      C      -0.3058817151    -1.4435564626     0.2866704883
   18      H      -0.7720677876    -2.3605200563    -0.0782740059
   19      H      -0.4176661656    -1.4515618708     1.3785178626
   20      C      -2.5805618824    -0.2142044978    -0.0440308590
   21      O      -3.2087391249     0.7372972556    -0.9184401952
   22      C      -3.2056367428    -1.5571464209    -0.4370436568
   23      H      -4.2912479856    -1.4392391157    -0.4626556540
   24      H      -2.8798508635    -1.8598684682    -1.4358268382
   25      H      -2.9631796017    -2.3515094002     0.2718697086
   26      C      -2.9467945195     0.1180778899     1.4119629980
   27      H      -2.6470976961     1.1341678148     1.6787639893
   28      H      -2.4875842109    -0.5779572694     2.1207799356
   29      H      -4.0312231862     0.0571006008     1.5276126339
   30      H      -2.7133219320     1.5666393702    -0.8555609557
   31      O       4.1381059623     0.7586242382     0.6071206067
   32      H       3.6041808037     1.2935579825     1.2072601921
 ----------------------------------------------------------------
 Molecular Point Group                 C1    NOp =  1
 Largest Abelian Subgroup              C1    NOp =  1
 Nuclear Repulsion Energy =   995.4717093028 hartrees
 There are       55 alpha and       55 beta electrons
 Applying Cartesian multipole field
    Component          Value
    ---------          -----
     (2,0,0)        1.00000E-11
     (0,2,0)        2.00000E-11
     (0,0,2)       -3.00000E-11
 Nucleus-field energy     =     0.0000000308 hartrees
 Requested basis set is 6-311++G(d,p)
 There are 174 shells and 434 basis functions
 A cutoff of  1.0D-11 yielded  12886 shell pairs
 There are     79141 function pairs (     83997 Cartesian)
 Smallest overlap matrix eigenvalue = 1.70E-06

 Q-Chem warning in module stvman/mkSTV.C, line 306:

 Overlap eigenvalue is smaller than square root of threshold
 Use THRESH >= 12 to get rid of this warning

 Guess MOs from SCF MO coefficient file

 -----------------------------------------------------------------------
  General SCF calculation program by
  Eric Jon Sundstrom, Paul Horn, Yuezhi Mao, Dmitri Zuev, Alec White,
  David Stuck, Shaama M.S., Shane Yost, Joonho Lee, David Small,
  Daniel Levine, Susi Lehtola, Hugh Burton, Evgeny Epifanovsky
 -----------------------------------------------------------------------
 Exchange:     0.2000 Hartree-Fock + 0.0800 Slater + 0.7200 B88
 Correlation:  0.1900 VWN1RPA + 0.8100 LYP
 Using SG-1 standard quadrature grid
 using 6 threads for integral computing
 -------------------------------------------------------
 OpenMP Integral computing Module                
 Release: version 2.0, May 2017, Q-Chem Inc. Pleasanton 
 -------------------------------------------------------
 -------------------------------------------------------
 OpenMP BLAS3 based DFT computing Module                
 Release: version 1.0, May 2013, Q-Chem Inc. Pittsburgh 
 -------------------------------------------------------
 A restricted SCF calculation will be
 performed using DIIS
 SCF converges when DIIS error is below 1.0e-08
 ---------------------------------------
  Cycle       Energy         DIIS error
 ---------------------------------------
    1    -693.0240520356      3.53e-04  
    2    -693.0287426637      5.57e-05  
    3    -693.0287224849      7.85e-05  
    4    -693.0288212452      1.41e-05  
    5    -693.0288232791      9.29e-06  
    6    -693.0288247280      1.74e-06  
    7    -693.0288247767      7.88e-07  
    8    -693.0288247902      1.17e-07  
    9    -693.0288247907      5.72e-08  
   10    -693.0288247907      2.20e-08  
   11    -693.0288247908      5.73e-09  Convergence criterion met
 ---------------------------------------
 SCF time:   CPU 498.95s  wall 88.00s 
 SCF   energy in the final basis set =     -693.0288247908
 Total energy in the final basis set =     -693.0288247908

 --------------------------------------------------------------

                    Orbital Energies (a.u.)
 --------------------------------------------------------------

 Alpha MOs
 -- Occupied --
-19.1846 -19.1567 -19.1246 -19.1038 -10.3181 -10.2509 -10.2340 -10.2174
-10.2044 -10.1897 -10.1857 -10.1854 -10.1633 -10.1584  -1.1199  -1.0584
 -1.0409  -1.0110  -0.8656  -0.8051  -0.7647  -0.7545  -0.6965  -0.6723
 -0.6441  -0.6295  -0.5995  -0.5699  -0.5556  -0.5263  -0.5141  -0.4999
 -0.4811  -0.4655  -0.4601  -0.4492  -0.4452  -0.4296  -0.4242  -0.4161
 -0.4018  -0.3978  -0.3872  -0.3826  -0.3739  -0.3697  -0.3660  -0.3546
 -0.3430  -0.3394  -0.3369  -0.3185  -0.3060  -0.2879  -0.2677
 -- Virtual --
 -0.0397  -0.0178  -0.0142  -0.0100  -0.0020   0.0116   0.0201   0.0224
  0.0263   0.0320   0.0382   0.0475   0.0497   0.0525   0.0580   0.0592
  0.0666   0.0677   0.0733   0.0784   0.0863   0.0884   0.0908   0.0946
  0.0995   0.1034   0.1096   0.1139   0.1146   0.1174   0.1212   0.1221
  0.1288   0.1323   0.1341   0.1359   0.1381   0.1402   0.1424   0.1470
  0.1518   0.1530   0.1584   0.1601   0.1636   0.1655   0.1690   0.1716
  0.1742   0.1770   0.1808   0.1877   0.1923   0.1936   0.1960   0.1997
  0.2043   0.2067   0.2111   0.2185   0.2202   0.2273   0.2298   0.2343
  0.2377   0.2395   0.2535   0.2548   0.2563   0.2624   0.2638   0.2693
  0.2752   0.2812   0.2862   0.2893   0.2932   0.2971   0.2996   0.3014
  0.3074   0.3120   0.3146   0.3214   0.3261   0.3291   0.3384   0.3425
  0.3494   0.3504   0.3526   0.3612   0.3623   0.3686   0.3730   0.3784
  0.3803   0.3878   0.3954   0.3994   0.4051   0.4116   0.4303   0.4458
  0.4488   0.4542   0.4670   0.4838   0.4918   0.5018   0.5038   0.5118
  0.5266   0.5415   0.5536   0.5548   0.5603   0.5683   0.5821   0.5893
  0.5975   0.6049   0.6143   0.6252   0.6336   0.6373   0.6430   0.6472
  0.6499   0.6586   0.6752   0.6845   0.6967   0.7071   0.7105   0.7181
  0.7252   0.7300   0.7351   0.7471   0.7547   0.7603   0.7605   0.7735
  0.7755   0.7818   0.7829   0.7986   0.8073   0.8161   0.8232   0.8296
  0.8668   0.9006   0.9137   0.9181   0.9266   0.9522   0.9644   0.9884
  1.0015   1.0278   1.0325   1.0601   1.0769   1.0960   1.1109   1.1215
  1.1325   1.1494   1.1705   1.1754   1.1855   1.1957   1.1999   1.2134
  1.2185   1.2449   1.2624   1.2746   1.2864   1.2894   1.2968   1.3033
  1.3174   1.3516   1.3677   1.3752   1.4170   1.4366   1.4440   1.4551
  1.4708   1.4791   1.4914   1.4951   1.5119   1.5222   1.5281   1.5460
  1.5489   1.5597   1.5627   1.5755   1.5791   1.5858   1.6047   1.6132
  1.6157   1.6299   1.6359   1.6414   1.6480   1.6563   1.6585   1.6692
  1.6733   1.7018   1.7141   1.7203   1.7310   1.7372   1.7546   1.7649
  1.7749   1.7857   1.7946   1.8071   1.8157   1.8306   1.8395   1.8587
  1.8675   1.8844   1.9211   1.9301   1.9356   1.9467   1.9565   1.9822
  2.0024   2.0115   2.0255   2.0413   2.0564   2.0596   2.0855   2.0921
  2.1050   2.1288   2.1476   2.1779   2.1847   2.2084   2.2140   2.2311
  2.2409   2.2554   2.2713   2.3051   2.3119   2.3344   2.3368   2.3700
  2.3868   2.4003   2.4180   2.4492   2.4752   2.4881   2.5074   2.5210
  2.5217   2.5285   2.5486   2.5581   2.5909   2.6070   2.6120   2.6156
  2.6328   2.6468   2.6595   2.6684   2.6778   2.6842   2.6962   2.7129
  2.7354   2.7616   2.7655   2.7764   2.7981   2.8210   2.8304   2.8372
  2.8546   2.8814   2.9082   2.9272   2.9394   2.9499   2.9605   2.9796
  3.0063   3.0145   3.0318   3.0444   3.0713   3.0757   3.0852   3.1056
  3.1138   3.1561   3.1616   3.1854   3.1957   3.2115   3.2283   3.2421
  3.2708   3.2824   3.3159   3.3751   3.3772   3.4245   3.4662   3.4909
  3.5706   3.6070   3.6672   3.7812   3.7892   3.7968   3.8192   3.8290
  3.8501   3.8525   3.8836   3.9130   3.9316   3.9441   4.0108   4.0365
  4.0441   4.1202   4.1446   4.1891   4.2304   4.2604   4.3024   4.3389
  4.3825   4.9731   5.0790   5.1250   5.1796   5.2001   5.3687   5.4360
  5.4675   5.5830   5.6460   5.7165   5.8654  23.7423  23.7831  23.8144
 23.8346  23.8611  23.9072  23.9398  23.9475  23.9876  23.9953  49.8673
 49.9255  49.9984  50.0150
 --------------------------------------------------------------

          Ground-State Mulliken Net Atomic Charges

     Atom                 Charge (a.u.)
  ----------------------------------------
      1 C                     0.415258
      2 H                     0.273152
      3 C                    -0.404791
      4 H                     0.203946
      5 O                    -0.225839
      6 H                     0.252215
      7 C                    -0.574431
      8 H                     0.233720
      9 H                     0.116466
     10 C                     0.553043
     11 H                     0.179379
     12 C                    -0.310217
     13 O                    -0.234099
     14 C                    -0.725517
     15 H                     0.205047
     16 H                     0.209284
     17 C                    -0.546798
     18 H                     0.159385
     19 H                     0.166017
     20 C                    -0.171313
     21 O                    -0.156972
     22 C                    -0.522312
     23 H                     0.172911
     24 H                     0.160048
     25 H                     0.152245
     26 C                    -0.481066
     27 H                     0.170813
     28 H                     0.143361
     29 H                     0.168476
     30 H                     0.298993
     31 O                    -0.141154
     32 H                     0.260749
  ----------------------------------------
  Sum of atomic charges =     0.000000

 -----------------------------------------------------------------
                    Cartesian Multipole Moments
 -----------------------------------------------------------------
    Charge (ESU x 10^10)
                 0.0000
    Dipole Moment (Debye)
         X      -0.6653      Y       1.9342      Z       4.0404
       Tot       4.5286
    Quadrupole Moments (Debye-Ang)
        XX    -119.7649     XY      10.1661     YY     -79.5238
        XZ       2.6904     YZ       2.5701     ZZ     -87.4459
    Octopole Moments (Debye-Ang^2)
       XXX     -71.1686    XXY      14.2454    XYY       2.2141
       YYY      40.1612    XXZ      42.7188    XYZ      -5.0721
       YYZ       7.4656    XZZ      14.7660    YZZ       5.2600
       ZZZ       0.5724
    Hexadecapole Moments (Debye-Ang^3)
      XXXX   -4116.2572   XXXY     103.1710   XXYY    -711.3812
      XYYY     -12.2818   YYYY    -706.2433   XXXZ      19.9397
      XXYZ      -2.4429   XYYZ      18.5005   YYYZ       2.0255
      XXZZ    -646.0720   XYZZ      15.0877   YYZZ    -191.4738
      XZZZ       2.8608   YZZZ      -1.2579   ZZZZ    -356.4307
 -----------------------------------------------------------------
 Calculating analytic gradient of the SCF energy
 Gradient of SCF Energy
            1           2           3           4           5           6
    1   0.0002043   0.0000188   0.0001313  -0.0000677   0.0002911   0.0002967
    2  -0.0001482  -0.0000951  -0.0001286   0.0003191  -0.0008767   0.0006751
    3   0.0001661  -0.0000810  -0.0000008  -0.0002424   0.0002179   0.0001110
            7           8           9          10          11          12
    1   0.0002567   0.0000693  -0.0000881  -0.0000454  -0.0002378  -0.0008178
    2   0.0000356   0.0001232  -0.0000978   0.0000614  -0.0001460   0.0028474
    3   0.0001535  -0.0001116  -0.0001108   0.0009878   0.0002258  -0.0027683
           13          14          15          16          17          18
    1   0.0009372  -0.0001586  -0.0000817  -0.0001246  -0.0001342  -0.0005080
    2  -0.0019803   0.0004925  -0.0001372   0.0000168  -0.0001193  -0.0003734
    3   0.0004844   0.0002644   0.0000638  -0.0001499  -0.0002262  -0.0001060
           19          20          21          22          23          24
    1   0.0000756   0.0003028  -0.0004939   0.0005188  -0.0002012   0.0000845
    2   0.0000411  -0.0000986  -0.0003124  -0.0003409  -0.0000174   0.0001453
    3   0.0000220  -0.0003886  -0.0001504   0.0005228  -0.0000766   0.0000385
           25          26          27          28          29          30
    1   0.0001322  -0.0000918  -0.0001371   0.0000271  -0.0001645   0.0000843
    2  -0.0001991  -0.0000142  -0.0002373  -0.0002097   0.0000785   0.0011554
    3   0.0001532  -0.0000653  -0.0001928   0.0000241  -0.0000317   0.0000499
           31          32
    1  -0.0000252  -0.0000529
    2  -0.0006308   0.0001719
    3   0.0006784   0.0005386
 Max gradient component =       2.847E-03
 RMS gradient           =       5.550E-04
 Gradient time:  CPU 130.86 s  wall 22.10 s
 Geometry Optimization Parameters
   NAtoms,    NIC,     NZ,  NCons,   NDum,   NFix, NCnnct, MaxDiis
       32     251       0       0       0       0       0       0

 Cartesian Hessian Update
 Hessian Updated using BFGS Update


** GEOMETRY OPTIMIZATION IN DELOCALIZED INTERNAL COORDINATES **
   Searching for a Minimum

   Optimization Cycle:   6

                       Coordinates (Angstroms)
     ATOM                X               Y               Z
      1  C        -1.0372962665   -0.2202449065   -0.3060128960
      2  H        -0.9347770580   -0.2616287150   -1.3987311578
      3  C        -0.3098154863    1.0509354092    0.1656722072
      4  H        -0.3974441962    1.1247136491    1.2584902058
      5  O        -0.9480578484    2.1980223468   -0.4246189155
      6  H        -0.5542292680    3.0047064384   -0.0746603061
      7  C         1.1772484400    1.0375540330   -0.2088173958
      8  H         1.2662619688    1.0287190725   -1.3001362395
      9  H         1.6368544937    1.9709341475    0.1396612982
     10  C         1.8957886205   -0.1943453489    0.3821787289
     11  H         1.8407494915   -0.1327859606    1.4798050582
     12  C         3.3757076253   -0.1992121721    0.0025280652
     13  O         3.8904525545   -0.9770443726   -0.7508226036
     14  C         1.1850530301   -1.4727179854   -0.0709907660
     15  H         1.6642642419   -2.3450008508    0.3816450470
     16  H         1.3105299872   -1.5802002051   -1.1527652368
     17  C        -0.3058817151   -1.4435564626    0.2866704883
     18  H        -0.7720677876   -2.3605200563   -0.0782740059
     19  H        -0.4176661656   -1.4515618708    1.3785178626
     20  C        -2.5805618824   -0.2142044978   -0.0440308590
     21  O        -3.2087391249    0.7372972556   -0.9184401952
     22  C        -3.2056367428   -1.5571464209   -0.4370436568
     23  H        -4.2912479856   -1.4392391157   -0.4626556540
     24  H        -2.8798508635   -1.8598684682   -1.4358268382
     25  H        -2.9631796017   -2.3515094002    0.2718697086
     26  C        -2.9467945195    0.1180778899    1.4119629980
     27  H        -2.6470976961    1.1341678148    1.6787639893
     28  H        -2.4875842109   -0.5779572694    2.1207799356
     29  H        -4.0312231862    0.0571006008    1.5276126339
     30  H        -2.7133219320    1.5666393702   -0.8555609557
     31  O         4.1381059623    0.7586242382    0.6071206067
     32  H         3.6041808037    1.2935579825    1.2072601921
   Point Group: c1    Number of degrees of freedom:    90


   Energy is   -693.028824791

 Hessian Updated using BFGS Update

 87 Hessian modes will be used to form the next step
  Hessian Eigenvalues:
     0.003365    0.004696    0.005049    0.005618    0.006049    0.006854
     0.007410    0.010566    0.011862    0.019792    0.020223    0.021546
     0.034513    0.038421    0.040183    0.041654    0.042351    0.043813
     0.046541    0.048061    0.048961    0.050075    0.053677    0.053878
     0.055056    0.055462    0.056705    0.056800    0.057227    0.060864
     0.061552    0.068474    0.072026    0.080090    0.082611    0.083485
     0.084378    0.091537    0.110889    0.136156    0.150429    0.153128
     0.158716    0.159656    0.159806    0.160348    0.160704    0.162469
     0.164968    0.171054    0.175969    0.197636    0.219307    0.246504
     0.264776    0.268055    0.275607    0.279661    0.284639    0.288531
     0.290937    0.292845    0.295995    0.307070    0.335475    0.337029
     0.338356    0.338974    0.339231    0.339798    0.340134    0.340464
     0.340618    0.340927    0.340967    0.341800    0.342732    0.343531
     0.344002    0.360435    0.406504    0.416262    0.496983    0.521079
     0.526021    0.537759    0.911002

 Minimum Search - Taking Simple RFO Step
 Searching for Lamda that Minimizes Along All modes
 Value Taken    Lamda =  -0.00031611
 Step Taken.  Stepsize is  0.162569

                             Maximum     Tolerance    Cnvgd?
         Gradient           0.001890      0.000300      NO
         Displacement       0.064227      0.001200      NO
         Energy change     -0.000161      0.000001      NO


 New Cartesian Coordinates Obtained by Inverse Iteration

 Displacement from previous Coordinates is:  0.436444
 ----------------------------------------------------------------
             Standard Nuclear Orientation (Angstroms)
    I     Atom           X                Y                Z
 ----------------------------------------------------------------
    1      C      -1.0345130921    -0.2313503345    -0.3064620904
    2      H      -0.9282628606    -0.2550154296    -1.3991212821
    3      C      -0.3155003575     1.0331008960     0.1875197408
    4      H      -0.4018216717     1.0820063712     1.2823239424
    5      O      -0.9692884321     2.1842101386    -0.3802669753
    6      H      -0.5876459383     2.9869174718    -0.0115827652
    7      C       1.1713193968     1.0343830270    -0.1887837253
    8      H       1.2575287070     1.0403722375    -1.2799823909
    9      H       1.6251990761     1.9657715314     0.1730125780
   10      C       1.8992654856    -0.2025854543     0.3833463339
   11      H       1.8472753475    -0.1545390878     1.4816606708
   12      C       3.3779523124    -0.1922288894     0.0000272078
   13      O       3.8859398189    -0.9299118368    -0.7943103643
   14      C       1.1944399926    -1.4789944878    -0.0841931403
   15      H       1.6781923388    -2.3535947392     0.3583176232
   16      H       1.3225375573    -1.5728782611    -1.1665233251
   17      C      -0.2976953042    -1.4589200484     0.2731614045
   18      H      -0.7575934419    -2.3729402391    -0.1036180330
   19      H      -0.4114233546    -1.4810626407     1.3645800199
   20      C      -2.5778944915    -0.2177383805    -0.0493411583
   21      O      -3.1904023053     0.7127282522    -0.9550168790
   22      C      -3.2158205376    -1.5625269626    -0.4148923623
   23      H      -4.2989512212    -1.4300067847    -0.4499942753
   24      H      -2.8877203827    -1.8946150790    -1.4035096592
   25      H      -2.9895417432    -2.3414825117     0.3151633403
   26      C      -2.9453361061     0.1618259842     1.3954637536
   27      H      -2.6386044637     1.1836163808     1.6333116066
   28      H      -2.4929798939    -0.5147790094     2.1265866229
   29      H      -4.0300506895     0.1107769946     1.5091923863
   30      H      -2.6735678720     1.5288852806    -0.9261198253
   31      O       4.1359462274     0.7735189034     0.5981064346
   32      H       3.6017415816     1.2893628768     1.2130959296
 ----------------------------------------------------------------
 Molecular Point Group                 C1    NOp =  1
 Largest Abelian Subgroup              C1    NOp =  1
 Nuclear Repulsion Energy =   996.2037295406 hartrees
 There are       55 alpha and       55 beta electrons
 Applying Cartesian multipole field
    Component          Value
    ---------          -----
     (2,0,0)        1.00000E-11
     (0,2,0)        2.00000E-11
     (0,0,2)       -3.00000E-11
 Nucleus-field energy     =     0.0000000306 hartrees
 Requested basis set is 6-311++G(d,p)
 There are 174 shells and 434 basis functions
 A cutoff of  1.0D-11 yielded  12896 shell pairs
 There are     79213 function pairs (     84078 Cartesian)
 Smallest overlap matrix eigenvalue = 1.69E-06

 Q-Chem warning in module stvman/mkSTV.C, line 306:

 Overlap eigenvalue is smaller than square root of threshold
 Use THRESH >= 12 to get rid of this warning

 Guess MOs from SCF MO coefficient file

 -----------------------------------------------------------------------
  General SCF calculation program by
  Eric Jon Sundstrom, Paul Horn, Yuezhi Mao, Dmitri Zuev, Alec White,
  David Stuck, Shaama M.S., Shane Yost, Joonho Lee, David Small,
  Daniel Levine, Susi Lehtola, Hugh Burton, Evgeny Epifanovsky
 -----------------------------------------------------------------------
 Exchange:     0.2000 Hartree-Fock + 0.0800 Slater + 0.7200 B88
 Correlation:  0.1900 VWN1RPA + 0.8100 LYP
 Using SG-1 standard quadrature grid
 using 6 threads for integral computing
 -------------------------------------------------------
 OpenMP Integral computing Module                
 Release: version 2.0, May 2017, Q-Chem Inc. Pleasanton 
 -------------------------------------------------------
 -------------------------------------------------------
 OpenMP BLAS3 based DFT computing Module                
 Release: version 1.0, May 2013, Q-Chem Inc. Pittsburgh 
 -------------------------------------------------------
 A restricted SCF calculation will be
 performed using DIIS
 SCF converges when DIIS error is below 1.0e-08
 ---------------------------------------
  Cycle       Energy         DIIS error
 ---------------------------------------
    1    -693.0243398782      3.51e-04  
    2    -693.0286807337      5.23e-05  
    3    -693.0286768483      6.44e-05  
    4    -693.0287419755      2.24e-05  
    5    -693.0287494258      7.28e-06  
    6    -693.0287503995      1.82e-06  
    7    -693.0287504497      6.86e-07  
    8    -693.0287504581      1.24e-07  
    9    -693.0287504584      4.51e-08  
   10    -693.0287504584      1.84e-08  
   11    -693.0287504584      4.54e-09  Convergence criterion met
 ---------------------------------------
 SCF time:   CPU 499.63s  wall 88.00s 
 SCF   energy in the final basis set =     -693.0287504584
 Total energy in the final basis set =     -693.0287504584

 --------------------------------------------------------------

                    Orbital Energies (a.u.)
 --------------------------------------------------------------

 Alpha MOs
 -- Occupied --
-19.1844 -19.1573 -19.1244 -19.1029 -10.3178 -10.2508 -10.2336 -10.2177
-10.2046 -10.1894 -10.1860 -10.1856 -10.1628 -10.1580  -1.1204  -1.0591
 -1.0414  -1.0114  -0.8656  -0.8046  -0.7650  -0.7544  -0.6965  -0.6724
 -0.6440  -0.6291  -0.5996  -0.5701  -0.5558  -0.5267  -0.5142  -0.5001
 -0.4812  -0.4657  -0.4594  -0.4493  -0.4455  -0.4291  -0.4244  -0.4156
 -0.4020  -0.3975  -0.3878  -0.3826  -0.3743  -0.3703  -0.3658  -0.3549
 -0.3425  -0.3396  -0.3369  -0.3188  -0.3059  -0.2880  -0.2675
 -- Virtual --
 -0.0394  -0.0172  -0.0154  -0.0099  -0.0015   0.0116   0.0202   0.0226
  0.0262   0.0317   0.0385   0.0476   0.0498   0.0529   0.0576   0.0595
  0.0659   0.0681   0.0733   0.0782   0.0867   0.0888   0.0910   0.0950
  0.0995   0.1035   0.1098   0.1138   0.1145   0.1172   0.1212   0.1224
  0.1283   0.1322   0.1341   0.1357   0.1381   0.1398   0.1422   0.1469
  0.1521   0.1523   0.1590   0.1599   0.1637   0.1656   0.1701   0.1720
  0.1744   0.1770   0.1802   0.1877   0.1921   0.1930   0.1959   0.1993
  0.2042   0.2070   0.2107   0.2177   0.2211   0.2268   0.2298   0.2346
  0.2375   0.2394   0.2533   0.2545   0.2563   0.2629   0.2638   0.2693
  0.2745   0.2821   0.2855   0.2907   0.2935   0.2968   0.2995   0.3018
  0.3082   0.3117   0.3148   0.3212   0.3269   0.3296   0.3386   0.3430
  0.3496   0.3513   0.3527   0.3602   0.3622   0.3683   0.3726   0.3786
  0.3799   0.3878   0.3958   0.4006   0.4046   0.4111   0.4305   0.4461
  0.4496   0.4540   0.4685   0.4843   0.4925   0.5023   0.5048   0.5132
  0.5270   0.5420   0.5536   0.5577   0.5594   0.5681   0.5835   0.5879
  0.5974   0.6041   0.6125   0.6259   0.6343   0.6390   0.6429   0.6457
  0.6499   0.6584   0.6767   0.6849   0.6963   0.7072   0.7124   0.7173
  0.7251   0.7312   0.7362   0.7506   0.7551   0.7601   0.7610   0.7723
  0.7754   0.7809   0.7840   0.7975   0.8066   0.8167   0.8242   0.8294
  0.8664   0.8993   0.9121   0.9216   0.9261   0.9511   0.9659   0.9880
  0.9991   1.0294   1.0334   1.0600   1.0782   1.0929   1.1065   1.1243
  1.1328   1.1502   1.1680   1.1758   1.1852   1.1959   1.2003   1.2128
  1.2185   1.2470   1.2636   1.2784   1.2840   1.2890   1.3001   1.3078
  1.3171   1.3521   1.3654   1.3768   1.4145   1.4379   1.4443   1.4540
  1.4704   1.4797   1.4920   1.4973   1.5117   1.5218   1.5257   1.5472
  1.5492   1.5601   1.5641   1.5746   1.5787   1.5870   1.6057   1.6137
  1.6161   1.6301   1.6364   1.6409   1.6473   1.6537   1.6589   1.6703
  1.6754   1.7027   1.7150   1.7178   1.7317   1.7373   1.7549   1.7648
  1.7781   1.7880   1.7953   1.8084   1.8133   1.8320   1.8395   1.8584
  1.8675   1.8821   1.9224   1.9313   1.9359   1.9462   1.9572   1.9846
  2.0049   2.0111   2.0246   2.0420   2.0556   2.0602   2.0867   2.0916
  2.1051   2.1315   2.1474   2.1773   2.1849   2.2095   2.2189   2.2280
  2.2451   2.2568   2.2710   2.3066   2.3135   2.3363   2.3388   2.3731
  2.3870   2.4018   2.4177   2.4500   2.4781   2.4880   2.5075   2.5224
  2.5237   2.5286   2.5478   2.5585   2.5895   2.6051   2.6138   2.6180
  2.6338   2.6449   2.6601   2.6693   2.6766   2.6838   2.6982   2.7144
  2.7364   2.7617   2.7652   2.7767   2.7983   2.8214   2.8315   2.8386
  2.8541   2.8810   2.9089   2.9275   2.9409   2.9531   2.9611   2.9811
  3.0053   3.0170   3.0288   3.0464   3.0711   3.0764   3.0836   3.1028
  3.1176   3.1547   3.1615   3.1844   3.1914   3.2111   3.2296   3.2458
  3.2734   3.2831   3.3176   3.3749   3.3761   3.4236   3.4670   3.4911
  3.5721   3.6064   3.6691   3.7815   3.7879   3.7986   3.8197   3.8295
  3.8511   3.8530   3.8836   3.9143   3.9292   3.9473   4.0110   4.0380
  4.0417   4.1193   4.1436   4.1891   4.2299   4.2580   4.3059   4.3390
  4.3865   4.9739   5.0796   5.1247   5.1814   5.1994   5.3712   5.4376
  5.4739   5.5850   5.6474   5.7247   5.8662  23.7423  23.7835  23.8161
 23.8352  23.8607  23.9093  23.9395  23.9480  23.9888  23.9971  49.8676
 49.9263  50.0021  50.0161
 --------------------------------------------------------------

          Ground-State Mulliken Net Atomic Charges

     Atom                 Charge (a.u.)
  ----------------------------------------
      1 C                     0.448780
      2 H                     0.276848
      3 C                    -0.432590
      4 H                     0.205502
      5 O                    -0.224071
      6 H                     0.254498
      7 C                    -0.573433
      8 H                     0.233874
      9 H                     0.116717
     10 C                     0.563784
     11 H                     0.177783
     12 C                    -0.317658
     13 O                    -0.233502
     14 C                    -0.737198
     15 H                     0.203655
     16 H                     0.209541
     17 C                    -0.554246
     18 H                     0.162338
     19 H                     0.169360
     20 C                    -0.168353
     21 O                    -0.156194
     22 C                    -0.516470
     23 H                     0.172455
     24 H                     0.159010
     25 H                     0.152179
     26 C                    -0.497165
     27 H                     0.176817
     28 H                     0.142553
     29 H                     0.167535
     30 H                     0.298194
     31 O                    -0.140455
     32 H                     0.259913
  ----------------------------------------
  Sum of atomic charges =     0.000000

 -----------------------------------------------------------------
                    Cartesian Multipole Moments
 -----------------------------------------------------------------
    Charge (ESU x 10^10)
                 0.0000
    Dipole Moment (Debye)
         X      -0.6338      Y       1.8407      Z       4.1285
       Tot       4.5644
    Quadrupole Moments (Debye-Ang)
        XX    -119.7171     XY       9.5343     YY     -79.5339
        XZ       3.0858     YZ       2.5384     ZZ     -87.4378
    Octopole Moments (Debye-Ang^2)
       XXX     -70.2694    XXY      12.1673    XYY       2.7263
       YYY      39.1030    XXZ      44.6723    XYZ      -4.8491
       YYZ       7.6472    XZZ      14.3809    YZZ       5.7923
       ZZZ       1.2408
    Hexadecapole Moments (Debye-Ang^3)
      XXXX   -4107.2384   XXXY      91.4257   XXYY    -709.8202
      XYYY     -16.5248   YYYY    -704.9614   XXXZ      27.7348
      XXYZ      -4.5164   XYYZ      19.2115   YYYZ       0.1361
      XXZZ    -648.1881   XYZZ      14.0521   YYZZ    -189.7744
      XZZZ       5.4947   YZZZ      -6.3324   ZZZZ    -356.5774
 -----------------------------------------------------------------
 Calculating analytic gradient of the SCF energy
 Gradient of SCF Energy
            1           2           3           4           5           6
    1  -0.0005609   0.0000280  -0.0002331  -0.0000035  -0.0014648  -0.0000079
    2   0.0007280   0.0004888  -0.0000552  -0.0001738   0.0002305  -0.0005937
    3  -0.0007366  -0.0000147  -0.0000869   0.0001852  -0.0000422  -0.0000386
            7           8           9          10          11          12
    1   0.0000176  -0.0002255  -0.0001790  -0.0002281   0.0002365   0.0009386
    2  -0.0004509  -0.0001014   0.0001149   0.0004148  -0.0000828  -0.0031982
    3   0.0003113   0.0001044   0.0001082  -0.0013478  -0.0000193   0.0021318
           13          14          15          16          17          18
    1  -0.0006512   0.0000402   0.0000629   0.0000949   0.0001969   0.0002458
    2   0.0022908  -0.0003011   0.0000977   0.0000760  -0.0002785   0.0003605
    3   0.0004872   0.0000701  -0.0001411   0.0000963   0.0001180   0.0001015
           19          20          21          22          23          24
    1   0.0001185   0.0002009   0.0006898  -0.0003357   0.0001654  -0.0000008
    2  -0.0000075   0.0003228  -0.0001862  -0.0003007   0.0000555  -0.0000899
    3  -0.0000353   0.0003850   0.0005890  -0.0004403   0.0000330   0.0000315
           25          26          27          28          29          30
    1  -0.0001784   0.0002111   0.0001380  -0.0001932   0.0001344   0.0003642
    2   0.0003744  -0.0000124   0.0004104   0.0002801   0.0000747  -0.0007603
    3  -0.0001750  -0.0000156   0.0006100  -0.0000966  -0.0001874  -0.0006688
           31          32
    1   0.0004163  -0.0000380
    2   0.0007438  -0.0004711
    3  -0.0007392  -0.0005768
 Max gradient component =       3.198E-03
 RMS gradient           =       5.993E-04
 Gradient time:  CPU 131.01 s  wall 22.12 s
 Geometry Optimization Parameters
   NAtoms,    NIC,     NZ,  NCons,   NDum,   NFix, NCnnct, MaxDiis
       32     251       0       0       0       0       0       0

 Cartesian Hessian Update
 Hessian Updated using BFGS Update


** GEOMETRY OPTIMIZATION IN DELOCALIZED INTERNAL COORDINATES **
   Searching for a Minimum

   Optimization Cycle:   7

                       Coordinates (Angstroms)
     ATOM                X               Y               Z
      1  C        -1.0345130921   -0.2313503345   -0.3064620904
      2  H        -0.9282628606   -0.2550154296   -1.3991212821
      3  C        -0.3155003575    1.0331008960    0.1875197408
      4  H        -0.4018216717    1.0820063712    1.2823239424
      5  O        -0.9692884321    2.1842101386   -0.3802669753
      6  H        -0.5876459383    2.9869174718   -0.0115827652
      7  C         1.1713193968    1.0343830270   -0.1887837253
      8  H         1.2575287070    1.0403722375   -1.2799823909
      9  H         1.6251990761    1.9657715314    0.1730125780
     10  C         1.8992654856   -0.2025854543    0.3833463339
     11  H         1.8472753475   -0.1545390878    1.4816606708
     12  C         3.3779523124   -0.1922288894    0.0000272078
     13  O         3.8859398189   -0.9299118368   -0.7943103643
     14  C         1.1944399926   -1.4789944878   -0.0841931403
     15  H         1.6781923388   -2.3535947392    0.3583176232
     16  H         1.3225375573   -1.5728782611   -1.1665233251
     17  C        -0.2976953042   -1.4589200484    0.2731614045
     18  H        -0.7575934419   -2.3729402391   -0.1036180330
     19  H        -0.4114233546   -1.4810626407    1.3645800199
     20  C        -2.5778944915   -0.2177383805   -0.0493411583
     21  O        -3.1904023053    0.7127282522   -0.9550168790
     22  C        -3.2158205376   -1.5625269626   -0.4148923623
     23  H        -4.2989512212   -1.4300067847   -0.4499942753
     24  H        -2.8877203827   -1.8946150790   -1.4035096592
     25  H        -2.9895417432   -2.3414825117    0.3151633403
     26  C        -2.9453361061    0.1618259842    1.3954637536
     27  H        -2.6386044637    1.1836163808    1.6333116066
     28  H        -2.4929798939   -0.5147790094    2.1265866229
     29  H        -4.0300506895    0.1107769946    1.5091923863
     30  H        -2.6735678720    1.5288852806   -0.9261198253
     31  O         4.1359462274    0.7735189034    0.5981064346
     32  H         3.6017415816    1.2893628768    1.2130959296
   Point Group: c1    Number of degrees of freedom:    90


   Energy is   -693.028750458

 Hessian Updated using BFGS Update

 88 Hessian modes will be used to form the next step
  Hessian Eigenvalues:
     0.003864    0.004697    0.005393    0.005814    0.006291    0.006855
     0.007393    0.011753    0.014728    0.019800    0.020643    0.021615
     0.035032    0.038413    0.040421    0.042174    0.043501    0.044943
     0.047295    0.048422    0.049499    0.050470    0.053703    0.053864
     0.054961    0.055556    0.056680    0.056802    0.057606    0.061128
     0.061705    0.068444    0.072130    0.080078    0.082675    0.083387
     0.084416    0.091506    0.110806    0.135957    0.151171    0.153292
     0.158689    0.158977    0.159813    0.160042    0.160285    0.161297
     0.164590    0.166392    0.172178    0.175714    0.197307    0.224523
     0.246149    0.264664    0.268121    0.275567    0.279776    0.284633
     0.289458    0.290962    0.293212    0.295903    0.306798    0.335553
     0.337525    0.338360    0.338905    0.339450    0.339797    0.340127
     0.340463    0.340542    0.340919    0.340957    0.341724    0.343095
     0.343530    0.344256    0.396884    0.408475    0.416760    0.496062
     0.521357    0.526046    0.539585    0.919355

 Minimum Search - Taking Simple RFO Step
 Searching for Lamda that Minimizes Along All modes
 Value Taken    Lamda =  -0.00031900
 Step Taken.  Stepsize is  0.129141

                             Maximum     Tolerance    Cnvgd?
         Gradient           0.003131      0.000300      NO
         Displacement       0.066916      0.001200      NO
         Energy change      0.000074      0.000001      NO


 New Cartesian Coordinates Obtained by Inverse Iteration

 Displacement from previous Coordinates is:  0.372938
 ----------------------------------------------------------------
             Standard Nuclear Orientation (Angstroms)
    I     Atom           X                Y                Z
 ----------------------------------------------------------------
    1      C      -1.0365256463    -0.2252003099    -0.3042664887
    2      H      -0.9314290324    -0.2663287146    -1.3965646939
    3      C      -0.3112309023     1.0461329478     0.1701070646
    4      H      -0.3980669304     1.1143249027     1.2636790080
    5      O      -0.9512344711     2.1947710550    -0.4170755656
    6      H      -0.5622468427     2.9999799876    -0.0605614142
    7      C       1.1757513250     1.0352514738    -0.2050276024
    8      H       1.2637879467     1.0255625339    -1.2961895931
    9      H       1.6342888654     1.9694924767     0.1432607320
   10      C       1.8981460651    -0.1954465830     0.3852876031
   11      H       1.8469463287    -0.1317103330     1.4827627669
   12      C       3.3757185797    -0.1956156825    -0.0006777012
   13      O       3.8815319483    -0.9532886281    -0.7788582337
   14      C       1.1893766221    -1.4758243833    -0.0646408490
   15      H       1.6696627523    -2.3455580127     0.3913852199
   16      H       1.3174054049    -1.5865002737    -1.1455169439
   17      C      -0.3025193483    -1.4463408618     0.2914376632
   18      H      -0.7645881048    -2.3646114646    -0.0731740778
   19      H      -0.4169559801    -1.4536013314     1.3829732312
   20      C      -2.5811119948    -0.2162996583    -0.0453908978
   21      O      -3.2026777118     0.7345086348    -0.9240866830
   22      C      -3.2146609930    -1.5542188854    -0.4415401380
   23      H      -4.2989142309    -1.4275785776    -0.4677997963
   24      H      -2.8904275975    -1.8586640321    -1.4403626867
   25      H      -2.9796641627    -2.3511018170     0.2665652200
   26      C      -2.9466949921     0.1229640241     1.4094032498
   27      H      -2.6460180574     1.1404718471     1.6708637492
   28      H      -2.4867806187    -0.5690699934     2.1213797727
   29      H      -4.0307436685     0.0620238462     1.5263494336
   30      H      -2.6972419227     1.5567552377    -0.8669602524
   31      O       4.1399855160     0.7649395402     0.5973880766
   32      H       3.6098555368     1.2920872044     1.2070021705
 ----------------------------------------------------------------
 Molecular Point Group                 C1    NOp =  1
 Largest Abelian Subgroup              C1    NOp =  1
 Nuclear Repulsion Energy =   995.6091244785 hartrees
 There are       55 alpha and       55 beta electrons
 Applying Cartesian multipole field
    Component          Value
    ---------          -----
     (2,0,0)        1.00000E-11
     (0,2,0)        2.00000E-11
     (0,0,2)       -3.00000E-11
 Nucleus-field energy     =     0.0000000307 hartrees
 Requested basis set is 6-311++G(d,p)
 There are 174 shells and 434 basis functions
 A cutoff of  1.0D-11 yielded  12889 shell pairs
 There are     79168 function pairs (     84029 Cartesian)
 Smallest overlap matrix eigenvalue = 1.71E-06

 Q-Chem warning in module stvman/mkSTV.C, line 306:

 Overlap eigenvalue is smaller than square root of threshold
 Use THRESH >= 12 to get rid of this warning

 Guess MOs from SCF MO coefficient file

 -----------------------------------------------------------------------
  General SCF calculation program by
  Eric Jon Sundstrom, Paul Horn, Yuezhi Mao, Dmitri Zuev, Alec White,
  David Stuck, Shaama M.S., Shane Yost, Joonho Lee, David Small,
  Daniel Levine, Susi Lehtola, Hugh Burton, Evgeny Epifanovsky
 -----------------------------------------------------------------------
 Exchange:     0.2000 Hartree-Fock + 0.0800 Slater + 0.7200 B88
 Correlation:  0.1900 VWN1RPA + 0.8100 LYP
 Using SG-1 standard quadrature grid
 using 6 threads for integral computing
 -------------------------------------------------------
 OpenMP Integral computing Module                
 Release: version 2.0, May 2017, Q-Chem Inc. Pleasanton 
 -------------------------------------------------------
 -------------------------------------------------------
 OpenMP BLAS3 based DFT computing Module                
 Release: version 1.0, May 2013, Q-Chem Inc. Pittsburgh 
 -------------------------------------------------------
 A restricted SCF calculation will be
 performed using DIIS
 SCF converges when DIIS error is below 1.0e-08
 ---------------------------------------
  Cycle       Energy         DIIS error
 ---------------------------------------
    1    -693.0265307012      2.58e-04  
    2    -693.0288793191      3.28e-05  
    3    -693.0288849409      3.67e-05  
    4    -693.0289083413      8.16e-06  
    5    -693.0289093236      2.74e-06  
    6    -693.0289094575      7.49e-07  
    7    -693.0289094683      2.06e-07  
    8    -693.0289094690      1.10e-07  
    9    -693.0289094692      3.19e-08  
   10    -693.0289094691      1.04e-08  
   11    -693.0289094691      2.61e-09  Convergence criterion met
 ---------------------------------------
 SCF time:   CPU 499.69s  wall 88.00s 
 SCF   energy in the final basis set =     -693.0289094691
 Total energy in the final basis set =     -693.0289094691

 --------------------------------------------------------------

                    Orbital Energies (a.u.)
 --------------------------------------------------------------

 Alpha MOs
 -- Occupied --
-19.1846 -19.1569 -19.1245 -19.1033 -10.3179 -10.2510 -10.2339 -10.2174
-10.2044 -10.1898 -10.1858 -10.1855 -10.1632 -10.1582  -1.1201  -1.0587
 -1.0412  -1.0113  -0.8655  -0.8048  -0.7648  -0.7545  -0.6966  -0.6723
 -0.6442  -0.6294  -0.5994  -0.5700  -0.5557  -0.5265  -0.5141  -0.5000
 -0.4811  -0.4654  -0.4599  -0.4492  -0.4453  -0.4294  -0.4244  -0.4161
 -0.4020  -0.3977  -0.3873  -0.3824  -0.3740  -0.3699  -0.3660  -0.3547
 -0.3430  -0.3395  -0.3369  -0.3188  -0.3060  -0.2879  -0.2676
 -- Virtual --
 -0.0396  -0.0174  -0.0149  -0.0100  -0.0017   0.0116   0.0202   0.0226
  0.0262   0.0320   0.0383   0.0477   0.0498   0.0527   0.0578   0.0592
  0.0665   0.0678   0.0733   0.0783   0.0865   0.0885   0.0908   0.0947
  0.0997   0.1034   0.1097   0.1140   0.1146   0.1173   0.1213   0.1222
  0.1289   0.1322   0.1342   0.1358   0.1382   0.1401   0.1423   0.1470
  0.1522   0.1529   0.1585   0.1600   0.1637   0.1656   0.1694   0.1716
  0.1740   0.1771   0.1807   0.1875   0.1923   0.1934   0.1961   0.1998
  0.2043   0.2069   0.2112   0.2184   0.2204   0.2272   0.2299   0.2344
  0.2375   0.2395   0.2536   0.2550   0.2563   0.2627   0.2636   0.2691
  0.2750   0.2813   0.2861   0.2896   0.2932   0.2970   0.2996   0.3013
  0.3074   0.3120   0.3145   0.3212   0.3261   0.3291   0.3386   0.3429
  0.3496   0.3504   0.3524   0.3611   0.3621   0.3683   0.3727   0.3783
  0.3805   0.3874   0.3957   0.3997   0.4051   0.4115   0.4303   0.4460
  0.4494   0.4548   0.4676   0.4837   0.4924   0.5022   0.5036   0.5124
  0.5270   0.5416   0.5538   0.5549   0.5600   0.5684   0.5830   0.5890
  0.5973   0.6044   0.6138   0.6246   0.6339   0.6380   0.6427   0.6467
  0.6501   0.6583   0.6754   0.6846   0.6969   0.7065   0.7110   0.7181
  0.7251   0.7302   0.7352   0.7480   0.7550   0.7601   0.7605   0.7731
  0.7754   0.7818   0.7830   0.7977   0.8070   0.8163   0.8239   0.8300
  0.8667   0.9007   0.9134   0.9192   0.9268   0.9519   0.9648   0.9882
  1.0016   1.0279   1.0331   1.0608   1.0765   1.0954   1.1088   1.1216
  1.1319   1.1481   1.1691   1.1757   1.1853   1.1958   1.1999   1.2123
  1.2185   1.2458   1.2628   1.2752   1.2858   1.2901   1.2987   1.3037
  1.3178   1.3518   1.3656   1.3758   1.4158   1.4372   1.4440   1.4554
  1.4708   1.4798   1.4914   1.4956   1.5115   1.5221   1.5281   1.5472
  1.5496   1.5595   1.5631   1.5753   1.5793   1.5862   1.6052   1.6129
  1.6158   1.6298   1.6359   1.6415   1.6475   1.6559   1.6579   1.6699
  1.6741   1.7009   1.7143   1.7199   1.7317   1.7362   1.7547   1.7646
  1.7751   1.7850   1.7944   1.8072   1.8144   1.8308   1.8392   1.8590
  1.8668   1.8835   1.9208   1.9310   1.9353   1.9459   1.9564   1.9829
  2.0032   2.0116   2.0250   2.0412   2.0567   2.0598   2.0858   2.0919
  2.1049   2.1293   2.1472   2.1779   2.1847   2.2078   2.2168   2.2305
  2.2430   2.2560   2.2711   2.3059   2.3120   2.3349   2.3384   2.3704
  2.3870   2.4003   2.4181   2.4491   2.4761   2.4881   2.5072   2.5211
  2.5226   2.5283   2.5481   2.5584   2.5909   2.6060   2.6126   2.6162
  2.6332   2.6458   2.6597   2.6687   2.6770   2.6839   2.6966   2.7140
  2.7352   2.7617   2.7651   2.7750   2.7979   2.8212   2.8306   2.8361
  2.8540   2.8814   2.9084   2.9269   2.9402   2.9506   2.9594   2.9804
  3.0063   3.0146   3.0304   3.0451   3.0698   3.0759   3.0849   3.1046
  3.1147   3.1551   3.1617   3.1848   3.1953   3.2115   3.2291   3.2415
  3.2714   3.2832   3.3161   3.3753   3.3777   3.4244   3.4663   3.4906
  3.5706   3.6068   3.6683   3.7812   3.7888   3.7973   3.8201   3.8298
  3.8511   3.8520   3.8837   3.9133   3.9303   3.9451   4.0130   4.0362
  4.0427   4.1192   4.1444   4.1888   4.2291   4.2600   4.3036   4.3378
  4.3830   4.9735   5.0796   5.1253   5.1799   5.1995   5.3697   5.4363
  5.4707   5.5843   5.6465   5.7208   5.8662  23.7420  23.7827  23.8155
 23.8346  23.8610  23.9075  23.9394  23.9478  23.9882  23.9955  49.8677
 49.9256  49.9999  50.0156
 --------------------------------------------------------------

          Ground-State Mulliken Net Atomic Charges

     Atom                 Charge (a.u.)
  ----------------------------------------
      1 C                     0.424725
      2 H                     0.273271
      3 C                    -0.411300
      4 H                     0.203990
      5 O                    -0.226261
      6 H                     0.253081
      7 C                    -0.571648
      8 H                     0.234026
      9 H                     0.116902
     10 C                     0.557275
     11 H                     0.177934
     12 C                    -0.314476
     13 O                    -0.233341
     14 C                    -0.731367
     15 H                     0.203748
     16 H                     0.209993
     17 C                    -0.543120
     18 H                     0.160118
     19 H                     0.165926
     20 C                    -0.176974
     21 O                    -0.156173
     22 C                    -0.520122
     23 H                     0.172520
     24 H                     0.159739
     25 H                     0.151861
     26 C                    -0.483032
     27 H                     0.172252
     28 H                     0.143152
     29 H                     0.168172
     30 H                     0.299774
     31 O                    -0.141239
     32 H                     0.260596
  ----------------------------------------
  Sum of atomic charges =     0.000000

 -----------------------------------------------------------------
                    Cartesian Multipole Moments
 -----------------------------------------------------------------
    Charge (ESU x 10^10)
                 0.0000
    Dipole Moment (Debye)
         X      -0.6338      Y       1.8810      Z       4.1046
       Tot       4.5593
    Quadrupole Moments (Debye-Ang)
        XX    -119.6068     XY       9.9342     YY     -79.5114
        XZ       2.9646     YZ       2.5915     ZZ     -87.4910
    Octopole Moments (Debye-Ang^2)
       XXX     -70.0921    XXY      13.0171    XYY       2.6781
       YYY      39.6383    XXZ      43.9376    XYZ      -5.0964
       YYZ       7.6455    XZZ      14.5237    YZZ       5.3248
       ZZZ       1.0225
    Hexadecapole Moments (Debye-Ang^3)
      XXXX   -4110.1631   XXXY      97.2950   XXYY    -710.4690
      XYYY     -15.0487   YYYY    -704.4774   XXXZ      25.9537
      XXYZ      -2.4211   XYYZ      18.7947   YYYZ       2.1194
      XXZZ    -647.1775   XYZZ      14.6364   YYZZ    -191.1768
      XZZZ       4.7803   YZZZ      -1.9545   ZZZZ    -357.6948
 -----------------------------------------------------------------
 Calculating analytic gradient of the SCF energy
 Gradient of SCF Energy
            1           2           3           4           5           6
    1   0.0000188   0.0000118  -0.0000292   0.0000360   0.0000751   0.0000198
    2  -0.0000087   0.0000048  -0.0000222  -0.0000252   0.0001434  -0.0000332
    3  -0.0000199   0.0000012  -0.0000720   0.0000226   0.0001110  -0.0000995
            7           8           9          10          11          12
    1   0.0000119   0.0000012  -0.0000092  -0.0001894   0.0000866   0.0001043
    2  -0.0000622   0.0000117   0.0000620   0.0001480  -0.0000477  -0.0002784
    3   0.0001662   0.0000182   0.0000033  -0.0002267   0.0000577   0.0000041
           13          14          15          16          17          18
    1  -0.0001001   0.0000630   0.0000361   0.0000134   0.0000774   0.0001278
    2   0.0001006  -0.0000720   0.0000450  -0.0000056  -0.0000213   0.0000958
    3   0.0002363   0.0000370  -0.0000390  -0.0000098  -0.0000508   0.0000433
           19          20          21          22          23          24
    1  -0.0000199   0.0001213  -0.0001231  -0.0002283   0.0000089  -0.0000223
    2   0.0000073   0.0001484  -0.0001360   0.0000718  -0.0000238  -0.0000303
    3   0.0000264   0.0000986  -0.0000430  -0.0001859  -0.0000450  -0.0000447
           25          26          27          28          29          30
    1  -0.0000152  -0.0000663   0.0000154  -0.0000265  -0.0000031  -0.0000308
    2   0.0001155   0.0000710  -0.0000026  -0.0000359  -0.0000025  -0.0003110
    3  -0.0000316   0.0000756  -0.0000220  -0.0000242  -0.0000741   0.0000712
           31          32
    1   0.0000227   0.0000121
    2   0.0001539  -0.0000604
    3   0.0000437  -0.0000280
 Max gradient component =       3.110E-04
 RMS gradient           =       9.058E-05
 Gradient time:  CPU 130.75 s  wall 22.08 s
 Geometry Optimization Parameters
   NAtoms,    NIC,     NZ,  NCons,   NDum,   NFix, NCnnct, MaxDiis
       32     251       0       0       0       0       0       0

 Cartesian Hessian Update
 Hessian Updated using BFGS Update


** GEOMETRY OPTIMIZATION IN DELOCALIZED INTERNAL COORDINATES **
   Searching for a Minimum

   Optimization Cycle:   8

                       Coordinates (Angstroms)
     ATOM                X               Y               Z
      1  C        -1.0365256463   -0.2252003099   -0.3042664887
      2  H        -0.9314290324   -0.2663287146   -1.3965646939
      3  C        -0.3112309023    1.0461329478    0.1701070646
      4  H        -0.3980669304    1.1143249027    1.2636790080
      5  O        -0.9512344711    2.1947710550   -0.4170755656
      6  H        -0.5622468427    2.9999799876   -0.0605614142
      7  C         1.1757513250    1.0352514738   -0.2050276024
      8  H         1.2637879467    1.0255625339   -1.2961895931
      9  H         1.6342888654    1.9694924767    0.1432607320
     10  C         1.8981460651   -0.1954465830    0.3852876031
     11  H         1.8469463287   -0.1317103330    1.4827627669
     12  C         3.3757185797   -0.1956156825   -0.0006777012
     13  O         3.8815319483   -0.9532886281   -0.7788582337
     14  C         1.1893766221   -1.4758243833   -0.0646408490
     15  H         1.6696627523   -2.3455580127    0.3913852199
     16  H         1.3174054049   -1.5865002737   -1.1455169439
     17  C        -0.3025193483   -1.4463408618    0.2914376632
     18  H        -0.7645881048   -2.3646114646   -0.0731740778
     19  H        -0.4169559801   -1.4536013314    1.3829732312
     20  C        -2.5811119948   -0.2162996583   -0.0453908978
     21  O        -3.2026777118    0.7345086348   -0.9240866830
     22  C        -3.2146609930   -1.5542188854   -0.4415401380
     23  H        -4.2989142309   -1.4275785776   -0.4677997963
     24  H        -2.8904275975   -1.8586640321   -1.4403626867
     25  H        -2.9796641627   -2.3511018170    0.2665652200
     26  C        -2.9466949921    0.1229640241    1.4094032498
     27  H        -2.6460180574    1.1404718471    1.6708637492
     28  H        -2.4867806187   -0.5690699934    2.1213797727
     29  H        -4.0307436685    0.0620238462    1.5263494336
     30  H        -2.6972419227    1.5567552377   -0.8669602524
     31  O         4.1399855160    0.7649395402    0.5973880766
     32  H         3.6098555368    1.2920872044    1.2070021705
   Point Group: c1    Number of degrees of freedom:    90


   Energy is   -693.028909469

 Hessian Updated using BFGS Update

 89 Hessian modes will be used to form the next step
  Hessian Eigenvalues:
     0.004007    0.004695    0.005439    0.005709    0.006340    0.006861
     0.007396    0.011688    0.015113    0.019792    0.020679    0.021617
     0.035088    0.038428    0.040490    0.042179    0.043285    0.045483
     0.046689    0.048200    0.049541    0.050171    0.053682    0.053844
     0.054944    0.055455    0.056678    0.056801    0.057320    0.060968
     0.061565    0.068490    0.072479    0.080136    0.082614    0.083354
     0.084372    0.091658    0.110798    0.135953    0.150072    0.153095
     0.158531    0.158952    0.159812    0.159941    0.160032    0.160162
     0.161400    0.164111    0.165544    0.171535    0.175727    0.197185
     0.222842    0.246130    0.265113    0.267963    0.275557    0.279781
     0.284638    0.289303    0.291020    0.293140    0.295886    0.306742
     0.335538    0.337402    0.338358    0.338905    0.339378    0.339797
     0.340128    0.340463    0.340741    0.340918    0.340980    0.341844
     0.343130    0.343536    0.344286    0.403752    0.405883    0.416324
     0.495680    0.521485    0.525978    0.539877    0.916748

 Minimum Search - Taking Simple RFO Step
 Searching for Lamda that Minimizes Along All modes
 Value Taken    Lamda =  -0.00001271
 Step Taken.  Stepsize is  0.035549

                             Maximum     Tolerance    Cnvgd?
         Gradient           0.000344      0.000300      NO
         Displacement       0.011546      0.001200      NO
         Energy change     -0.000159      0.000001      NO


 New Cartesian Coordinates Obtained by Inverse Iteration

 Displacement from previous Coordinates is:  0.067035
 ----------------------------------------------------------------
             Standard Nuclear Orientation (Angstroms)
    I     Atom           X                Y                Z
 ----------------------------------------------------------------
    1      C      -1.0363243248    -0.2246039554    -0.3051642052
    2      H      -0.9310496263    -0.2653315360    -1.3974800869
    3      C      -0.3116521336     1.0463592009     0.1701025896
    4      H      -0.3989356586     1.1142422446     1.2635988259
    5      O      -0.9527835443     2.1946012222    -0.4164233626
    6      H      -0.5676370699     2.9998278676    -0.0553600885
    7      C       1.1751006578     1.0356319902    -0.2055960759
    8      H       1.2630247550     1.0258787926    -1.2967858703
    9      H       1.6343895832     1.9693408746     0.1427155682
   10      C       1.8972132681    -0.1954995668     0.3846292171
   11      H       1.8457335860    -0.1318967391     1.4820262047
   12      C       3.3741274962    -0.1945531558    -0.0033713542
   13      O       3.8777196362    -0.9443628983    -0.7909488611
   14      C       1.1879531955    -1.4758215888    -0.0654560486
   15      H       1.6675963350    -2.3459828474     0.3906731941
   16      H       1.3159445521    -1.5863356203    -1.1463635415
   17      C      -0.3039577082    -1.4464488666     0.2901768658
   18      H      -0.7670499979    -2.3642702750    -0.0751547301
   19      H      -0.4186197099    -1.4541398855     1.3816742324
   20      C      -2.5802697115    -0.2155404889    -0.0467582538
   21      O      -3.2014456969     0.7337181909    -0.9279695152
   22      C      -3.2104888430    -1.5564534703    -0.4377571948
   23      H      -4.2951303892    -1.4327852358    -0.4642884505
   24      H      -2.8855329758    -1.8632726666    -1.4356099970
   25      H      -2.9730145635    -2.3507587591     0.2727035978
   26      C      -2.9457857476     0.1267836947     1.4071885624
   27      H      -2.6496633801     1.1465626220     1.6647387061
   28      H      -2.4813184238    -0.5604595156     2.1208696165
   29      H      -4.0293667325     0.0611379190     1.5264340397
   30      H      -2.6988821015     1.5582138968    -0.8705085792
   31      O       4.1405357723     0.7583116893     0.6043116252
   32      H       3.6122931841     1.2802130354     1.2203047137
 ----------------------------------------------------------------
 Molecular Point Group                 C1    NOp =  1
 Largest Abelian Subgroup              C1    NOp =  1
 Nuclear Repulsion Energy =   995.7675963503 hartrees
 There are       55 alpha and       55 beta electrons
 Applying Cartesian multipole field
    Component          Value
    ---------          -----
     (2,0,0)        1.00000E-11
     (0,2,0)        2.00000E-11
     (0,0,2)       -3.00000E-11
 Nucleus-field energy     =     0.0000000306 hartrees
 Requested basis set is 6-311++G(d,p)
 There are 174 shells and 434 basis functions
 A cutoff of  1.0D-11 yielded  12891 shell pairs
 There are     79170 function pairs (     84031 Cartesian)
 Smallest overlap matrix eigenvalue = 1.70E-06

 Q-Chem warning in module stvman/mkSTV.C, line 306:

 Overlap eigenvalue is smaller than square root of threshold
 Use THRESH >= 12 to get rid of this warning

 Guess MOs from SCF MO coefficient file

 -----------------------------------------------------------------------
  General SCF calculation program by
  Eric Jon Sundstrom, Paul Horn, Yuezhi Mao, Dmitri Zuev, Alec White,
  David Stuck, Shaama M.S., Shane Yost, Joonho Lee, David Small,
  Daniel Levine, Susi Lehtola, Hugh Burton, Evgeny Epifanovsky
 -----------------------------------------------------------------------
 Exchange:     0.2000 Hartree-Fock + 0.0800 Slater + 0.7200 B88
 Correlation:  0.1900 VWN1RPA + 0.8100 LYP
 Using SG-1 standard quadrature grid
 using 6 threads for integral computing
 -------------------------------------------------------
 OpenMP Integral computing Module                
 Release: version 2.0, May 2017, Q-Chem Inc. Pleasanton 
 -------------------------------------------------------
 -------------------------------------------------------
 OpenMP BLAS3 based DFT computing Module                
 Release: version 1.0, May 2013, Q-Chem Inc. Pittsburgh 
 -------------------------------------------------------
 A restricted SCF calculation will be
 performed using DIIS
 SCF converges when DIIS error is below 1.0e-08
 ---------------------------------------
  Cycle       Energy         DIIS error
 ---------------------------------------
    1    -693.0287385609      6.74e-05  
    2    -693.0289120964      9.55e-06  
    3    -693.0289136002      8.08e-06  
    4    -693.0289144641      3.55e-06  
    5    -693.0289146545      9.99e-07  
    6    -693.0289146701      4.18e-07  
    7    -693.0289146728      1.21e-07  
    8    -693.0289146731      2.30e-08  
    9    -693.0289146731      9.00e-09  Convergence criterion met
 ---------------------------------------
 SCF time:   CPU 408.96s  wall 71.00s 
 SCF   energy in the final basis set =     -693.0289146731
 Total energy in the final basis set =     -693.0289146731

 --------------------------------------------------------------

                    Orbital Energies (a.u.)
 --------------------------------------------------------------

 Alpha MOs
 -- Occupied --
-19.1846 -19.1569 -19.1245 -19.1033 -10.3179 -10.2509 -10.2338 -10.2174
-10.2042 -10.1896 -10.1858 -10.1855 -10.1632 -10.1583  -1.1200  -1.0586
 -1.0411  -1.0111  -0.8655  -0.8049  -0.7647  -0.7545  -0.6966  -0.6722
 -0.6441  -0.6294  -0.5994  -0.5700  -0.5557  -0.5264  -0.5141  -0.4999
 -0.4810  -0.4654  -0.4599  -0.4491  -0.4453  -0.4294  -0.4242  -0.4160
 -0.4020  -0.3977  -0.3873  -0.3825  -0.3738  -0.3698  -0.3659  -0.3546
 -0.3429  -0.3395  -0.3367  -0.3189  -0.3058  -0.2879  -0.2675
 -- Virtual --
 -0.0395  -0.0174  -0.0149  -0.0100  -0.0016   0.0115   0.0203   0.0226
  0.0262   0.0320   0.0382   0.0477   0.0498   0.0526   0.0578   0.0593
  0.0664   0.0678   0.0733   0.0783   0.0865   0.0885   0.0909   0.0947
  0.0997   0.1034   0.1097   0.1139   0.1146   0.1172   0.1214   0.1222
  0.1289   0.1322   0.1341   0.1358   0.1382   0.1402   0.1424   0.1470
  0.1521   0.1528   0.1586   0.1600   0.1637   0.1656   0.1695   0.1716
  0.1741   0.1770   0.1807   0.1876   0.1923   0.1935   0.1960   0.1998
  0.2044   0.2069   0.2112   0.2183   0.2204   0.2274   0.2300   0.2345
  0.2376   0.2395   0.2539   0.2551   0.2563   0.2628   0.2637   0.2692
  0.2749   0.2814   0.2861   0.2897   0.2932   0.2970   0.2998   0.3014
  0.3074   0.3119   0.3146   0.3211   0.3260   0.3292   0.3388   0.3428
  0.3498   0.3505   0.3525   0.3608   0.3621   0.3685   0.3726   0.3783
  0.3809   0.3874   0.3957   0.3998   0.4052   0.4116   0.4302   0.4462
  0.4491   0.4550   0.4676   0.4837   0.4926   0.5028   0.5036   0.5123
  0.5271   0.5416   0.5536   0.5551   0.5600   0.5684   0.5831   0.5888
  0.5970   0.6044   0.6137   0.6245   0.6339   0.6383   0.6427   0.6468
  0.6502   0.6585   0.6757   0.6845   0.6970   0.7067   0.7110   0.7181
  0.7254   0.7303   0.7352   0.7481   0.7550   0.7603   0.7606   0.7731
  0.7753   0.7817   0.7834   0.7977   0.8072   0.8163   0.8241   0.8301
  0.8665   0.9005   0.9136   0.9196   0.9273   0.9522   0.9651   0.9879
  1.0012   1.0283   1.0335   1.0611   1.0760   1.0954   1.1090   1.1216
  1.1322   1.1485   1.1693   1.1762   1.1852   1.1958   1.1996   1.2127
  1.2187   1.2459   1.2629   1.2757   1.2856   1.2901   1.2986   1.3038
  1.3176   1.3518   1.3653   1.3763   1.4155   1.4371   1.4441   1.4559
  1.4707   1.4800   1.4919   1.4954   1.5119   1.5224   1.5283   1.5472
  1.5494   1.5597   1.5633   1.5752   1.5794   1.5861   1.6055   1.6134
  1.6159   1.6301   1.6357   1.6417   1.6476   1.6562   1.6580   1.6699
  1.6746   1.7010   1.7143   1.7208   1.7322   1.7366   1.7551   1.7642
  1.7755   1.7848   1.7950   1.8071   1.8143   1.8311   1.8397   1.8590
  1.8672   1.8845   1.9207   1.9312   1.9348   1.9454   1.9564   1.9829
  2.0029   2.0109   2.0249   2.0417   2.0566   2.0601   2.0860   2.0919
  2.1052   2.1297   2.1474   2.1782   2.1850   2.2079   2.2165   2.2308
  2.2424   2.2562   2.2716   2.3061   2.3121   2.3350   2.3384   2.3705
  2.3869   2.4006   2.4181   2.4493   2.4762   2.4882   2.5072   2.5214
  2.5225   2.5282   2.5485   2.5583   2.5910   2.6063   2.6128   2.6169
  2.6330   2.6460   2.6606   2.6684   2.6770   2.6840   2.6968   2.7140
  2.7351   2.7619   2.7651   2.7752   2.7981   2.8220   2.8306   2.8364
  2.8542   2.8808   2.9083   2.9273   2.9401   2.9508   2.9597   2.9804
  3.0068   3.0147   3.0301   3.0449   3.0707   3.0760   3.0847   3.1044
  3.1156   3.1552   3.1620   3.1848   3.1954   3.2116   3.2297   3.2420
  3.2715   3.2834   3.3162   3.3749   3.3776   3.4241   3.4662   3.4909
  3.5700   3.6072   3.6682   3.7813   3.7887   3.7972   3.8196   3.8298
  3.8510   3.8521   3.8836   3.9131   3.9301   3.9452   4.0145   4.0367
  4.0427   4.1197   4.1448   4.1890   4.2289   4.2597   4.3037   4.3382
  4.3831   4.9734   5.0798   5.1260   5.1799   5.1989   5.3693   5.4364
  5.4700   5.5842   5.6463   5.7196   5.8660  23.7425  23.7830  23.8154
 23.8351  23.8611  23.9080  23.9395  23.9478  23.9880  23.9956  49.8679
 49.9257  49.9998  50.0155
 --------------------------------------------------------------

          Ground-State Mulliken Net Atomic Charges

     Atom                 Charge (a.u.)
  ----------------------------------------
      1 C                     0.423408
      2 H                     0.273505
      3 C                    -0.409956
      4 H                     0.204024
      5 O                    -0.226491
      6 H                     0.253075
      7 C                    -0.572058
      8 H                     0.233865
      9 H                     0.118181
     10 C                     0.558568
     11 H                     0.176764
     12 C                    -0.315791
     13 O                    -0.232897
     14 C                    -0.734795
     15 H                     0.203286
     16 H                     0.210213
     17 C                    -0.539590
     18 H                     0.159802
     19 H                     0.166100
     20 C                    -0.175550
     21 O                    -0.156681
     22 C                    -0.521791
     23 H                     0.172550
     24 H                     0.159950
     25 H                     0.152203
     26 C                    -0.482426
     27 H                     0.172630
     28 H                     0.142955
     29 H                     0.167891
     30 H                     0.299713
     31 O                    -0.141759
     32 H                     0.261101
  ----------------------------------------
  Sum of atomic charges =     0.000000

 -----------------------------------------------------------------
                    Cartesian Multipole Moments
 -----------------------------------------------------------------
    Charge (ESU x 10^10)
                 0.0000
    Dipole Moment (Debye)
         X      -0.6384      Y       1.8685      Z       4.1382
       Tot       4.5851
    Quadrupole Moments (Debye-Ang)
        XX    -119.5548     XY       9.8310     YY     -79.4815
        XZ       3.0332     YZ       2.6045     ZZ     -87.5111
    Octopole Moments (Debye-Ang^2)
       XXX     -69.7549    XXY      12.8238    XYY       2.5958
       YYY      39.4336    XXZ      44.3787    XYZ      -5.0986
       YYZ       7.7343    XZZ      14.5477    YZZ       5.3867
       ZZZ       1.4088
    Hexadecapole Moments (Debye-Ang^3)
      XXXX   -4105.7998   XXXY      96.1727   XXYY    -709.1026
      XYYY     -15.7817   YYYY    -703.9208   XXXZ      26.9461
      XXYZ      -2.5397   XYYZ      18.7808   YYYZ       2.1560
      XXZZ    -647.1445   XYZZ      14.9448   YYZZ    -191.1791
      XZZZ       5.4928   YZZZ      -2.0802   ZZZZ    -358.4245
 -----------------------------------------------------------------
 Calculating analytic gradient of the SCF energy
 Gradient of SCF Energy
            1           2           3           4           5           6
    1   0.0000602  -0.0000097  -0.0000187  -0.0000230  -0.0000903   0.0000648
    2  -0.0000203   0.0000027   0.0000308   0.0000269  -0.0001872   0.0000771
    3  -0.0000502  -0.0000190   0.0000449  -0.0000107   0.0000216   0.0000242
            7           8           9          10          11          12
    1   0.0000095   0.0000295  -0.0000285  -0.0000321   0.0000121  -0.0000445
    2  -0.0000532   0.0000192   0.0000062   0.0002332  -0.0000424  -0.0000833
    3   0.0001110  -0.0000107  -0.0000176  -0.0000771   0.0000464   0.0000319
           13          14          15          16          17          18
    1   0.0001042  -0.0000070  -0.0000187  -0.0000256  -0.0000733  -0.0001063
    2  -0.0001993   0.0000550  -0.0000126  -0.0000047   0.0000129  -0.0000761
    3  -0.0000756   0.0000689  -0.0000062  -0.0000328  -0.0000227  -0.0000218
           19          20          21          22          23          24
    1   0.0000075  -0.0000216   0.0000652   0.0001451   0.0000083   0.0000227
    2   0.0000134  -0.0000636   0.0000836  -0.0001436   0.0000209   0.0000106
    3   0.0000036  -0.0000439  -0.0000789   0.0001247  -0.0000339  -0.0000049
           25          26          27          28          29          30
    1   0.0000405   0.0000110  -0.0000089   0.0000017  -0.0000263   0.0000016
    2  -0.0000840  -0.0000189  -0.0000234  -0.0000330   0.0000072   0.0002639
    3   0.0000114  -0.0000281  -0.0000200  -0.0000162  -0.0000394  -0.0000500
           31          32
    1  -0.0000170  -0.0000324
    2   0.0001066   0.0000755
    3   0.0000838   0.0000875
 Max gradient component =       2.639E-04
 RMS gradient           =       6.869E-05
 Gradient time:  CPU 130.82 s  wall 22.09 s
 Geometry Optimization Parameters
   NAtoms,    NIC,     NZ,  NCons,   NDum,   NFix, NCnnct, MaxDiis
       32     251       0       0       0       0       0       0

 Cartesian Hessian Update
 Hessian Updated using BFGS Update


** GEOMETRY OPTIMIZATION IN DELOCALIZED INTERNAL COORDINATES **
   Searching for a Minimum

   Optimization Cycle:   9

                       Coordinates (Angstroms)
     ATOM                X               Y               Z
      1  C        -1.0363243248   -0.2246039554   -0.3051642052
      2  H        -0.9310496263   -0.2653315360   -1.3974800869
      3  C        -0.3116521336    1.0463592009    0.1701025896
      4  H        -0.3989356586    1.1142422446    1.2635988259
      5  O        -0.9527835443    2.1946012222   -0.4164233626
      6  H        -0.5676370699    2.9998278676   -0.0553600885
      7  C         1.1751006578    1.0356319902   -0.2055960759
      8  H         1.2630247550    1.0258787926   -1.2967858703
      9  H         1.6343895832    1.9693408746    0.1427155682
     10  C         1.8972132681   -0.1954995668    0.3846292171
     11  H         1.8457335860   -0.1318967391    1.4820262047
     12  C         3.3741274962   -0.1945531558   -0.0033713542
     13  O         3.8777196362   -0.9443628983   -0.7909488611
     14  C         1.1879531955   -1.4758215888   -0.0654560486
     15  H         1.6675963350   -2.3459828474    0.3906731941
     16  H         1.3159445521   -1.5863356203   -1.1463635415
     17  C        -0.3039577082   -1.4464488666    0.2901768658
     18  H        -0.7670499979   -2.3642702750   -0.0751547301
     19  H        -0.4186197099   -1.4541398855    1.3816742324
     20  C        -2.5802697115   -0.2155404889   -0.0467582538
     21  O        -3.2014456969    0.7337181909   -0.9279695152
     22  C        -3.2104888430   -1.5564534703   -0.4377571948
     23  H        -4.2951303892   -1.4327852358   -0.4642884505
     24  H        -2.8855329758   -1.8632726666   -1.4356099970
     25  H        -2.9730145635   -2.3507587591    0.2727035978
     26  C        -2.9457857476    0.1267836947    1.4071885624
     27  H        -2.6496633801    1.1465626220    1.6647387061
     28  H        -2.4813184238   -0.5604595156    2.1208696165
     29  H        -4.0293667325    0.0611379190    1.5264340397
     30  H        -2.6988821015    1.5582138968   -0.8705085792
     31  O         4.1405357723    0.7583116893    0.6043116252
     32  H         3.6122931841    1.2802130354    1.2203047137
   Point Group: c1    Number of degrees of freedom:    90


   Energy is   -693.028914673

 Hessian Updated using BFGS Update

 90 Hessian modes will be used to form the next step
  Hessian Eigenvalues:
     0.002939    0.004620    0.005181    0.005589    0.006429    0.006897
     0.007260    0.011498    0.015032    0.019756    0.020675    0.021623
     0.035163    0.038383    0.040212    0.042632    0.044347    0.046049
     0.047829    0.049405    0.050015    0.051266    0.053794    0.053839
     0.054956    0.055749    0.056750    0.056812    0.056997    0.060720
     0.062185    0.068855    0.074414    0.080135    0.082858    0.083276
     0.084730    0.091492    0.110781    0.136279    0.151725    0.154167
     0.158221    0.159457    0.159802    0.159895    0.160024    0.160135
     0.161139    0.162760    0.165292    0.171299    0.173886    0.185579
     0.206856    0.228239    0.248245    0.265357    0.275118    0.279762
     0.280853    0.285487    0.290497    0.291719    0.293698    0.297979
     0.307717    0.335610    0.337782    0.338360    0.338731    0.339550
     0.339797    0.340175    0.340461    0.340870    0.340923    0.341168
     0.343041    0.343319    0.344257    0.348776    0.403072    0.415852
     0.431073    0.507271    0.523321    0.525897    0.544307    0.926616

 Minimum Search - Taking Simple RFO Step
 Searching for Lamda that Minimizes Along All modes
 Value Taken    Lamda =  -0.00000549
 Step Taken.  Stepsize is  0.028456

                             Maximum     Tolerance    Cnvgd?
         Gradient           0.000352      0.000300      NO
         Displacement       0.009703      0.001200      NO
         Energy change     -0.000005      0.000001      NO


 New Cartesian Coordinates Obtained by Inverse Iteration

 Displacement from previous Coordinates is:  0.044343
 ----------------------------------------------------------------
             Standard Nuclear Orientation (Angstroms)
    I     Atom           X                Y                Z
 ----------------------------------------------------------------
    1      C      -1.0363996134    -0.2250362895    -0.3048033342
    2      H      -0.9309656286    -0.2667744875    -1.3970463211
    3      C      -0.3118656669     1.0465736756     0.1692223427
    4      H      -0.3991629476     1.1152293021     1.2626688663
    5      O      -0.9528756159     2.1945767333    -0.4181774465
    6      H      -0.5698882994     2.9999046548    -0.0551909415
    7      C       1.1748156427     1.0357923600    -0.2066640457
    8      H       1.2624496035     1.0247909905    -1.2978285522
    9      H       1.6343127306     1.9697190845     0.1407221516
   10      C       1.8976375721    -0.1946074908     0.3846335273
   11      H       1.8468546259    -0.1297925911     1.4819244889
   12      C       3.3737280313    -0.1923622066    -0.0061659349
   13      O       3.8743918253    -0.9354911851    -0.8018085805
   14      C       1.1885779585    -1.4755583831    -0.0638586840
   15      H       1.6683427053    -2.3449962724     0.3936093922
   16      H       1.3169622559    -1.5873740003    -1.1445231471
   17      C      -0.3034364923    -1.4461505061     0.2915722624
   18      H      -0.7659054696    -2.3644188489    -0.0732692254
   19      H      -0.4183676035    -1.4532655253     1.3830333618
   20      C      -2.5805953605    -0.2159634100    -0.0466891368
   21      O      -3.2014259314     0.7329664787    -0.9282150368
   22      C      -3.2115129040    -1.5562551083    -0.4382742003
   23      H      -4.2960740790    -1.4319412966    -0.4652129361
   24      H      -2.8863034202    -1.8631158427    -1.4360419746
   25      H      -2.9749367614    -2.3508542309     0.2720875749
   26      C      -2.9463112422     0.1269002237     1.4071139923
   27      H      -2.6524961750     1.1476638688     1.6634402022
   28      H      -2.4797773790    -0.5583237366     2.1213426773
   29      H      -4.0296281572     0.0587729668     1.5272839125
   30      H      -2.6977217546     1.5567118308    -0.8713100679
   31      O       4.1431169551     0.7539098387     0.6078460918
   32      H       3.6171842780     1.2710755732     1.2297300649
 ----------------------------------------------------------------
 Molecular Point Group                 C1    NOp =  1
 Largest Abelian Subgroup              C1    NOp =  1
 Nuclear Repulsion Energy =   995.7348557503 hartrees
 There are       55 alpha and       55 beta electrons
 Applying Cartesian multipole field
    Component          Value
    ---------          -----
     (2,0,0)        1.00000E-11
     (0,2,0)        2.00000E-11
     (0,0,2)       -3.00000E-11
 Nucleus-field energy     =     0.0000000306 hartrees
 Requested basis set is 6-311++G(d,p)
 There are 174 shells and 434 basis functions
 A cutoff of  1.0D-11 yielded  12888 shell pairs
 There are     79159 function pairs (     84020 Cartesian)
 Smallest overlap matrix eigenvalue = 1.71E-06

 Q-Chem warning in module stvman/mkSTV.C, line 306:

 Overlap eigenvalue is smaller than square root of threshold
 Use THRESH >= 12 to get rid of this warning

 Guess MOs from SCF MO coefficient file

 -----------------------------------------------------------------------
  General SCF calculation program by
  Eric Jon Sundstrom, Paul Horn, Yuezhi Mao, Dmitri Zuev, Alec White,
  David Stuck, Shaama M.S., Shane Yost, Joonho Lee, David Small,
  Daniel Levine, Susi Lehtola, Hugh Burton, Evgeny Epifanovsky
 -----------------------------------------------------------------------
 Exchange:     0.2000 Hartree-Fock + 0.0800 Slater + 0.7200 B88
 Correlation:  0.1900 VWN1RPA + 0.8100 LYP
 Using SG-1 standard quadrature grid
 using 6 threads for integral computing
 -------------------------------------------------------
 OpenMP Integral computing Module                
 Release: version 2.0, May 2017, Q-Chem Inc. Pleasanton 
 -------------------------------------------------------
 -------------------------------------------------------
 OpenMP BLAS3 based DFT computing Module                
 Release: version 1.0, May 2013, Q-Chem Inc. Pittsburgh 
 -------------------------------------------------------
 A restricted SCF calculation will be
 performed using DIIS
 SCF converges when DIIS error is below 1.0e-08
 ---------------------------------------
  Cycle       Energy         DIIS error
 ---------------------------------------
    1    -693.0288081130      5.35e-05  
    2    -693.0289172261      7.75e-06  
    3    -693.0289177798      8.18e-06  
    4    -693.0289186532      3.81e-06  
    5    -693.0289188904      7.82e-07  
    6    -693.0289188995      2.86e-07  
    7    -693.0289189009      4.47e-08  
    8    -693.0289189009      1.48e-08  
    9    -693.0289189008      3.63e-09  Convergence criterion met
 ---------------------------------------
 SCF time:   CPU 408.77s  wall 72.00s 
 SCF   energy in the final basis set =     -693.0289189008
 Total energy in the final basis set =     -693.0289189008

 --------------------------------------------------------------

                    Orbital Energies (a.u.)
 --------------------------------------------------------------

 Alpha MOs
 -- Occupied --
-19.1846 -19.1569 -19.1244 -19.1033 -10.3179 -10.2509 -10.2338 -10.2174
-10.2041 -10.1896 -10.1858 -10.1855 -10.1632 -10.1582  -1.1200  -1.0586
 -1.0410  -1.0111  -0.8655  -0.8048  -0.7647  -0.7545  -0.6966  -0.6721
 -0.6441  -0.6294  -0.5994  -0.5700  -0.5556  -0.5264  -0.5141  -0.4999
 -0.4810  -0.4654  -0.4599  -0.4491  -0.4453  -0.4293  -0.4242  -0.4160
 -0.4021  -0.3977  -0.3874  -0.3825  -0.3738  -0.3698  -0.3660  -0.3546
 -0.3429  -0.3396  -0.3367  -0.3189  -0.3058  -0.2879  -0.2675
 -- Virtual --
 -0.0395  -0.0175  -0.0150  -0.0100  -0.0015   0.0115   0.0203   0.0226
  0.0261   0.0319   0.0382   0.0478   0.0498   0.0526   0.0578   0.0593
  0.0664   0.0678   0.0733   0.0782   0.0865   0.0884   0.0909   0.0947
  0.0998   0.1034   0.1097   0.1139   0.1146   0.1172   0.1214   0.1222
  0.1289   0.1322   0.1341   0.1357   0.1382   0.1402   0.1423   0.1470
  0.1522   0.1528   0.1587   0.1600   0.1638   0.1657   0.1696   0.1716
  0.1740   0.1770   0.1807   0.1876   0.1923   0.1935   0.1961   0.1998
  0.2044   0.2069   0.2113   0.2181   0.2204   0.2275   0.2301   0.2346
  0.2376   0.2394   0.2540   0.2552   0.2563   0.2628   0.2638   0.2691
  0.2749   0.2813   0.2861   0.2897   0.2931   0.2969   0.2998   0.3014
  0.3074   0.3118   0.3146   0.3211   0.3261   0.3292   0.3389   0.3428
  0.3498   0.3505   0.3525   0.3607   0.3621   0.3685   0.3725   0.3781
  0.3813   0.3873   0.3957   0.3999   0.4051   0.4115   0.4302   0.4462
  0.4492   0.4553   0.4677   0.4837   0.4927   0.5030   0.5036   0.5124
  0.5273   0.5416   0.5532   0.5552   0.5600   0.5685   0.5832   0.5888
  0.5968   0.6044   0.6136   0.6242   0.6339   0.6384   0.6426   0.6468
  0.6502   0.6584   0.6757   0.6843   0.6971   0.7064   0.7110   0.7183
  0.7256   0.7302   0.7352   0.7482   0.7551   0.7602   0.7606   0.7730
  0.7752   0.7817   0.7835   0.7976   0.8072   0.8162   0.8241   0.8304
  0.8664   0.9005   0.9137   0.9199   0.9276   0.9524   0.9652   0.9878
  1.0010   1.0283   1.0337   1.0615   1.0753   1.0953   1.1086   1.1213
  1.1323   1.1484   1.1694   1.1766   1.1851   1.1957   1.1995   1.2127
  1.2188   1.2460   1.2628   1.2757   1.2856   1.2905   1.2988   1.3035
  1.3176   1.3520   1.3648   1.3763   1.4152   1.4370   1.4440   1.4560
  1.4709   1.4802   1.4920   1.4954   1.5119   1.5224   1.5287   1.5475
  1.5495   1.5596   1.5633   1.5752   1.5794   1.5861   1.6055   1.6134
  1.6159   1.6301   1.6353   1.6415   1.6476   1.6561   1.6579   1.6700
  1.6750   1.7006   1.7143   1.7215   1.7323   1.7364   1.7553   1.7640
  1.7753   1.7845   1.7950   1.8070   1.8141   1.8314   1.8398   1.8591
  1.8671   1.8851   1.9204   1.9312   1.9346   1.9449   1.9563   1.9828
  2.0029   2.0107   2.0248   2.0417   2.0567   2.0603   2.0861   2.0920
  2.1052   2.1297   2.1473   2.1784   2.1850   2.2077   2.2168   2.2310
  2.2425   2.2564   2.2718   2.3064   2.3122   2.3350   2.3385   2.3703
  2.3869   2.4006   2.4180   2.4492   2.4763   2.4882   2.5071   2.5215
  2.5227   2.5282   2.5485   2.5583   2.5912   2.6062   2.6128   2.6174
  2.6331   2.6458   2.6610   2.6683   2.6769   2.6840   2.6969   2.7141
  2.7346   2.7619   2.7649   2.7747   2.7979   2.8225   2.8306   2.8362
  2.8542   2.8804   2.9082   2.9273   2.9401   2.9506   2.9594   2.9806
  3.0070   3.0145   3.0298   3.0450   3.0706   3.0759   3.0847   3.1041
  3.1158   3.1551   3.1622   3.1846   3.1954   3.2115   3.2300   3.2416
  3.2715   3.2836   3.3161   3.3749   3.3776   3.4239   3.4661   3.4909
  3.5700   3.6072   3.6682   3.7813   3.7887   3.7971   3.8197   3.8300
  3.8511   3.8521   3.8836   3.9129   3.9298   3.9451   4.0160   4.0365
  4.0426   4.1195   4.1449   4.1888   4.2283   4.2595   4.3038   4.3381
  4.3830   4.9733   5.0800   5.1263   5.1800   5.1986   5.3694   5.4362
  5.4704   5.5845   5.6462   5.7200   5.8660  23.7425  23.7830  23.8156
 23.8352  23.8612  23.9080  23.9394  23.9478  23.9881  23.9956  49.8680
 49.9257  49.9999  50.0157
 --------------------------------------------------------------

          Ground-State Mulliken Net Atomic Charges

     Atom                 Charge (a.u.)
  ----------------------------------------
      1 C                     0.424348
      2 H                     0.273466
      3 C                    -0.409020
      4 H                     0.204011
      5 O                    -0.226809
      6 H                     0.253182
      7 C                    -0.572188
      8 H                     0.233743
      9 H                     0.119262
     10 C                     0.559652
     11 H                     0.175622
     12 C                    -0.317054
     13 O                    -0.232435
     14 C                    -0.737012
     15 H                     0.202811
     16 H                     0.210495
     17 C                    -0.538050
     18 H                     0.159905
     19 H                     0.165995
     20 C                    -0.176319
     21 O                    -0.156485
     22 C                    -0.522027
     23 H                     0.172516
     24 H                     0.159896
     25 H                     0.152145
     26 C                    -0.482263
     27 H                     0.172771
     28 H                     0.142853
     29 H                     0.167758
     30 H                     0.299918
     31 O                    -0.142086
     32 H                     0.261397
  ----------------------------------------
  Sum of atomic charges =     0.000000

 -----------------------------------------------------------------
                    Cartesian Multipole Moments
 -----------------------------------------------------------------
    Charge (ESU x 10^10)
                 0.0000
    Dipole Moment (Debye)
         X      -0.6311      Y       1.8536      Z       4.1636
       Tot       4.6010
    Quadrupole Moments (Debye-Ang)
        XX    -119.4981     XY       9.7601     YY     -79.4735
        XZ       3.1220     YZ       2.6131     ZZ     -87.5235
    Octopole Moments (Debye-Ang^2)
       XXX     -69.4173    XXY      12.5419    XYY       2.6725
       YYY      39.2277    XXZ      44.7824    XYZ      -5.1058
       YYZ       7.7823    XZZ      14.5241    YZZ       5.4105
       ZZZ       1.6953
    Hexadecapole Moments (Debye-Ang^3)
      XXXX   -4104.9273   XXXY      94.8329   XXYY    -708.6189
      XYYY     -16.7967   YYYY    -702.9966   XXXZ      28.5642
      XXYZ      -2.4115   XYYZ      18.7605   YYYZ       2.3025
      XXZZ    -647.4794   XYZZ      15.0271   YYZZ    -191.1903
      XZZZ       6.3544   YZZZ      -1.9346   ZZZZ    -359.2561
 -----------------------------------------------------------------
 Calculating analytic gradient of the SCF energy
 Gradient of SCF Energy
            1           2           3           4           5           6
    1   0.0000428  -0.0000018  -0.0000078  -0.0000207  -0.0000383   0.0000307
    2  -0.0000267   0.0000026   0.0000268   0.0000063  -0.0000782   0.0000396
    3  -0.0000087  -0.0000015  -0.0000108  -0.0000100   0.0000166   0.0000220
            7           8           9          10          11          12
    1  -0.0000087   0.0000197  -0.0000095   0.0000103   0.0000018  -0.0000770
    2  -0.0000256   0.0000170   0.0000054   0.0001051  -0.0000319  -0.0000553
    3   0.0000635   0.0000011  -0.0000055  -0.0000237   0.0000332  -0.0000187
           13          14          15          16          17          18
    1   0.0000821  -0.0000061  -0.0000033  -0.0000096  -0.0000348  -0.0000417
    2  -0.0000662   0.0000430   0.0000021  -0.0000029   0.0000064  -0.0000390
    3   0.0000285   0.0000413   0.0000019  -0.0000084  -0.0000186  -0.0000153
           19          20          21          22          23          24
    1   0.0000024  -0.0000212   0.0000359   0.0000507  -0.0000048   0.0000194
    2   0.0000036  -0.0000373  -0.0000188  -0.0000131   0.0000007  -0.0000016
    3  -0.0000011  -0.0000172  -0.0000632   0.0000458  -0.0000344  -0.0000149
           25          26          27          28          29          30
    1   0.0000209  -0.0000119  -0.0000217  -0.0000027  -0.0000154   0.0000242
    2  -0.0000311  -0.0000069  -0.0000208  -0.0000032  -0.0000020   0.0001169
    3  -0.0000146  -0.0000372  -0.0000111  -0.0000224  -0.0000187  -0.0000009
           31          32
    1   0.0000330  -0.0000370
    2   0.0000505   0.0000347
    3   0.0000698   0.0000334
 Max gradient component =       1.169E-04
 RMS gradient           =       3.396E-05
 Gradient time:  CPU 130.99 s  wall 22.12 s
 Geometry Optimization Parameters
   NAtoms,    NIC,     NZ,  NCons,   NDum,   NFix, NCnnct, MaxDiis
       32     251       0       0       0       0       0       0

 Cartesian Hessian Update
 Hessian Updated using BFGS Update


** GEOMETRY OPTIMIZATION IN DELOCALIZED INTERNAL COORDINATES **
   Searching for a Minimum

   Optimization Cycle:  10

                       Coordinates (Angstroms)
     ATOM                X               Y               Z
      1  C        -1.0363996134   -0.2250362895   -0.3048033342
      2  H        -0.9309656286   -0.2667744875   -1.3970463211
      3  C        -0.3118656669    1.0465736756    0.1692223427
      4  H        -0.3991629476    1.1152293021    1.2626688663
      5  O        -0.9528756159    2.1945767333   -0.4181774465
      6  H        -0.5698882994    2.9999046548   -0.0551909415
      7  C         1.1748156427    1.0357923600   -0.2066640457
      8  H         1.2624496035    1.0247909905   -1.2978285522
      9  H         1.6343127306    1.9697190845    0.1407221516
     10  C         1.8976375721   -0.1946074908    0.3846335273
     11  H         1.8468546259   -0.1297925911    1.4819244889
     12  C         3.3737280313   -0.1923622066   -0.0061659349
     13  O         3.8743918253   -0.9354911851   -0.8018085805
     14  C         1.1885779585   -1.4755583831   -0.0638586840
     15  H         1.6683427053   -2.3449962724    0.3936093922
     16  H         1.3169622559   -1.5873740003   -1.1445231471
     17  C        -0.3034364923   -1.4461505061    0.2915722624
     18  H        -0.7659054696   -2.3644188489   -0.0732692254
     19  H        -0.4183676035   -1.4532655253    1.3830333618
     20  C        -2.5805953605   -0.2159634100   -0.0466891368
     21  O        -3.2014259314    0.7329664787   -0.9282150368
     22  C        -3.2115129040   -1.5562551083   -0.4382742003
     23  H        -4.2960740790   -1.4319412966   -0.4652129361
     24  H        -2.8863034202   -1.8631158427   -1.4360419746
     25  H        -2.9749367614   -2.3508542309    0.2720875749
     26  C        -2.9463112422    0.1269002237    1.4071139923
     27  H        -2.6524961750    1.1476638688    1.6634402022
     28  H        -2.4797773790   -0.5583237366    2.1213426773
     29  H        -4.0296281572    0.0587729668    1.5272839125
     30  H        -2.6977217546    1.5567118308   -0.8713100679
     31  O         4.1431169551    0.7539098387    0.6078460918
     32  H         3.6171842780    1.2710755732    1.2297300649
   Point Group: c1    Number of degrees of freedom:    90


   Energy is   -693.028918901

 Hessian Updated using BFGS Update

 90 Hessian modes will be used to form the next step
  Hessian Eigenvalues:
     0.001505    0.004485    0.004804    0.005631    0.006359    0.006932
     0.007215    0.011593    0.014925    0.019724    0.020635    0.021671
     0.035166    0.038398    0.039709    0.042597    0.044235    0.046016
     0.047833    0.049360    0.050141    0.051733    0.053669    0.053852
     0.055093    0.055746    0.056800    0.056812    0.057002    0.060549
     0.062198    0.068725    0.073898    0.080105    0.082864    0.083263
     0.084600    0.091517    0.110779    0.136139    0.151573    0.154064
     0.157688    0.159429    0.159829    0.160014    0.160102    0.160123
     0.161398    0.163178    0.165260    0.171695    0.173590    0.187976
     0.205727    0.231400    0.244720    0.265357    0.275464    0.279766
     0.280642    0.285321    0.290041    0.291967    0.293569    0.298879
     0.308981    0.335730    0.337773    0.338358    0.338623    0.339521
     0.339793    0.340123    0.340496    0.340865    0.340919    0.341176
     0.342854    0.343311    0.344283    0.347893    0.403447    0.415380
     0.435727    0.504179    0.522521    0.525639    0.539427    0.927020

 Minimum Search - Taking Simple RFO Step
 Searching for Lamda that Minimizes Along All modes
 Value Taken    Lamda =  -0.00000602
 Step Taken.  Stepsize is  0.057802

                             Maximum     Tolerance    Cnvgd?
         Gradient           0.000117      0.000300     YES
         Displacement       0.018909      0.001200      NO
         Energy change     -0.000004      0.000001      NO


 New Cartesian Coordinates Obtained by Inverse Iteration

 Displacement from previous Coordinates is:  0.095775
 ----------------------------------------------------------------
             Standard Nuclear Orientation (Angstroms)
    I     Atom           X                Y                Z
 ----------------------------------------------------------------
    1      C      -1.0365873745    -0.2253546769    -0.3046496611
    2      H      -0.9307110266    -0.2690785025    -1.3967770331
    3      C      -0.3127060310     1.0474528244     0.1673547600
    4      H      -0.4005716821     1.1181053134     1.2606418576
    5      O      -0.9535422182     2.1943329346    -0.4228322823
    6      H      -0.5745088766     3.0002866573    -0.0573229647
    7      C       1.1739936986     1.0366279425    -0.2082785370
    8      H       1.2614552447     1.0235060328    -1.2993727975
    9      H       1.6336919569     1.9709051362     0.1377451171
   10      C       1.8979322987    -0.1925953061     0.3847734650
   11      H       1.8487149417    -0.1257251585     1.4818873774
   12      C       3.3723190418    -0.1882594292    -0.0117736575
   13      O       3.8658571006    -0.9166778619    -0.8252324887
   14      C       1.1892178859    -1.4746946973    -0.0609173360
   15      H       1.6689890307    -2.3429626448     0.3989621123
   16      H       1.3183028979    -1.5888155287    -1.1411642454
   17      C      -0.3029060589    -1.4450068965     0.2941060754
   18      H      -0.7645102485    -2.3640980230    -0.0695182594
   19      H      -0.4183957438    -1.4506049628     1.3855068189
   20      C      -2.5809859282    -0.2165904664    -0.0468741094
   21      O      -3.2021555456     0.7316330733    -0.9287426300
   22      C      -3.2120378918    -1.5567543680    -0.4384725020
   23      H      -4.2965422868    -1.4322047886    -0.4656479618
   24      H      -2.8866431446    -1.8638134620    -1.4361262476
   25      H      -2.9760069778    -2.3513585665     0.2720259424
   26      C      -2.9464465049     0.1270922982     1.4068215116
   27      H      -2.6552474102     1.1491268266     1.6612217891
   28      H      -2.4772723277    -0.5555842280     2.1217511822
   29      H      -4.0294119449     0.0560525186     1.5284292450
   30      H      -2.6970965309     1.5545518438    -0.8739251627
   31      O       4.1482784439     0.7433830370     0.6158697495
   32      H       3.6282568948     1.2494292985     1.2516822166
 ----------------------------------------------------------------
 Molecular Point Group                 C1    NOp =  1
 Largest Abelian Subgroup              C1    NOp =  1
 Nuclear Repulsion Energy =   995.7249489094 hartrees
 There are       55 alpha and       55 beta electrons
 Applying Cartesian multipole field
    Component          Value
    ---------          -----
     (2,0,0)        1.00000E-11
     (0,2,0)        2.00000E-11
     (0,0,2)       -3.00000E-11
 Nucleus-field energy     =     0.0000000305 hartrees
 Requested basis set is 6-311++G(d,p)
 There are 174 shells and 434 basis functions
 A cutoff of  1.0D-11 yielded  12891 shell pairs
 There are     79169 function pairs (     84030 Cartesian)
 Smallest overlap matrix eigenvalue = 1.71E-06

 Q-Chem warning in module stvman/mkSTV.C, line 306:

 Overlap eigenvalue is smaller than square root of threshold
 Use THRESH >= 12 to get rid of this warning

 Guess MOs from SCF MO coefficient file

 -----------------------------------------------------------------------
  General SCF calculation program by
  Eric Jon Sundstrom, Paul Horn, Yuezhi Mao, Dmitri Zuev, Alec White,
  David Stuck, Shaama M.S., Shane Yost, Joonho Lee, David Small,
  Daniel Levine, Susi Lehtola, Hugh Burton, Evgeny Epifanovsky
 -----------------------------------------------------------------------
 Exchange:     0.2000 Hartree-Fock + 0.0800 Slater + 0.7200 B88
 Correlation:  0.1900 VWN1RPA + 0.8100 LYP
 Using SG-1 standard quadrature grid
 using 6 threads for integral computing
 -------------------------------------------------------
 OpenMP Integral computing Module                
 Release: version 2.0, May 2017, Q-Chem Inc. Pleasanton 
 -------------------------------------------------------
 -------------------------------------------------------
 OpenMP BLAS3 based DFT computing Module                
 Release: version 1.0, May 2013, Q-Chem Inc. Pittsburgh 
 -------------------------------------------------------
 A restricted SCF calculation will be
 performed using DIIS
 SCF converges when DIIS error is below 1.0e-08
 ---------------------------------------
  Cycle       Energy         DIIS error
 ---------------------------------------
    1    -693.0283901521      1.17e-04  
    2    -693.0289152595      1.65e-05  
    3    -693.0289190788      1.54e-05  
    4    -693.0289217920      8.72e-06  
    5    -693.0289230488      1.45e-06  
    6    -693.0289230787      6.61e-07  
    7    -693.0289230858      1.06e-07  
    8    -693.0289230860      3.15e-08  
    9    -693.0289230860      9.18e-09  Convergence criterion met
 ---------------------------------------
 SCF time:   CPU 408.65s  wall 72.00s 
 SCF   energy in the final basis set =     -693.0289230860
 Total energy in the final basis set =     -693.0289230860

 --------------------------------------------------------------

                    Orbital Energies (a.u.)
 --------------------------------------------------------------

 Alpha MOs
 -- Occupied --
-19.1846 -19.1568 -19.1243 -19.1032 -10.3179 -10.2508 -10.2338 -10.2173
-10.2038 -10.1896 -10.1859 -10.1855 -10.1632 -10.1582  -1.1201  -1.0585
 -1.0410  -1.0111  -0.8654  -0.8048  -0.7647  -0.7544  -0.6966  -0.6720
 -0.6441  -0.6294  -0.5993  -0.5699  -0.5555  -0.5264  -0.5140  -0.4997
 -0.4809  -0.4654  -0.4599  -0.4489  -0.4453  -0.4292  -0.4242  -0.4159
 -0.4021  -0.3977  -0.3874  -0.3824  -0.3737  -0.3698  -0.3660  -0.3545
 -0.3429  -0.3396  -0.3366  -0.3190  -0.3057  -0.2878  -0.2674
 -- Virtual --
 -0.0394  -0.0175  -0.0150  -0.0100  -0.0013   0.0115   0.0205   0.0227
  0.0260   0.0319   0.0381   0.0480   0.0499   0.0526   0.0577   0.0593
  0.0664   0.0679   0.0732   0.0781   0.0866   0.0884   0.0910   0.0948
  0.0999   0.1033   0.1097   0.1139   0.1145   0.1172   0.1216   0.1223
  0.1289   0.1322   0.1340   0.1357   0.1382   0.1402   0.1424   0.1470
  0.1523   0.1527   0.1588   0.1601   0.1638   0.1657   0.1698   0.1715
  0.1739   0.1770   0.1806   0.1876   0.1924   0.1935   0.1962   0.1999
  0.2046   0.2069   0.2114   0.2178   0.2205   0.2279   0.2302   0.2347
  0.2376   0.2394   0.2543   0.2554   0.2564   0.2629   0.2641   0.2690
  0.2749   0.2813   0.2860   0.2897   0.2929   0.2966   0.2999   0.3015
  0.3073   0.3117   0.3147   0.3211   0.3261   0.3292   0.3391   0.3429
  0.3498   0.3505   0.3527   0.3603   0.3621   0.3686   0.3721   0.3778
  0.3820   0.3872   0.3959   0.4001   0.4051   0.4116   0.4301   0.4462
  0.4492   0.4560   0.4679   0.4836   0.4931   0.5030   0.5040   0.5124
  0.5277   0.5418   0.5527   0.5554   0.5601   0.5687   0.5836   0.5887
  0.5964   0.6044   0.6134   0.6237   0.6339   0.6388   0.6424   0.6470
  0.6502   0.6585   0.6757   0.6842   0.6974   0.7061   0.7112   0.7185
  0.7262   0.7302   0.7351   0.7484   0.7554   0.7602   0.7608   0.7729
  0.7752   0.7816   0.7839   0.7973   0.8074   0.8162   0.8241   0.8308
  0.8661   0.9005   0.9141   0.9205   0.9281   0.9529   0.9656   0.9876
  1.0005   1.0284   1.0342   1.0622   1.0738   1.0953   1.1080   1.1208
  1.1322   1.1482   1.1693   1.1775   1.1849   1.1956   1.1992   1.2129
  1.2192   1.2462   1.2628   1.2758   1.2856   1.2911   1.2994   1.3031
  1.3177   1.3525   1.3637   1.3765   1.4149   1.4370   1.4437   1.4564
  1.4713   1.4805   1.4922   1.4954   1.5121   1.5224   1.5295   1.5479
  1.5499   1.5596   1.5634   1.5750   1.5795   1.5859   1.6056   1.6136
  1.6160   1.6301   1.6345   1.6412   1.6477   1.6561   1.6577   1.6702
  1.6758   1.6998   1.7144   1.7230   1.7326   1.7363   1.7558   1.7633
  1.7749   1.7837   1.7952   1.8070   1.8138   1.8318   1.8403   1.8593
  1.8668   1.8864   1.9197   1.9310   1.9344   1.9441   1.9561   1.9828
  2.0030   2.0102   2.0245   2.0420   2.0568   2.0610   2.0862   2.0920
  2.1051   2.1300   2.1471   2.1786   2.1850   2.2076   2.2171   2.2313
  2.2426   2.2567   2.2722   2.3068   2.3122   2.3351   2.3386   2.3701
  2.3867   2.4007   2.4180   2.4492   2.4764   2.4884   2.5071   2.5216
  2.5230   2.5282   2.5487   2.5584   2.5915   2.6061   2.6127   2.6183
  2.6332   2.6454   2.6620   2.6681   2.6769   2.6839   2.6970   2.7144
  2.7338   2.7620   2.7647   2.7741   2.7978   2.8235   2.8306   2.8358
  2.8541   2.8793   2.9080   2.9273   2.9402   2.9501   2.9591   2.9809
  3.0076   3.0142   3.0296   3.0450   3.0706   3.0759   3.0848   3.1037
  3.1162   3.1549   3.1627   3.1841   3.1956   3.2111   3.2307   3.2412
  3.2715   3.2840   3.3160   3.3746   3.3775   3.4235   3.4658   3.4909
  3.5694   3.6074   3.6683   3.7813   3.7887   3.7971   3.8200   3.8303
  3.8511   3.8520   3.8837   3.9128   3.9294   3.9451   4.0191   4.0364
  4.0426   4.1193   4.1450   4.1885   4.2271   4.2593   4.3039   4.3380
  4.3827   4.9732   5.0804   5.1268   5.1800   5.1979   5.3693   5.4359
  5.4708   5.5851   5.6462   5.7206   5.8661  23.7426  23.7830  23.8158
 23.8354  23.8613  23.9081  23.9394  23.9478  23.9882  23.9956  49.8683
 49.9259  50.0001  50.0159
 --------------------------------------------------------------

          Ground-State Mulliken Net Atomic Charges

     Atom                 Charge (a.u.)
  ----------------------------------------
      1 C                     0.424222
      2 H                     0.273413
      3 C                    -0.405463
      4 H                     0.203743
      5 O                    -0.227207
      6 H                     0.253289
      7 C                    -0.572571
      8 H                     0.233590
      9 H                     0.121568
     10 C                     0.561149
     11 H                     0.172991
     12 C                    -0.319146
     13 O                    -0.231440
     14 C                    -0.741588
     15 H                     0.201785
     16 H                     0.211076
     17 C                    -0.534023
     18 H                     0.159968
     19 H                     0.165754
     20 C                    -0.177678
     21 O                    -0.156426
     22 C                    -0.522348
     23 H                     0.172462
     24 H                     0.159882
     25 H                     0.152052
     26 C                    -0.481724
     27 H                     0.172931
     28 H                     0.142693
     29 H                     0.167619
     30 H                     0.300193
     31 O                    -0.142890
     32 H                     0.262124
  ----------------------------------------
  Sum of atomic charges =     0.000000

 -----------------------------------------------------------------
                    Cartesian Multipole Moments
 -----------------------------------------------------------------
    Charge (ESU x 10^10)
                 0.0000
    Dipole Moment (Debye)
         X      -0.6112      Y       1.8225      Z       4.2179
       Tot       4.6352
    Quadrupole Moments (Debye-Ang)
        XX    -119.3631     XY       9.6026     YY     -79.4503
        XZ       3.3251     YZ       2.6194     ZZ     -87.5458
    Octopole Moments (Debye-Ang^2)
       XXX     -68.4343    XXY      11.9511    XYY       2.8118
       YYY      38.8039    XXZ      45.6812    XYZ      -5.0899
       YYZ       7.8381    XZZ      14.5195    YZZ       5.4679
       ZZZ       2.3405
    Hexadecapole Moments (Debye-Ang^3)
      XXXX   -4101.4246   XXXY      92.0044   XXYY    -707.3455
      XYYY     -18.8737   YYYY    -701.0313   XXXZ      31.9954
      XXYZ      -2.1121   XYYZ      18.6982   YYYZ       2.5071
      XXZZ    -647.8895   XYZZ      15.2568   YYZZ    -191.2268
      XZZZ       8.2146   YZZZ      -1.5617   ZZZZ    -361.0678
 -----------------------------------------------------------------
 Calculating analytic gradient of the SCF energy
 Gradient of SCF Energy
            1           2           3           4           5           6
    1   0.0000166   0.0000015  -0.0000108  -0.0000102   0.0000294  -0.0000321
    2  -0.0000370  -0.0000109   0.0000212  -0.0000169   0.0000375  -0.0000283
    3   0.0000097  -0.0000025   0.0000041   0.0000141  -0.0000305   0.0000180
            7           8           9          10          11          12
    1  -0.0000363   0.0000064   0.0000035   0.0000326   0.0000059  -0.0000313
    2   0.0000140   0.0000100   0.0000148  -0.0000577  -0.0000102  -0.0000622
    3   0.0000089   0.0000174   0.0000121   0.0000275   0.0000085   0.0000019
           13          14          15          16          17          18
    1  -0.0000022   0.0000216   0.0000087   0.0000126   0.0000192   0.0000342
    2   0.0000459   0.0000156   0.0000111  -0.0000064   0.0000334   0.0000166
    3   0.0000745  -0.0000111   0.0000131   0.0000165   0.0000130  -0.0000107
           19          20          21          22          23          24
    1  -0.0000093  -0.0000405   0.0000284  -0.0000215   0.0000050   0.0000126
    2  -0.0000113  -0.0000039  -0.0000112   0.0000775  -0.0000142  -0.0000114
    3   0.0000000  -0.0000055  -0.0000371  -0.0000372  -0.0000271  -0.0000261
           25          26          27          28          29          30
    1  -0.0000048  -0.0000008  -0.0000158  -0.0000042  -0.0000047  -0.0000022
    2   0.0000047  -0.0000191   0.0000050   0.0000120  -0.0000190  -0.0000393
    3  -0.0000326  -0.0000551  -0.0000149  -0.0000087   0.0000005   0.0000081
           31          32
    1   0.0000224  -0.0000341
    2   0.0000066   0.0000330
    3   0.0000723  -0.0000211
 Max gradient component =       7.751E-05
 RMS gradient           =       2.567E-05
 Gradient time:  CPU 130.87 s  wall 22.09 s
 Geometry Optimization Parameters
   NAtoms,    NIC,     NZ,  NCons,   NDum,   NFix, NCnnct, MaxDiis
       32     251       0       0       0       0       0       0

 Cartesian Hessian Update
 Hessian Updated using BFGS Update


** GEOMETRY OPTIMIZATION IN DELOCALIZED INTERNAL COORDINATES **
   Searching for a Minimum

   Optimization Cycle:  11

                       Coordinates (Angstroms)
     ATOM                X               Y               Z
      1  C        -1.0365873745   -0.2253546769   -0.3046496611
      2  H        -0.9307110266   -0.2690785025   -1.3967770331
      3  C        -0.3127060310    1.0474528244    0.1673547600
      4  H        -0.4005716821    1.1181053134    1.2606418576
      5  O        -0.9535422182    2.1943329346   -0.4228322823
      6  H        -0.5745088766    3.0002866573   -0.0573229647
      7  C         1.1739936986    1.0366279425   -0.2082785370
      8  H         1.2614552447    1.0235060328   -1.2993727975
      9  H         1.6336919569    1.9709051362    0.1377451171
     10  C         1.8979322987   -0.1925953061    0.3847734650
     11  H         1.8487149417   -0.1257251585    1.4818873774
     12  C         3.3723190418   -0.1882594292   -0.0117736575
     13  O         3.8658571006   -0.9166778619   -0.8252324887
     14  C         1.1892178859   -1.4746946973   -0.0609173360
     15  H         1.6689890307   -2.3429626448    0.3989621123
     16  H         1.3183028979   -1.5888155287   -1.1411642454
     17  C        -0.3029060589   -1.4450068965    0.2941060754
     18  H        -0.7645102485   -2.3640980230   -0.0695182594
     19  H        -0.4183957438   -1.4506049628    1.3855068189
     20  C        -2.5809859282   -0.2165904664   -0.0468741094
     21  O        -3.2021555456    0.7316330733   -0.9287426300
     22  C        -3.2120378918   -1.5567543680   -0.4384725020
     23  H        -4.2965422868   -1.4322047886   -0.4656479618
     24  H        -2.8866431446   -1.8638134620   -1.4361262476
     25  H        -2.9760069778   -2.3513585665    0.2720259424
     26  C        -2.9464465049    0.1270922982    1.4068215116
     27  H        -2.6552474102    1.1491268266    1.6612217891
     28  H        -2.4772723277   -0.5555842280    2.1217511822
     29  H        -4.0294119449    0.0560525186    1.5284292450
     30  H        -2.6970965309    1.5545518438   -0.8739251627
     31  O         4.1482784439    0.7433830370    0.6158697495
     32  H         3.6282568948    1.2494292985    1.2516822166
   Point Group: c1    Number of degrees of freedom:    90


   Energy is   -693.028923086

 Hessian Updated using BFGS Update

 90 Hessian modes will be used to form the next step
  Hessian Eigenvalues:
     0.000654    0.004362    0.004724    0.005722    0.006408    0.007042
     0.007206    0.011917    0.014834    0.019718    0.020643    0.021671
     0.035141    0.038403    0.040084    0.042760    0.044262    0.046006
     0.047899    0.049503    0.050266    0.051933    0.053759    0.053937
     0.055121    0.055741    0.056795    0.056836    0.057006    0.060570
     0.062175    0.068776    0.073957    0.080624    0.082942    0.083287
     0.084667    0.091511    0.110823    0.136164    0.151783    0.154034
     0.158428    0.159774    0.159910    0.160013    0.160020    0.160299
     0.161737    0.163167    0.165583    0.172434    0.174902    0.189355
     0.210176    0.236046    0.244896    0.265782    0.275539    0.279773
     0.281395    0.285780    0.290140    0.293046    0.294270    0.304411
     0.309208    0.335729    0.337811    0.338362    0.338742    0.339632
     0.339819    0.340160    0.340510    0.340896    0.340971    0.341199
     0.343205    0.343345    0.344294    0.351550    0.404022    0.415525
     0.442743    0.511402    0.523151    0.525922    0.544338    0.932595

 Minimum Search - Taking Simple RFO Step
 Searching for Lamda that Minimizes Along All modes
 Value Taken    Lamda =  -0.00000557
 Step Taken.  Stepsize is  0.085439

                             Maximum     Tolerance    Cnvgd?
         Gradient           0.000133      0.000300     YES
         Displacement       0.025200      0.001200      NO
         Energy change     -0.000004      0.000001      NO


 New Cartesian Coordinates Obtained by Inverse Iteration

 Displacement from previous Coordinates is:  0.150904
 ----------------------------------------------------------------
             Standard Nuclear Orientation (Angstroms)
    I     Atom           X                Y                Z
 ----------------------------------------------------------------
    1      C      -1.0368450743    -0.2252632504    -0.3038735746
    2      H      -0.9302947294    -0.2714050419    -1.3958366755
    3      C      -0.3138960333     1.0492057416     0.1651772449
    4      H      -0.4020191924     1.1227302125     1.2582172933
    5      O      -0.9552357331     2.1943426830    -0.4282468946
    6      H      -0.5800773121     3.0013393184    -0.0610868827
    7      C       1.1727062978     1.0385774591    -0.2107463661
    8      H       1.2596169169     1.0228340407    -1.3017927995
    9      H       1.6328095678     1.9731924637     0.1334765407
   10      C       1.8982449037    -0.1891368668     0.3841176683
   11      H       1.8513266385    -0.1199706735     1.4810533462
   12      C       3.3702853027    -0.1822103054    -0.0206630804
   13      O       3.8531008346    -0.8874564904    -0.8606126985
   14      C       1.1896331130    -1.4727366154    -0.0578089049
   15      H       1.6697691419    -2.3396957762     0.4044427800
   16      H       1.3187367419    -1.5893247285    -1.1376959289
   17      C      -0.3023664233    -1.4431015977     0.2976239160
   18      H      -0.7633901886    -2.3632946179    -0.0639231013
   19      H      -0.4178076099    -1.4464087500     1.3890287054
   20      C      -2.5814450055    -0.2175799605    -0.0470096489
   21      O      -3.2030052199     0.7285087742    -0.9307210684
   22      C      -3.2110351615    -1.5588696427    -0.4371656802
   23      H      -4.2955999411    -1.4351856163    -0.4659214236
   24      H      -2.8841210004    -1.8673182955    -1.4338966322
   25      H      -2.9754092293    -2.3521654900     0.2749323189
   26      C      -2.9482429273     0.1283460567     1.4058563164
   27      H      -2.6600297330     1.1518520929     1.6576984752
   28      H      -2.4772991304    -0.5511874191     2.1225978558
   29      H      -4.0310172027     0.0545511168     1.5276285558
   30      H      -2.6971845169     1.5511082866    -0.8784893114
   31      O       4.1565833575     0.7256165435     0.6282545552
   32      H       3.6462322304     1.2124125181     1.2865364430
 ----------------------------------------------------------------
 Molecular Point Group                 C1    NOp =  1
 Largest Abelian Subgroup              C1    NOp =  1
 Nuclear Repulsion Energy =   995.6976675087 hartrees
 There are       55 alpha and       55 beta electrons
 Applying Cartesian multipole field
    Component          Value
    ---------          -----
     (2,0,0)        1.00000E-11
     (0,2,0)        2.00000E-11
     (0,0,2)       -3.00000E-11
 Nucleus-field energy     =     0.0000000304 hartrees
 Requested basis set is 6-311++G(d,p)
 There are 174 shells and 434 basis functions
 A cutoff of  1.0D-11 yielded  12892 shell pairs
 There are     79196 function pairs (     84056 Cartesian)
 Smallest overlap matrix eigenvalue = 1.72E-06

 Q-Chem warning in module stvman/mkSTV.C, line 306:

 Overlap eigenvalue is smaller than square root of threshold
 Use THRESH >= 12 to get rid of this warning

 Guess MOs from SCF MO coefficient file

 -----------------------------------------------------------------------
  General SCF calculation program by
  Eric Jon Sundstrom, Paul Horn, Yuezhi Mao, Dmitri Zuev, Alec White,
  David Stuck, Shaama M.S., Shane Yost, Joonho Lee, David Small,
  Daniel Levine, Susi Lehtola, Hugh Burton, Evgeny Epifanovsky
 -----------------------------------------------------------------------
 Exchange:     0.2000 Hartree-Fock + 0.0800 Slater + 0.7200 B88
 Correlation:  0.1900 VWN1RPA + 0.8100 LYP
 Using SG-1 standard quadrature grid
 using 6 threads for integral computing
 -------------------------------------------------------
 OpenMP Integral computing Module                
 Release: version 2.0, May 2017, Q-Chem Inc. Pleasanton 
 -------------------------------------------------------
 -------------------------------------------------------
 OpenMP BLAS3 based DFT computing Module                
 Release: version 1.0, May 2013, Q-Chem Inc. Pittsburgh 
 -------------------------------------------------------
 A restricted SCF calculation will be
 performed using DIIS
 SCF converges when DIIS error is below 1.0e-08
 ---------------------------------------
  Cycle       Energy         DIIS error
 ---------------------------------------
    1    -693.0276579319      1.81e-04  
    2    -693.0289114299      2.50e-05  
    3    -693.0289221669      2.13e-05  
    4    -693.0289269168      1.29e-05  
    5    -693.0289296625      2.38e-06  
    6    -693.0289297437      1.02e-06  
    7    -693.0289297608      1.66e-07  
    8    -693.0289297613      5.10e-08  
    9    -693.0289297614      1.70e-08  
   10    -693.0289297614      6.10e-09  Convergence criterion met
 ---------------------------------------
 SCF time:   CPU 454.19s  wall 79.00s 
 SCF   energy in the final basis set =     -693.0289297614
 Total energy in the final basis set =     -693.0289297614

 --------------------------------------------------------------

                    Orbital Energies (a.u.)
 --------------------------------------------------------------

 Alpha MOs
 -- Occupied --
-19.1847 -19.1566 -19.1242 -19.1031 -10.3178 -10.2507 -10.2337 -10.2173
-10.2034 -10.1896 -10.1859 -10.1855 -10.1632 -10.1581  -1.1201  -1.0583
 -1.0410  -1.0111  -0.8652  -0.8047  -0.7646  -0.7544  -0.6965  -0.6718
 -0.6441  -0.6294  -0.5991  -0.5699  -0.5554  -0.5264  -0.5140  -0.4995
 -0.4809  -0.4653  -0.4598  -0.4487  -0.4453  -0.4292  -0.4241  -0.4158
 -0.4020  -0.3976  -0.3874  -0.3823  -0.3735  -0.3697  -0.3660  -0.3544
 -0.3428  -0.3397  -0.3364  -0.3189  -0.3055  -0.2877  -0.2673
 -- Virtual --
 -0.0393  -0.0177  -0.0151  -0.0100  -0.0011   0.0115   0.0207   0.0228
  0.0258   0.0319   0.0380   0.0483   0.0500   0.0526   0.0576   0.0594
  0.0664   0.0678   0.0732   0.0781   0.0866   0.0884   0.0911   0.0948
  0.1001   0.1032   0.1097   0.1138   0.1144   0.1171   0.1218   0.1224
  0.1289   0.1323   0.1338   0.1357   0.1383   0.1403   0.1425   0.1470
  0.1523   0.1527   0.1590   0.1602   0.1639   0.1658   0.1701   0.1714
  0.1738   0.1771   0.1805   0.1876   0.1925   0.1936   0.1963   0.2002
  0.2048   0.2070   0.2116   0.2174   0.2205   0.2285   0.2305   0.2348
  0.2377   0.2393   0.2546   0.2556   0.2566   0.2629   0.2647   0.2690
  0.2751   0.2812   0.2858   0.2897   0.2927   0.2961   0.3002   0.3016
  0.3074   0.3112   0.3149   0.3212   0.3263   0.3292   0.3394   0.3430
  0.3496   0.3506   0.3531   0.3597   0.3621   0.3688   0.3715   0.3773
  0.3828   0.3873   0.3960   0.4004   0.4050   0.4116   0.4300   0.4463
  0.4492   0.4571   0.4682   0.4834   0.4935   0.5029   0.5050   0.5123
  0.5282   0.5421   0.5523   0.5560   0.5603   0.5690   0.5840   0.5885
  0.5958   0.6045   0.6132   0.6228   0.6338   0.6395   0.6422   0.6472
  0.6501   0.6587   0.6755   0.6839   0.6977   0.7058   0.7114   0.7189
  0.7271   0.7303   0.7351   0.7489   0.7558   0.7603   0.7611   0.7729
  0.7752   0.7816   0.7845   0.7970   0.8077   0.8163   0.8242   0.8316
  0.8657   0.9005   0.9145   0.9215   0.9290   0.9537   0.9662   0.9873
  0.9994   1.0284   1.0348   1.0632   1.0713   1.0955   1.1072   1.1200
  1.1321   1.1482   1.1691   1.1789   1.1847   1.1956   1.1986   1.2133
  1.2198   1.2465   1.2625   1.2762   1.2854   1.2921   1.3002   1.3026
  1.3180   1.3532   1.3622   1.3767   1.4146   1.4370   1.4432   1.4570
  1.4719   1.4809   1.4926   1.4955   1.5124   1.5224   1.5309   1.5488
  1.5507   1.5596   1.5636   1.5748   1.5796   1.5857   1.6055   1.6139
  1.6162   1.6297   1.6338   1.6408   1.6478   1.6560   1.6575   1.6705
  1.6767   1.6987   1.7146   1.7253   1.7327   1.7365   1.7568   1.7623
  1.7743   1.7827   1.7957   1.8070   1.8132   1.8323   1.8411   1.8597
  1.8663   1.8881   1.9186   1.9300   1.9344   1.9431   1.9560   1.9828
  2.0030   2.0093   2.0243   2.0428   2.0567   2.0622   2.0863   2.0922
  2.1047   2.1304   2.1468   2.1788   2.1848   2.2075   2.2173   2.2318
  2.2427   2.2573   2.2729   2.3075   2.3124   2.3353   2.3385   2.3697
  2.3863   2.4009   2.4180   2.4493   2.4766   2.4886   2.5070   2.5216
  2.5234   2.5283   2.5489   2.5586   2.5918   2.6059   2.6125   2.6197
  2.6333   2.6448   2.6633   2.6676   2.6771   2.6838   2.6974   2.7148
  2.7327   2.7621   2.7647   2.7736   2.7977   2.8252   2.8305   2.8356
  2.8542   2.8775   2.9074   2.9273   2.9402   2.9494   2.9589   2.9812
  3.0082   3.0138   3.0292   3.0451   3.0710   3.0759   3.0848   3.1032
  3.1164   3.1548   3.1636   3.1831   3.1956   3.2106   3.2319   3.2407
  3.2716   3.2846   3.3160   3.3741   3.3774   3.4230   3.4652   3.4910
  3.5682   3.6076   3.6682   3.7813   3.7889   3.7971   3.8202   3.8304
  3.8512   3.8521   3.8837   3.9128   3.9289   3.9452   4.0231   4.0363
  4.0430   4.1191   4.1451   4.1882   4.2256   4.2588   4.3038   4.3381
  4.3822   4.9730   5.0809   5.1273   5.1802   5.1967   5.3688   5.4356
  5.4712   5.5858   5.6461   5.7209   5.8662  23.7427  23.7831  23.8158
 23.8358  23.8614  23.9084  23.9393  23.9478  23.9883  23.9956  49.8687
 49.9260  50.0002  50.0163
 --------------------------------------------------------------

          Ground-State Mulliken Net Atomic Charges

     Atom                 Charge (a.u.)
  ----------------------------------------
      1 C                     0.422955
      2 H                     0.273510
      3 C                    -0.399546
      4 H                     0.203476
      5 O                    -0.227542
      6 H                     0.253333
      7 C                    -0.573594
      8 H                     0.233507
      9 H                     0.125010
     10 C                     0.562079
     11 H                     0.168620
     12 C                    -0.322112
     13 O                    -0.230110
     14 C                    -0.746704
     15 H                     0.200276
     16 H                     0.211839
     17 C                    -0.528937
     18 H                     0.160013
     19 H                     0.165668
     20 C                    -0.177789
     21 O                    -0.156331
     22 C                    -0.523184
     23 H                     0.172439
     24 H                     0.159904
     25 H                     0.151933
     26 C                    -0.481497
     27 H                     0.173136
     28 H                     0.142507
     29 H                     0.167457
     30 H                     0.300381
     31 O                    -0.143858
     32 H                     0.263162
  ----------------------------------------
  Sum of atomic charges =     0.000000

 -----------------------------------------------------------------
                    Cartesian Multipole Moments
 -----------------------------------------------------------------
    Charge (ESU x 10^10)
                 0.0000
    Dipole Moment (Debye)
         X      -0.5796      Y       1.7732      Z       4.2993
       Tot       4.6866
    Quadrupole Moments (Debye-Ang)
        XX    -119.1484     XY       9.3546     YY     -79.4189
        XZ       3.6359     YZ       2.6129     ZZ     -87.5784
    Octopole Moments (Debye-Ang^2)
       XXX     -66.9761    XXY      11.0657    XYY       2.9891
       YYY      38.1476    XXZ      47.0825    XYZ      -5.0464
       YYZ       7.8511    XZZ      14.5660    YZZ       5.5557
       ZZZ       3.3678
    Hexadecapole Moments (Debye-Ang^3)
      XXXX   -4096.0397   XXXY      87.5917   XXYY    -705.5383
      XYYY     -21.8966   YYYY    -698.1626   XXXZ      37.4222
      XXYZ      -1.6646   XYYZ      18.5774   YYYZ       2.6591
      XXZZ    -648.4318   XYZZ      15.5943   YYZZ    -191.2953
      XZZZ      11.3336   YZZZ      -1.0448   ZZZZ    -363.7548
 -----------------------------------------------------------------
 Calculating analytic gradient of the SCF energy
 Gradient of SCF Energy
            1           2           3           4           5           6
    1   0.0000017   0.0000201   0.0000034   0.0000021   0.0000736  -0.0000671
    2  -0.0000209  -0.0000098  -0.0000023  -0.0000172   0.0000974  -0.0000373
    3   0.0000565   0.0000051  -0.0000047  -0.0000008  -0.0000852   0.0000429
            7           8           9          10          11          12
    1  -0.0000442  -0.0000015   0.0000184   0.0000449  -0.0000017  -0.0000109
    2   0.0000586   0.0000103   0.0000053  -0.0001592  -0.0000080  -0.0000418
    3  -0.0000227   0.0000224   0.0000228   0.0000859  -0.0000083   0.0000478
           13          14          15          16          17          18
    1   0.0000091   0.0000162   0.0000083   0.0000214   0.0000317   0.0000452
    2   0.0000990   0.0000404   0.0000115  -0.0000070   0.0000179   0.0000209
    3   0.0000855  -0.0000318   0.0000188   0.0000331   0.0000113  -0.0000129
           19          20          21          22          23          24
    1  -0.0000125  -0.0000353   0.0000091  -0.0000450   0.0000005   0.0000158
    2  -0.0000180   0.0000102  -0.0000561   0.0001126  -0.0000253  -0.0000116
    3  -0.0000092  -0.0000057  -0.0000012  -0.0000860  -0.0000268  -0.0000292
           25          26          27          28          29          30
    1  -0.0000136  -0.0000151  -0.0000326  -0.0000157  -0.0000060   0.0000166
    2   0.0000199  -0.0000107   0.0000048   0.0000227  -0.0000242  -0.0001057
    3  -0.0000357  -0.0000549  -0.0000258  -0.0000095   0.0000194   0.0000161
           31          32
    1   0.0000312  -0.0000681
    2  -0.0000650   0.0000885
    3   0.0000412  -0.0000584
 Max gradient component =       1.592E-04
 RMS gradient           =       4.334E-05
 Gradient time:  CPU 130.80 s  wall 22.08 s
 Geometry Optimization Parameters
   NAtoms,    NIC,     NZ,  NCons,   NDum,   NFix, NCnnct, MaxDiis
       32     251       0       0       0       0       0       0

 Cartesian Hessian Update
 Hessian Updated using BFGS Update
**WARNING** Hereditary positive definiteness endangered


** GEOMETRY OPTIMIZATION IN DELOCALIZED INTERNAL COORDINATES **
   Searching for a Minimum

   Optimization Cycle:  12

                       Coordinates (Angstroms)
     ATOM                X               Y               Z
      1  C        -1.0368450743   -0.2252632504   -0.3038735746
      2  H        -0.9302947294   -0.2714050419   -1.3958366755
      3  C        -0.3138960333    1.0492057416    0.1651772449
      4  H        -0.4020191924    1.1227302125    1.2582172933
      5  O        -0.9552357331    2.1943426830   -0.4282468946
      6  H        -0.5800773121    3.0013393184   -0.0610868827
      7  C         1.1727062978    1.0385774591   -0.2107463661
      8  H         1.2596169169    1.0228340407   -1.3017927995
      9  H         1.6328095678    1.9731924637    0.1334765407
     10  C         1.8982449037   -0.1891368668    0.3841176683
     11  H         1.8513266385   -0.1199706735    1.4810533462
     12  C         3.3702853027   -0.1822103054   -0.0206630804
     13  O         3.8531008346   -0.8874564904   -0.8606126985
     14  C         1.1896331130   -1.4727366154   -0.0578089049
     15  H         1.6697691419   -2.3396957762    0.4044427800
     16  H         1.3187367419   -1.5893247285   -1.1376959289
     17  C        -0.3023664233   -1.4431015977    0.2976239160
     18  H        -0.7633901886   -2.3632946179   -0.0639231013
     19  H        -0.4178076099   -1.4464087500    1.3890287054
     20  C        -2.5814450055   -0.2175799605   -0.0470096489
     21  O        -3.2030052199    0.7285087742   -0.9307210684
     22  C        -3.2110351615   -1.5588696427   -0.4371656802
     23  H        -4.2955999411   -1.4351856163   -0.4659214236
     24  H        -2.8841210004   -1.8673182955   -1.4338966322
     25  H        -2.9754092293   -2.3521654900    0.2749323189
     26  C        -2.9482429273    0.1283460567    1.4058563164
     27  H        -2.6600297330    1.1518520929    1.6576984752
     28  H        -2.4772991304   -0.5511874191    2.1225978558
     29  H        -4.0310172027    0.0545511168    1.5276285558
     30  H        -2.6971845169    1.5511082866   -0.8784893114
     31  O         4.1565833575    0.7256165435    0.6282545552
     32  H         3.6462322304    1.2124125181    1.2865364430
   Point Group: c1    Number of degrees of freedom:    90


   Energy is   -693.028929761

 Hessian Updated using BFGS Update
**WARNING** Hereditary positive definiteness endangered

 90 Hessian modes will be used to form the next step
  Hessian Eigenvalues:
    -0.000631    0.004253    0.004691    0.005617    0.006386    0.006929
     0.007201    0.010913    0.014634    0.019371    0.020028    0.020870
     0.034732    0.038300    0.039992    0.042427    0.044078    0.045628
     0.047870    0.049145    0.050137    0.051268    0.053732    0.053878
     0.055111    0.055733    0.056707    0.056795    0.056984    0.060493
     0.061973    0.068601    0.073858    0.079946    0.082925    0.083237
     0.084663    0.091442    0.110752    0.136002    0.151737    0.153968
     0.158354    0.159415    0.159768    0.159957    0.160014    0.160256
     0.161627    0.162934    0.165345    0.171859    0.174382    0.188457
     0.209537    0.233848    0.244635    0.265519    0.275462    0.279766
     0.281241    0.285733    0.290031    0.292878    0.293993    0.302517
     0.308148    0.335718    0.337806    0.338347    0.338596    0.339593
     0.339810    0.340159    0.340509    0.340858    0.340940    0.341191
     0.343171    0.343335    0.344283    0.350825    0.402963    0.415035
     0.436833    0.510103    0.521955    0.525470    0.542340    0.931273
**WARNING** Hessian does not have the Desired Local Structure

 Minimum Search - Taking Simple RFO Step
 Searching for Lamda that Minimizes Along All modes
 Value Taken    Lamda =  -0.00065483
 Calculated Step too Large.  Step scaled by  0.057535
 Step Taken.  Stepsize is  0.300000

                             Maximum     Tolerance    Cnvgd?
         Gradient           0.000194      0.000300     YES
         Displacement       0.090927      0.001200      NO
         Energy change     -0.000007      0.000001      NO


 New Cartesian Coordinates Obtained by Inverse Iteration

 Displacement from previous Coordinates is:  0.551118
 ----------------------------------------------------------------
             Standard Nuclear Orientation (Angstroms)
    I     Atom           X                Y                Z
 ----------------------------------------------------------------
    1      C      -1.0378622865    -0.2249365162    -0.3029280893
    2      H      -0.9290690124    -0.2792151341    -1.3943320535
    3      C      -0.3200554997     1.0555169523     0.1576953397
    4      H      -0.4099721076     1.1378599665     1.2499560997
    5      O      -0.9645935115     2.1938125816    -0.4462190758
    6      H      -0.5984051167     3.0048428237    -0.0790744518
    7      C       1.1665443054     1.0477690343    -0.2181746493
    8      H       1.2523150493     1.0237777178    -1.3089855569
    9      H       1.6262258238     1.9842309214     0.1204459210
   10      C       1.8985366096    -0.1743552482     0.3820952775
   11      H       1.8591945350    -0.0990092227     1.4785592083
   12      C       3.3623996162    -0.1595578074    -0.0494550092
   13      O       3.8063539375    -0.7775190868    -0.9754103879
   14      C       1.1916750737    -1.4633894452    -0.0480844404
   15      H       1.6742111369    -2.3255936294     0.4214513472
   16      H       1.3205427515    -1.5873829960    -1.1269235901
   17      C      -0.2997111674    -1.4352267786     0.3091109955
   18      H      -0.7576615521    -2.3599389125    -0.0443518970
   19      H      -0.4147773112    -1.4296597878     1.4005890183
   20      C      -2.5828137912    -0.2215013192    -0.0488702600
   21      O      -3.2070157673     0.7158057438    -0.9399643653
   22      C      -3.2068650934    -1.5679951718    -0.4303846507
   23      H      -4.2917386888    -1.4481727955    -0.4629359995
   24      H      -2.8763339241    -1.8830380623    -1.4238717139
   25      H      -2.9706878642    -2.3552053561     0.2882810044
   26      C      -2.9524032927     0.1338328335     1.4009597911
   27      H      -2.6708744959     1.1613880195     1.6438344470
   28      H      -2.4771312066    -0.5363119669     2.1236848677
   29      H      -4.0346962556     0.0539503742     1.5232275844
   30      H      -2.7020537090     1.5393713711    -0.8955454193
   31      O       4.1864030315     0.6560492361     0.6704241016
   32      H       3.7130434657     1.0621078304     1.4063479502
 ----------------------------------------------------------------
 Molecular Point Group                 C1    NOp =  1
 Largest Abelian Subgroup              C1    NOp =  1
 Nuclear Repulsion Energy =   995.7046940573 hartrees
 There are       55 alpha and       55 beta electrons
 Applying Cartesian multipole field
    Component          Value
    ---------          -----
     (2,0,0)        1.00000E-11
     (0,2,0)        2.00000E-11
     (0,0,2)       -3.00000E-11
 Nucleus-field energy     =     0.0000000299 hartrees
 Requested basis set is 6-311++G(d,p)
 There are 174 shells and 434 basis functions
 A cutoff of  1.0D-11 yielded  12896 shell pairs
 There are     79262 function pairs (     84133 Cartesian)
 Smallest overlap matrix eigenvalue = 1.73E-06

 Q-Chem warning in module stvman/mkSTV.C, line 306:

 Overlap eigenvalue is smaller than square root of threshold
 Use THRESH >= 12 to get rid of this warning

 Guess MOs from SCF MO coefficient file

 -----------------------------------------------------------------------
  General SCF calculation program by
  Eric Jon Sundstrom, Paul Horn, Yuezhi Mao, Dmitri Zuev, Alec White,
  David Stuck, Shaama M.S., Shane Yost, Joonho Lee, David Small,
  Daniel Levine, Susi Lehtola, Hugh Burton, Evgeny Epifanovsky
 -----------------------------------------------------------------------
 Exchange:     0.2000 Hartree-Fock + 0.0800 Slater + 0.7200 B88
 Correlation:  0.1900 VWN1RPA + 0.8100 LYP
 Using SG-1 standard quadrature grid
 using 6 threads for integral computing
 -------------------------------------------------------
 OpenMP Integral computing Module                
 Release: version 2.0, May 2017, Q-Chem Inc. Pleasanton 
 -------------------------------------------------------
 -------------------------------------------------------
 OpenMP BLAS3 based DFT computing Module                
 Release: version 1.0, May 2013, Q-Chem Inc. Pittsburgh 
 -------------------------------------------------------
 A restricted SCF calculation will be
 performed using DIIS
 SCF converges when DIIS error is below 1.0e-08
 ---------------------------------------
  Cycle       Energy         DIIS error
 ---------------------------------------
    1    -693.0127912933      6.48e-04  
    2    -693.0287397195      9.94e-05  
    3    -693.0287902631      1.14e-04  
    4    -693.0289782313      3.80e-05  
    5    -693.0289995489      1.41e-05  
    6    -693.0290027317      3.09e-06  
    7    -693.0290028901      7.92e-07  
    8    -693.0290029036      2.11e-07  
    9    -693.0290029045      8.90e-08  
   10    -693.0290029046      2.83e-08  
   11    -693.0290029046      6.12e-09  Convergence criterion met
 ---------------------------------------
 SCF time:   CPU 499.28s  wall 87.00s 
 SCF   energy in the final basis set =     -693.0290029046
 Total energy in the final basis set =     -693.0290029046

 --------------------------------------------------------------

                    Orbital Energies (a.u.)
 --------------------------------------------------------------

 Alpha MOs
 -- Occupied --
-19.1848 -19.1560 -19.1239 -19.1028 -10.3177 -10.2500 -10.2334 -10.2173
-10.2020 -10.1892 -10.1862 -10.1855 -10.1629 -10.1579  -1.1201  -1.0576
 -1.0408  -1.0108  -0.8648  -0.8044  -0.7642  -0.7541  -0.6963  -0.6712
 -0.6439  -0.6296  -0.5987  -0.5695  -0.5548  -0.5262  -0.5138  -0.4989
 -0.4806  -0.4651  -0.4595  -0.4483  -0.4452  -0.4289  -0.4236  -0.4154
 -0.4016  -0.3974  -0.3876  -0.3820  -0.3730  -0.3694  -0.3658  -0.3540
 -0.3426  -0.3398  -0.3358  -0.3185  -0.3050  -0.2874  -0.2670
 -- Virtual --
 -0.0387  -0.0185  -0.0153  -0.0098  -0.0003   0.0115   0.0213   0.0230
  0.0253   0.0316   0.0376   0.0492   0.0505   0.0526   0.0572   0.0596
  0.0662   0.0677   0.0735   0.0780   0.0867   0.0883   0.0917   0.0951
  0.1006   0.1032   0.1094   0.1137   0.1142   0.1170   0.1225   0.1227
  0.1290   0.1324   0.1332   0.1357   0.1384   0.1404   0.1429   0.1467
  0.1519   0.1529   0.1597   0.1608   0.1634   0.1663   0.1707   0.1714
  0.1739   0.1773   0.1797   0.1876   0.1923   0.1939   0.1969   0.2009
  0.2058   0.2077   0.2120   0.2160   0.2209   0.2303   0.2321   0.2350
  0.2380   0.2396   0.2549   0.2568   0.2577   0.2630   0.2660   0.2701
  0.2759   0.2809   0.2855   0.2898   0.2920   0.2946   0.3007   0.3036
  0.3074   0.3100   0.3159   0.3217   0.3271   0.3296   0.3404   0.3433
  0.3483   0.3506   0.3541   0.3587   0.3620   0.3693   0.3697   0.3760
  0.3843   0.3885   0.3962   0.4008   0.4053   0.4119   0.4302   0.4466
  0.4495   0.4606   0.4695   0.4823   0.4933   0.5027   0.5078   0.5122
  0.5297   0.5432   0.5510   0.5570   0.5636   0.5700   0.5855   0.5871
  0.5948   0.6053   0.6115   0.6203   0.6325   0.6415   0.6437   0.6484
  0.6502   0.6596   0.6746   0.6838   0.6991   0.7047   0.7115   0.7202
  0.7287   0.7319   0.7360   0.7504   0.7571   0.7605   0.7622   0.7728
  0.7754   0.7816   0.7850   0.7963   0.8087   0.8171   0.8249   0.8354
  0.8643   0.8998   0.9146   0.9251   0.9310   0.9564   0.9692   0.9869
  0.9954   1.0283   1.0361   1.0607   1.0684   1.0968   1.1049   1.1178
  1.1318   1.1486   1.1666   1.1819   1.1836   1.1961   1.1980   1.2152
  1.2216   1.2470   1.2610   1.2780   1.2851   1.2952   1.2977   1.3066
  1.3199   1.3553   1.3573   1.3772   1.4166   1.4376   1.4413   1.4586
  1.4742   1.4824   1.4933   1.4964   1.5114   1.5222   1.5338   1.5524
  1.5538   1.5599   1.5644   1.5749   1.5803   1.5860   1.6051   1.6150
  1.6168   1.6278   1.6346   1.6396   1.6477   1.6556   1.6570   1.6717
  1.6785   1.6954   1.7151   1.7302   1.7331   1.7398   1.7583   1.7629
  1.7725   1.7800   1.7975   1.8081   1.8111   1.8330   1.8436   1.8612
  1.8640   1.8919   1.9124   1.9245   1.9351   1.9421   1.9559   1.9830
  2.0030   2.0062   2.0238   2.0454   2.0547   2.0669   2.0885   2.0929
  2.1033   2.1323   2.1458   2.1787   2.1845   2.2074   2.2176   2.2331
  2.2429   2.2590   2.2750   2.3092   2.3143   2.3356   2.3382   2.3685
  2.3849   2.4012   2.4180   2.4497   2.4770   2.4899   2.5070   2.5216
  2.5236   2.5289   2.5492   2.5594   2.5924   2.6050   2.6114   2.6234
  2.6333   2.6417   2.6649   2.6677   2.6761   2.6835   2.6994   2.7161
  2.7306   2.7621   2.7657   2.7725   2.7992   2.8310   2.8319   2.8355
  2.8545   2.8692   2.9044   2.9260   2.9415   2.9492   2.9588   2.9817
  3.0089   3.0130   3.0285   3.0465   3.0724   3.0756   3.0852   3.1011
  3.1152   3.1545   3.1663   3.1797   3.1952   3.2098   3.2359   3.2401
  3.2722   3.2869   3.3162   3.3728   3.3773   3.4217   3.4631   3.4915
  3.5619   3.6084   3.6673   3.7818   3.7897   3.7972   3.8213   3.8305
  3.8515   3.8521   3.8839   3.9131   3.9286   3.9460   4.0323   4.0360
  4.0499   4.1184   4.1456   4.1874   4.2214   4.2572   4.3033   4.3381
  4.3809   4.9738   5.0812   5.1285   5.1806   5.1930   5.3669   5.4352
  5.4719   5.5877   5.6464   5.7215   5.8668  23.7431  23.7836  23.8158
 23.8372  23.8619  23.9094  23.9389  23.9480  23.9885  23.9957  49.8695
 49.9267  50.0006  50.0184
 --------------------------------------------------------------

          Ground-State Mulliken Net Atomic Charges

     Atom                 Charge (a.u.)
  ----------------------------------------
      1 C                     0.413997
      2 H                     0.273801
      3 C                    -0.387535
      4 H                     0.202140
      5 O                    -0.227850
      6 H                     0.253201
      7 C                    -0.565959
      8 H                     0.234972
      9 H                     0.133910
     10 C                     0.550118
     11 H                     0.153529
     12 C                    -0.335885
     13 O                    -0.226973
     14 C                    -0.746807
     15 H                     0.194831
     16 H                     0.214289
     17 C                    -0.509743
     18 H                     0.160409
     19 H                     0.165716
     20 C                    -0.178748
     21 O                    -0.156283
     22 C                    -0.523687
     23 H                     0.172437
     24 H                     0.160097
     25 H                     0.151476
     26 C                    -0.481483
     27 H                     0.174476
     28 H                     0.141915
     29 H                     0.167123
     30 H                     0.300685
     31 O                    -0.142783
     32 H                     0.264614
  ----------------------------------------
  Sum of atomic charges =     0.000000

 -----------------------------------------------------------------
                    Cartesian Multipole Moments
 -----------------------------------------------------------------
    Charge (ESU x 10^10)
                 0.0000
    Dipole Moment (Debye)
         X      -0.4587      Y       1.5742      Z       4.5659
       Tot       4.8513
    Quadrupole Moments (Debye-Ang)
        XX    -118.3473     XY       8.3698     YY     -79.3309
        XZ       4.6707     YZ       2.5429     ZZ     -87.6749
    Octopole Moments (Debye-Ang^2)
       XXX     -61.4623    XXY       7.6698    XYY       3.4509
       YYY      35.8373    XXZ      51.8107    XYZ      -4.8590
       YYZ       7.4877    XZZ      14.9887    YZZ       5.6008
       ZZZ       7.1116
    Hexadecapole Moments (Debye-Ang^3)
      XXXX   -4075.2047   XXXY      71.0627   XXYY    -699.8104
      XYYY     -32.0651   YYYY    -687.7395   XXXZ      54.6601
      XXYZ       0.2156   XYYZ      16.9339   YYYZ       3.4021
      XXZZ    -649.2275   XYZZ      15.9693   YYZZ    -191.6767
      XZZZ      22.0134   YZZZ       1.3123   ZZZZ    -372.9895
 -----------------------------------------------------------------
 Calculating analytic gradient of the SCF energy
 Gradient of SCF Energy
            1           2           3           4           5           6
    1  -0.0000255  -0.0000037  -0.0000642   0.0000153   0.0001678  -0.0001666
    2  -0.0000288  -0.0000278  -0.0001398   0.0000130   0.0002038  -0.0000978
    3   0.0000612  -0.0000333   0.0000834   0.0000328  -0.0002289   0.0000825
            7           8           9          10          11          12
    1   0.0000056  -0.0000437  -0.0000402   0.0000950   0.0000075  -0.0001475
    2   0.0002599   0.0000029   0.0000165  -0.0004258  -0.0001091  -0.0001444
    3  -0.0000372   0.0000115  -0.0000095   0.0003174  -0.0000566   0.0001133
           13          14          15          16          17          18
    1   0.0000605   0.0000581   0.0000485   0.0000338   0.0001051   0.0001385
    2   0.0001113   0.0001853   0.0000327  -0.0000393   0.0000740   0.0000923
    3   0.0001708  -0.0001447   0.0000095   0.0000753   0.0000757  -0.0000094
           19          20          21          22          23          24
    1  -0.0000270  -0.0000191  -0.0000462  -0.0000822   0.0000142   0.0000082
    2  -0.0000318   0.0000367  -0.0000081   0.0001123  -0.0000365  -0.0000264
    3   0.0000242  -0.0000639   0.0000283  -0.0001160  -0.0000251  -0.0000278
           25          26          27          28          29          30
    1  -0.0000371   0.0000472  -0.0000140  -0.0000145  -0.0000010   0.0000011
    2   0.0000360  -0.0000577   0.0000475   0.0000336  -0.0000393  -0.0001815
    3  -0.0000479  -0.0001081  -0.0000230   0.0000067   0.0000063  -0.0000109
           31          32
    1  -0.0002277   0.0001538
    2  -0.0000871   0.0002233
    3  -0.0003661   0.0002096
 Max gradient component =       4.258E-04
 RMS gradient           =       1.130E-04
 Gradient time:  CPU 130.54 s  wall 22.03 s
 Geometry Optimization Parameters
   NAtoms,    NIC,     NZ,  NCons,   NDum,   NFix, NCnnct, MaxDiis
       32     251       0       0       0       0       0       0

 Cartesian Hessian Update
 Hessian Updated using BFGS Update
**WARNING** Hereditary positive definiteness endangered


** GEOMETRY OPTIMIZATION IN DELOCALIZED INTERNAL COORDINATES **
   Searching for a Minimum

   Optimization Cycle:  13

                       Coordinates (Angstroms)
     ATOM                X               Y               Z
      1  C        -1.0378622865   -0.2249365162   -0.3029280893
      2  H        -0.9290690124   -0.2792151341   -1.3943320535
      3  C        -0.3200554997    1.0555169523    0.1576953397
      4  H        -0.4099721076    1.1378599665    1.2499560997
      5  O        -0.9645935115    2.1938125816   -0.4462190758
      6  H        -0.5984051167    3.0048428237   -0.0790744518
      7  C         1.1665443054    1.0477690343   -0.2181746493
      8  H         1.2523150493    1.0237777178   -1.3089855569
      9  H         1.6262258238    1.9842309214    0.1204459210
     10  C         1.8985366096   -0.1743552482    0.3820952775
     11  H         1.8591945350   -0.0990092227    1.4785592083
     12  C         3.3623996162   -0.1595578074   -0.0494550092
     13  O         3.8063539375   -0.7775190868   -0.9754103879
     14  C         1.1916750737   -1.4633894452   -0.0480844404
     15  H         1.6742111369   -2.3255936294    0.4214513472
     16  H         1.3205427515   -1.5873829960   -1.1269235901
     17  C        -0.2997111674   -1.4352267786    0.3091109955
     18  H        -0.7576615521   -2.3599389125   -0.0443518970
     19  H        -0.4147773112   -1.4296597878    1.4005890183
     20  C        -2.5828137912   -0.2215013192   -0.0488702600
     21  O        -3.2070157673    0.7158057438   -0.9399643653
     22  C        -3.2068650934   -1.5679951718   -0.4303846507
     23  H        -4.2917386888   -1.4481727955   -0.4629359995
     24  H        -2.8763339241   -1.8830380623   -1.4238717139
     25  H        -2.9706878642   -2.3552053561    0.2882810044
     26  C        -2.9524032927    0.1338328335    1.4009597911
     27  H        -2.6708744959    1.1613880195    1.6438344470
     28  H        -2.4771312066   -0.5363119669    2.1236848677
     29  H        -4.0346962556    0.0539503742    1.5232275844
     30  H        -2.7020537090    1.5393713711   -0.8955454193
     31  O         4.1864030315    0.6560492361    0.6704241016
     32  H         3.7130434657    1.0621078304    1.4063479502
   Point Group: c1    Number of degrees of freedom:    90


   Energy is   -693.029002905

 Hessian Updated using BFGS Update
**WARNING** Hereditary positive definiteness endangered

 90 Hessian modes will be used to form the next step
  Hessian Eigenvalues:
    -0.001090    0.002278    0.004449    0.004703    0.006286    0.006586
     0.006990    0.009260    0.013581    0.014684    0.019911    0.020863
     0.032375    0.036720    0.038381    0.042122    0.044078    0.045617
     0.047868    0.048963    0.050129    0.051220    0.053706    0.053870
     0.054722    0.055661    0.056607    0.056795    0.056982    0.060468
     0.061569    0.068601    0.073719    0.079008    0.082692    0.083167
     0.084621    0.091413    0.108378    0.130726    0.136069    0.151756
     0.154489    0.158704    0.159563    0.159891    0.159966    0.160238
     0.161028    0.162031    0.165150    0.171378    0.173986    0.188457
     0.209136    0.233811    0.239261    0.262976    0.273201    0.279734
     0.280640    0.284964    0.289652    0.291675    0.293722    0.300045
     0.307979    0.335658    0.337804    0.338347    0.338479    0.339561
     0.339723    0.340135    0.340505    0.340770    0.340940    0.341187
     0.342967    0.343313    0.344270    0.349584    0.402275    0.414683
     0.436682    0.509705    0.521551    0.524368    0.542259    0.930958
**WARNING** Hessian does not have the Desired Local Structure

 Minimum Search - Taking Simple RFO Step
 Searching for Lamda that Minimizes Along All modes
 Value Taken    Lamda =  -0.00121923
 Calculated Step too Large.  Step scaled by  0.098909
 Step Taken.  Stepsize is  0.300000

                             Maximum     Tolerance    Cnvgd?
         Gradient           0.000501      0.000300      NO
         Displacement       0.119839      0.001200      NO
         Energy change     -0.000073      0.000001      NO


 New Cartesian Coordinates Obtained by Inverse Iteration

 Displacement from previous Coordinates is:  0.556469
 ----------------------------------------------------------------
             Standard Nuclear Orientation (Angstroms)
    I     Atom           X                Y                Z
 ----------------------------------------------------------------
    1      C      -1.0400177101    -0.2232613648    -0.3099940250
    2      H      -0.9419546847    -0.2803398895    -1.4019069421
    3      C      -0.3199667290     1.0616864646     0.1359158223
    4      H      -0.4002243517     1.1489381107     1.2282285607
    5      O      -0.9730968306     2.1961019639    -0.4655148533
    6      H      -0.5929366504     3.0093754086    -0.1171250836
    7      C       1.1634816188     1.0534455221    -0.2506029138
    8      H       1.2485321334     1.0190578634    -1.3409353298
    9      H       1.6274169980     1.9900253596     0.0817256804
   10      C       1.8944261480    -0.1602931534     0.3618826022
   11      H       1.8373897199    -0.0750418181     1.4571991261
   12      C       3.3660147170    -0.1338106824    -0.0445707070
   13      O       3.8146651162    -0.6641070063    -1.0212140347
   14      C       1.1945017851    -1.4568380380    -0.0648606988
   15      H       1.6790965813    -2.3163678493     0.4081153224
   16      H       1.3238475533    -1.5808143867    -1.1438585757
   17      C      -0.2966808812    -1.4337907783     0.2953094067
   18      H      -0.7566816590    -2.3597358880    -0.0545873345
   19      H      -0.4062774423    -1.4275520994     1.3871608045
   20      C      -2.5823953755    -0.2233777216    -0.0407793653
   21      O      -3.2134980788     0.7026998789    -0.9378812261
   22      C      -3.2018568442    -1.5765297494    -0.4051727968
   23      H      -4.2876921920    -1.4631429270    -0.4317602065
   24      H      -2.8754905106    -1.8994794053    -1.3975392292
   25      H      -2.9555187768    -2.3552632938     0.3195997539
   26      C      -2.9460955175     0.1438094071     1.4083136773
   27      H      -2.6700723968     1.1749851784     1.6395596445
   28      H      -2.4610124078    -0.5164970622     2.1335469890
   29      H      -4.0269538263     0.0575953434     1.5391249441
   30      H      -2.7166873544     1.5315819876    -0.8933426383
   31      O       4.1867436646     0.5819084906     0.7790398783
   32      H       3.6817178665     0.9173383040     1.5280750915
 ----------------------------------------------------------------
 Molecular Point Group                 C1    NOp =  1
 Largest Abelian Subgroup              C1    NOp =  1
 Nuclear Repulsion Energy =   995.4548452843 hartrees
 There are       55 alpha and       55 beta electrons
 Applying Cartesian multipole field
    Component          Value
    ---------          -----
     (2,0,0)        1.00000E-11
     (0,2,0)        2.00000E-11
     (0,0,2)       -3.00000E-11
 Nucleus-field energy     =     0.0000000295 hartrees
 Requested basis set is 6-311++G(d,p)
 There are 174 shells and 434 basis functions
 A cutoff of  1.0D-11 yielded  12888 shell pairs
 There are     79204 function pairs (     84071 Cartesian)
 Smallest overlap matrix eigenvalue = 1.71E-06

 Q-Chem warning in module stvman/mkSTV.C, line 306:

 Overlap eigenvalue is smaller than square root of threshold
 Use THRESH >= 12 to get rid of this warning

 Guess MOs from SCF MO coefficient file

 -----------------------------------------------------------------------
  General SCF calculation program by
  Eric Jon Sundstrom, Paul Horn, Yuezhi Mao, Dmitri Zuev, Alec White,
  David Stuck, Shaama M.S., Shane Yost, Joonho Lee, David Small,
  Daniel Levine, Susi Lehtola, Hugh Burton, Evgeny Epifanovsky
 -----------------------------------------------------------------------
 Exchange:     0.2000 Hartree-Fock + 0.0800 Slater + 0.7200 B88
 Correlation:  0.1900 VWN1RPA + 0.8100 LYP
 Using SG-1 standard quadrature grid
 using 6 threads for integral computing
 -------------------------------------------------------
 OpenMP Integral computing Module                
 Release: version 2.0, May 2017, Q-Chem Inc. Pleasanton 
 -------------------------------------------------------
 -------------------------------------------------------
 OpenMP BLAS3 based DFT computing Module                
 Release: version 1.0, May 2013, Q-Chem Inc. Pittsburgh 
 -------------------------------------------------------
 A restricted SCF calculation will be
 performed using DIIS
 SCF converges when DIIS error is below 1.0e-08
 ---------------------------------------
  Cycle       Energy         DIIS error
 ---------------------------------------
    1    -693.0159284887      5.78e-04  
    2    -693.0287777518      8.00e-05  
    3    -693.0289068941      5.97e-05  
    4    -693.0289509658      3.05e-05  
    5    -693.0289657711      4.77e-06  
    6    -693.0289660286      3.58e-06  
    7    -693.0289662392      1.05e-06  
    8    -693.0289662597      1.83e-07  
    9    -693.0289662604      7.72e-08  
   10    -693.0289662606      2.21e-08  
   11    -693.0289662605      7.37e-09  Convergence criterion met
 ---------------------------------------
 SCF time:   CPU 499.54s  wall 88.00s 
 SCF   energy in the final basis set =     -693.0289662605
 Total energy in the final basis set =     -693.0289662605

 --------------------------------------------------------------

                    Orbital Energies (a.u.)
 --------------------------------------------------------------

 Alpha MOs
 -- Occupied --
-19.1854 -19.1557 -19.1244 -19.1030 -10.3179 -10.2498 -10.2336 -10.2177
-10.2014 -10.1893 -10.1877 -10.1862 -10.1633 -10.1582  -1.1206  -1.0573
 -1.0417  -1.0112  -0.8652  -0.8045  -0.7645  -0.7541  -0.6966  -0.6709
 -0.6437  -0.6291  -0.5994  -0.5695  -0.5549  -0.5257  -0.5138  -0.4987
 -0.4809  -0.4657  -0.4599  -0.4494  -0.4455  -0.4297  -0.4238  -0.4161
 -0.4013  -0.3975  -0.3881  -0.3826  -0.3739  -0.3696  -0.3663  -0.3543
 -0.3427  -0.3405  -0.3361  -0.3176  -0.3053  -0.2877  -0.2671
 -- Virtual --
 -0.0383  -0.0189  -0.0154  -0.0096  -0.0003   0.0118   0.0214   0.0228
  0.0250   0.0312   0.0379   0.0496   0.0505   0.0522   0.0570   0.0594
  0.0655   0.0670   0.0735   0.0785   0.0869   0.0882   0.0918   0.0955
  0.1003   0.1030   0.1089   0.1137   0.1141   0.1173   0.1222   0.1233
  0.1283   0.1321   0.1326   0.1355   0.1381   0.1403   0.1435   0.1459
  0.1514   0.1524   0.1598   0.1609   0.1626   0.1661   0.1703   0.1717
  0.1744   0.1770   0.1789   0.1882   0.1917   0.1935   0.1962   0.2003
  0.2063   0.2079   0.2124   0.2148   0.2208   0.2307   0.2338   0.2350
  0.2381   0.2412   0.2548   0.2575   0.2585   0.2619   0.2654   0.2707
  0.2756   0.2819   0.2857   0.2892   0.2917   0.2934   0.3010   0.3059
  0.3067   0.3094   0.3162   0.3225   0.3277   0.3299   0.3406   0.3423
  0.3465   0.3506   0.3533   0.3588   0.3614   0.3680   0.3699   0.3752
  0.3844   0.3895   0.3962   0.3997   0.4069   0.4119   0.4310   0.4467
  0.4495   0.4610   0.4704   0.4794   0.4916   0.5022   0.5080   0.5119
  0.5293   0.5433   0.5500   0.5574   0.5670   0.5704   0.5840   0.5876
  0.5934   0.6061   0.6092   0.6194   0.6311   0.6411   0.6450   0.6490
  0.6523   0.6598   0.6753   0.6845   0.6989   0.7043   0.7107   0.7219
  0.7282   0.7336   0.7361   0.7514   0.7571   0.7590   0.7623   0.7730
  0.7761   0.7814   0.7829   0.7955   0.8091   0.8173   0.8244   0.8390
  0.8625   0.8997   0.9157   0.9293   0.9327   0.9575   0.9712   0.9853
  0.9890   1.0288   1.0360   1.0525   1.0737   1.0996   1.1042   1.1171
  1.1340   1.1513   1.1665   1.1804   1.1834   1.1951   1.1981   1.2144
  1.2172   1.2463   1.2582   1.2796   1.2842   1.2908   1.2959   1.3099
  1.3223   1.3532   1.3551   1.3764   1.4184   1.4384   1.4395   1.4578
  1.4747   1.4805   1.4930   1.4962   1.5098   1.5222   1.5313   1.5528
  1.5591   1.5633   1.5653   1.5750   1.5832   1.5867   1.6033   1.6134
  1.6175   1.6275   1.6351   1.6402   1.6453   1.6549   1.6560   1.6737
  1.6771   1.6969   1.7148   1.7284   1.7348   1.7420   1.7577   1.7692
  1.7747   1.7789   1.7982   1.8074   1.8087   1.8317   1.8464   1.8610
  1.8624   1.8921   1.9039   1.9207   1.9336   1.9424   1.9550   1.9822
  1.9980   2.0038   2.0243   2.0479   2.0517   2.0673   2.0875   2.0939
  2.1019   2.1331   2.1454   2.1780   2.1847   2.2062   2.2171   2.2336
  2.2421   2.2594   2.2783   2.3085   2.3200   2.3356   2.3373   2.3655
  2.3836   2.4014   2.4180   2.4494   2.4768   2.4903   2.5066   2.5212
  2.5234   2.5291   2.5494   2.5589   2.5906   2.6044   2.6097   2.6243
  2.6322   2.6421   2.6641   2.6688   2.6743   2.6831   2.7014   2.7157
  2.7313   2.7637   2.7649   2.7729   2.8016   2.8314   2.8353   2.8404
  2.8552   2.8598   2.9007   2.9235   2.9436   2.9493   2.9608   2.9773
  3.0071   3.0114   3.0265   3.0525   3.0737   3.0747   3.0859   3.1026
  3.1140   3.1507   3.1647   3.1744   3.1914   3.2126   3.2378   3.2398
  3.2738   3.2899   3.3179   3.3724   3.3770   3.4216   3.4654   3.4920
  3.5647   3.6078   3.6655   3.7805   3.7895   3.7967   3.8205   3.8304
  3.8513   3.8527   3.8780   3.9132   3.9302   3.9461   4.0316   4.0367
  4.0529   4.1185   4.1458   4.1854   4.2218   4.2552   4.3013   4.3372
  4.3789   4.9754   5.0791   5.1265   5.1809   5.1880   5.3739   5.4361
  5.4725   5.5829   5.6463   5.7203   5.8652  23.7434  23.7830  23.8147
 23.8379  23.8604  23.9088  23.9374  23.9469  23.9881  23.9954  49.8682
 49.9268  50.0002  50.0205
 --------------------------------------------------------------

          Ground-State Mulliken Net Atomic Charges

     Atom                 Charge (a.u.)
  ----------------------------------------
      1 C                     0.410583
      2 H                     0.274650
      3 C                    -0.388563
      4 H                     0.204452
      5 O                    -0.226515
      6 H                     0.252497
      7 C                    -0.562835
      8 H                     0.236452
      9 H                     0.136016
     10 C                     0.530510
     11 H                     0.134510
     12 C                    -0.348664
     13 O                    -0.228794
     14 C                    -0.722855
     15 H                     0.192108
     16 H                     0.213453
     17 C                    -0.507296
     18 H                     0.161631
     19 H                     0.168561
     20 C                    -0.168186
     21 O                    -0.155134
     22 C                    -0.523358
     23 H                     0.173250
     24 H                     0.160368
     25 H                     0.151189
     26 C                    -0.484555
     27 H                     0.175379
     28 H                     0.141334
     29 H                     0.166958
     30 H                     0.299979
     31 O                    -0.130227
     32 H                     0.263100
  ----------------------------------------
  Sum of atomic charges =     0.000000

 -----------------------------------------------------------------
                    Cartesian Multipole Moments
 -----------------------------------------------------------------
    Charge (ESU x 10^10)
                 0.0000
    Dipole Moment (Debye)
         X      -0.5103      Y       1.3668      Z       4.5748
       Tot       4.8018
    Quadrupole Moments (Debye-Ang)
        XX    -118.7611     XY       7.4750     YY     -79.1732
        XZ       4.6196     YZ       2.3786     ZZ     -87.7341
    Octopole Moments (Debye-Ang^2)
       XXX     -63.6835    XXY       4.2077    XYY       3.8213
       YYY      33.7900    XXZ      51.2767    XYZ      -5.0016
       YYZ       6.1067    XZZ      14.5674    YZZ       5.0059
       ZZZ       8.7419
    Hexadecapole Moments (Debye-Ang^3)
      XXXX   -4086.0531   XXXY      55.2023   XXYY    -696.3733
      XYYY     -38.1547   YYYY    -678.7661   XXXZ      45.6000
      XXYZ      -0.5527   XYYZ      12.7559   YYYZ       3.8897
      XXZZ    -653.4182   XYZZ      14.3185   YYZZ    -192.3571
      XZZZ      25.0906   YZZZ       4.4443   ZZZZ    -380.5218
 -----------------------------------------------------------------
 Calculating analytic gradient of the SCF energy
 Gradient of SCF Energy
            1           2           3           4           5           6
    1  -0.0001580   0.0002402   0.0001543  -0.0000011   0.0001551   0.0000150
    2   0.0001789   0.0000490   0.0000143  -0.0000393   0.0002582   0.0001894
    3   0.0003097   0.0002309  -0.0002424  -0.0002587  -0.0000627   0.0001469
            7           8           9          10          11          12
    1   0.0000737   0.0001538   0.0001162   0.0002014   0.0001633   0.0002101
    2  -0.0000095  -0.0000030  -0.0002620   0.0002149   0.0004777   0.0012043
    3  -0.0000479   0.0000263   0.0001627  -0.0004771   0.0000225   0.0000592
           13          14          15          16          17          18
    1   0.0001369  -0.0006115  -0.0001454   0.0000246  -0.0002075  -0.0004009
    2  -0.0002855  -0.0001512  -0.0001243   0.0000767  -0.0006187  -0.0004491
    3   0.0000060   0.0001113   0.0001104   0.0000301  -0.0004281   0.0000879
           19          20          21          22          23          24
    1  -0.0000493  -0.0000584   0.0002680   0.0001187  -0.0000483   0.0000945
    2   0.0000943   0.0000027  -0.0005683   0.0001622   0.0000154  -0.0000387
    3  -0.0001995   0.0002770  -0.0002613  -0.0000509  -0.0000366  -0.0000051
           25          26          27          28          29          30
    1   0.0001539  -0.0004131  -0.0001808   0.0000112  -0.0000526   0.0002254
    2  -0.0000206   0.0002067  -0.0002372   0.0000276   0.0000162   0.0000060
    3   0.0000384   0.0002118  -0.0000501  -0.0000970   0.0001426   0.0003113
           31          32
    1   0.0005107  -0.0007001
    2   0.0003656  -0.0007527
    3   0.0012309  -0.0012982
 Max gradient component =       1.298E-03
 RMS gradient           =       3.257E-04
 Gradient time:  CPU 130.75 s  wall 22.07 s
 Geometry Optimization Parameters
   NAtoms,    NIC,     NZ,  NCons,   NDum,   NFix, NCnnct, MaxDiis
       32     251       0       0       0       0       0       0

 Cartesian Hessian Update
 Hessian Updated using BFGS Update


** GEOMETRY OPTIMIZATION IN DELOCALIZED INTERNAL COORDINATES **
   Searching for a Minimum

   Optimization Cycle:  14

                       Coordinates (Angstroms)
     ATOM                X               Y               Z
      1  C        -1.0400177101   -0.2232613648   -0.3099940250
      2  H        -0.9419546847   -0.2803398895   -1.4019069421
      3  C        -0.3199667290    1.0616864646    0.1359158223
      4  H        -0.4002243517    1.1489381107    1.2282285607
      5  O        -0.9730968306    2.1961019639   -0.4655148533
      6  H        -0.5929366504    3.0093754086   -0.1171250836
      7  C         1.1634816188    1.0534455221   -0.2506029138
      8  H         1.2485321334    1.0190578634   -1.3409353298
      9  H         1.6274169980    1.9900253596    0.0817256804
     10  C         1.8944261480   -0.1602931534    0.3618826022
     11  H         1.8373897199   -0.0750418181    1.4571991261
     12  C         3.3660147170   -0.1338106824   -0.0445707070
     13  O         3.8146651162   -0.6641070063   -1.0212140347
     14  C         1.1945017851   -1.4568380380   -0.0648606988
     15  H         1.6790965813   -2.3163678493    0.4081153224
     16  H         1.3238475533   -1.5808143867   -1.1438585757
     17  C        -0.2966808812   -1.4337907783    0.2953094067
     18  H        -0.7566816590   -2.3597358880   -0.0545873345
     19  H        -0.4062774423   -1.4275520994    1.3871608045
     20  C        -2.5823953755   -0.2233777216   -0.0407793653
     21  O        -3.2134980788    0.7026998789   -0.9378812261
     22  C        -3.2018568442   -1.5765297494   -0.4051727968
     23  H        -4.2876921920   -1.4631429270   -0.4317602065
     24  H        -2.8754905106   -1.8994794053   -1.3975392292
     25  H        -2.9555187768   -2.3552632938    0.3195997539
     26  C        -2.9460955175    0.1438094071    1.4083136773
     27  H        -2.6700723968    1.1749851784    1.6395596445
     28  H        -2.4610124078   -0.5164970622    2.1335469890
     29  H        -4.0269538263    0.0575953434    1.5391249441
     30  H        -2.7166873544    1.5315819876   -0.8933426383
     31  O         4.1867436646    0.5819084906    0.7790398783
     32  H         3.6817178665    0.9173383040    1.5280750915
   Point Group: c1    Number of degrees of freedom:    90


   Energy is   -693.028966261

 Hessian Updated using BFGS Update

 90 Hessian modes will be used to form the next step
  Hessian Eigenvalues:
     0.000604    0.004342    0.004691    0.005086    0.006332    0.006801
     0.007040    0.009876    0.014618    0.016856    0.019912    0.021147
     0.034028    0.038281    0.040457    0.042428    0.044113    0.045674
     0.047922    0.049250    0.050148    0.051591    0.053740    0.053875
     0.055041    0.056084    0.056774    0.056853    0.056992    0.060501
     0.062654    0.068653    0.074100    0.080536    0.083044    0.083202
     0.084717    0.091446    0.110744    0.135868    0.151734    0.153536
     0.157736    0.159004    0.159789    0.159963    0.159979    0.160280
     0.161943    0.164888    0.166344    0.172366    0.180168    0.191562
     0.209895    0.233824    0.248434    0.264140    0.275553    0.279788
     0.281086    0.287464    0.290161    0.293586    0.295157    0.302380
     0.308534    0.335767    0.337844    0.338368    0.338494    0.339650
     0.339724    0.340153    0.340507    0.340939    0.341024    0.341227
     0.343259    0.343633    0.344361    0.352725    0.405363    0.414887
     0.437036    0.510368    0.521791    0.526502    0.543500    0.931468

 Minimum Search - Taking Simple RFO Step
 Searching for Lamda that Minimizes Along All modes
 Value Taken    Lamda =  -0.00017314
 Step Taken.  Stepsize is  0.117758

                             Maximum     Tolerance    Cnvgd?
         Gradient           0.002575      0.000300      NO
         Displacement       0.036559      0.001200      NO
         Energy change      0.000037      0.000001      NO


 New Cartesian Coordinates Obtained by Inverse Iteration

 Displacement from previous Coordinates is:  0.271023
 ----------------------------------------------------------------
             Standard Nuclear Orientation (Angstroms)
    I     Atom           X                Y                Z
 ----------------------------------------------------------------
    1      C      -1.0396844656    -0.2234417193    -0.3063948883
    2      H      -0.9337935759    -0.2855820203    -1.3975763149
    3      C      -0.3261602720     1.0638836235     0.1419644828
    4      H      -0.4140509229     1.1551509355     1.2336310831
    5      O      -0.9780787914     2.1937213181    -0.4694538774
    6      H      -0.6059009704     3.0096868229    -0.1193808349
    7      C       1.1594581040     1.0590835643    -0.2370387893
    8      H       1.2454184988     1.0245722911    -1.3273089217
    9      H       1.6192882831     1.9977612450     0.0948687174
   10      C       1.8962030535    -0.1541873466     0.3732881942
   11      H       1.8533335699    -0.0708875421     1.4690957474
   12      C       3.3581049312    -0.1304001850    -0.0650612570
   13      O       3.7743195253    -0.6365349983    -1.0686652509
   14      C       1.1951904975    -1.4510998440    -0.0468208129
   15      H       1.6807770626    -2.3079483374     0.4301869907
   16      H       1.3245924588    -1.5806834346    -1.1249570704
   17      C      -0.2957088039    -1.4264922253     0.3125501519
   18      H      -0.7513678076    -2.3557036019    -0.0323324413
   19      H      -0.4081001616    -1.4126659332     1.4042278426
   20      C      -2.5837249582    -0.2254851498    -0.0472352848
   21      O      -3.2150886853     0.7010078957    -0.9446326441
   22      C      -3.2014987615    -1.5789751410    -0.4146457817
   23      H      -4.2871432852    -1.4655733099    -0.4450520949
   24      H      -2.8720626943    -1.9010726467    -1.4062468158
   25      H      -2.9585916429    -2.3585098075     0.3102817422
   26      C      -2.9512020807     0.1403963755     1.4006448122
   27      H      -2.6720627667     1.1705582072     1.6344300618
   28      H      -2.4721613799    -0.5227367789     2.1273840966
   29      H      -4.0329845960     0.0582135207     1.5257933382
   30      H      -2.7151737612     1.5281918182    -0.9079548886
   31      O       4.2101745265     0.5610052967     0.7466116251
   32      H       3.7504035544     0.8670532768     1.5369504266
 ----------------------------------------------------------------
 Molecular Point Group                 C1    NOp =  1
 Largest Abelian Subgroup              C1    NOp =  1
 Nuclear Repulsion Energy =   995.6375834168 hartrees
 There are       55 alpha and       55 beta electrons
 Applying Cartesian multipole field
    Component          Value
    ---------          -----
     (2,0,0)        1.00000E-11
     (0,2,0)        2.00000E-11
     (0,0,2)       -3.00000E-11
 Nucleus-field energy     =     0.0000000294 hartrees
 Requested basis set is 6-311++G(d,p)
 There are 174 shells and 434 basis functions
 A cutoff of  1.0D-11 yielded  12889 shell pairs
 There are     79209 function pairs (     84071 Cartesian)
 Smallest overlap matrix eigenvalue = 1.72E-06

 Q-Chem warning in module stvman/mkSTV.C, line 306:

 Overlap eigenvalue is smaller than square root of threshold
 Use THRESH >= 12 to get rid of this warning

 Guess MOs from SCF MO coefficient file

 -----------------------------------------------------------------------
  General SCF calculation program by
  Eric Jon Sundstrom, Paul Horn, Yuezhi Mao, Dmitri Zuev, Alec White,
  David Stuck, Shaama M.S., Shane Yost, Joonho Lee, David Small,
  Daniel Levine, Susi Lehtola, Hugh Burton, Evgeny Epifanovsky
 -----------------------------------------------------------------------
 Exchange:     0.2000 Hartree-Fock + 0.0800 Slater + 0.7200 B88
 Correlation:  0.1900 VWN1RPA + 0.8100 LYP
 Using SG-1 standard quadrature grid
 using 6 threads for integral computing
 -------------------------------------------------------
 OpenMP Integral computing Module                
 Release: version 2.0, May 2017, Q-Chem Inc. Pleasanton 
 -------------------------------------------------------
 -------------------------------------------------------
 OpenMP BLAS3 based DFT computing Module                
 Release: version 1.0, May 2013, Q-Chem Inc. Pittsburgh 
 -------------------------------------------------------
 A restricted SCF calculation will be
 performed using DIIS
 SCF converges when DIIS error is below 1.0e-08
 ---------------------------------------
  Cycle       Energy         DIIS error
 ---------------------------------------
    1    -693.0263397167      2.85e-04  
    2    -693.0289947637      4.08e-05  
    3    -693.0289850470      5.43e-05  
    4    -693.0290301877      1.59e-05  
    5    -693.0290340341      5.54e-06  
    6    -693.0290345610      1.22e-06  
    7    -693.0290345820      4.48e-07  
    8    -693.0290345858      6.99e-08  
    9    -693.0290345860      2.10e-08  
   10    -693.0290345860      8.59e-09  Convergence criterion met
 ---------------------------------------
 SCF time:   CPU 453.93s  wall 80.00s 
 SCF   energy in the final basis set =     -693.0290345860
 Total energy in the final basis set =     -693.0290345860

 --------------------------------------------------------------

                    Orbital Energies (a.u.)
 --------------------------------------------------------------

 Alpha MOs
 -- Occupied --
-19.1852 -19.1553 -19.1240 -19.1026 -10.3179 -10.2494 -10.2333 -10.2175
-10.2007 -10.1890 -10.1873 -10.1859 -10.1628 -10.1579  -1.1203  -1.0570
 -1.0412  -1.0105  -0.8648  -0.8043  -0.7641  -0.7539  -0.6962  -0.6707
 -0.6437  -0.6296  -0.5988  -0.5692  -0.5544  -0.5259  -0.5136  -0.4984
 -0.4806  -0.4652  -0.4596  -0.4487  -0.4453  -0.4291  -0.4233  -0.4154
 -0.4009  -0.3973  -0.3879  -0.3821  -0.3731  -0.3693  -0.3659  -0.3538
 -0.3427  -0.3401  -0.3356  -0.3174  -0.3049  -0.2875  -0.2668
 -- Virtual --
 -0.0379  -0.0193  -0.0154  -0.0094   0.0001   0.0118   0.0216   0.0227
  0.0252   0.0312   0.0376   0.0499   0.0510   0.0524   0.0569   0.0596
  0.0656   0.0673   0.0739   0.0785   0.0868   0.0884   0.0923   0.0956
  0.1003   0.1036   0.1088   0.1136   0.1141   0.1174   0.1225   0.1235
  0.1288   0.1321   0.1327   0.1358   0.1384   0.1401   0.1436   0.1456
  0.1514   0.1530   0.1602   0.1614   0.1624   0.1667   0.1703   0.1719
  0.1746   0.1774   0.1784   0.1879   0.1917   0.1939   0.1970   0.2009
  0.2068   0.2083   0.2123   0.2148   0.2212   0.2311   0.2345   0.2353
  0.2384   0.2414   0.2546   0.2580   0.2588   0.2628   0.2657   0.2705
  0.2742   0.2825   0.2861   0.2896   0.2918   0.2937   0.3012   0.3055
  0.3084   0.3107   0.3166   0.3229   0.3279   0.3307   0.3412   0.3427
  0.3467   0.3504   0.3526   0.3605   0.3616   0.3676   0.3704   0.3755
  0.3842   0.3899   0.3964   0.3996   0.4077   0.4122   0.4310   0.4467
  0.4500   0.4631   0.4711   0.4797   0.4906   0.5032   0.5075   0.5122
  0.5303   0.5438   0.5500   0.5570   0.5679   0.5705   0.5835   0.5866
  0.5950   0.6058   0.6084   0.6194   0.6305   0.6410   0.6460   0.6498
  0.6541   0.6605   0.6746   0.6850   0.7011   0.7044   0.7103   0.7220
  0.7286   0.7339   0.7374   0.7515   0.7571   0.7600   0.7627   0.7730
  0.7760   0.7814   0.7830   0.7956   0.8097   0.8177   0.8260   0.8398
  0.8621   0.8988   0.9136   0.9295   0.9326   0.9580   0.9731   0.9860
  0.9912   1.0280   1.0362   1.0516   1.0739   1.1003   1.1036   1.1165
  1.1330   1.1499   1.1633   1.1796   1.1839   1.1953   1.2006   1.2168
  1.2179   1.2462   1.2591   1.2807   1.2849   1.2913   1.2976   1.3110
  1.3226   1.3521   1.3563   1.3773   1.4203   1.4388   1.4405   1.4593
  1.4761   1.4827   1.4934   1.4971   1.5073   1.5219   1.5318   1.5531
  1.5602   1.5623   1.5661   1.5769   1.5828   1.5873   1.6037   1.6147
  1.6176   1.6291   1.6353   1.6408   1.6467   1.6552   1.6567   1.6737
  1.6776   1.6950   1.7149   1.7279   1.7347   1.7434   1.7566   1.7704
  1.7734   1.7807   1.7988   1.8078   1.8104   1.8315   1.8456   1.8606
  1.8631   1.8895   1.9023   1.9198   1.9344   1.9434   1.9551   1.9825
  2.0000   2.0037   2.0241   2.0473   2.0510   2.0683   2.0906   2.0936
  2.1027   2.1352   2.1442   2.1779   2.1846   2.2068   2.2175   2.2341
  2.2431   2.2604   2.2776   2.3079   2.3195   2.3357   2.3366   2.3660
  2.3832   2.4006   2.4182   2.4501   2.4771   2.4911   2.5071   2.5213
  2.5223   2.5297   2.5491   2.5597   2.5914   2.6041   2.6093   2.6246
  2.6323   2.6377   2.6625   2.6701   2.6728   2.6836   2.7015   2.7162
  2.7318   2.7630   2.7644   2.7735   2.8030   2.8309   2.8369   2.8427
  2.8555   2.8599   2.9002   2.9232   2.9453   2.9516   2.9604   2.9798
  3.0092   3.0129   3.0277   3.0493   3.0742   3.0746   3.0861   3.0998
  3.1125   3.1526   3.1664   3.1746   3.1929   3.2106   3.2392   3.2402
  3.2736   3.2898   3.3169   3.3728   3.3771   3.4210   3.4631   3.4924
  3.5575   3.6087   3.6656   3.7817   3.7904   3.7972   3.8221   3.8304
  3.8516   3.8523   3.8812   3.9141   3.9305   3.9468   4.0334   4.0370
  4.0608   4.1174   4.1458   4.1862   4.2193   4.2551   4.3017   4.3375
  4.3790   4.9772   5.0789   5.1281   5.1808   5.1889   5.3679   5.4363
  5.4718   5.5854   5.6471   5.7214   5.8671  23.7433  23.7839  23.8149
 23.8380  23.8616  23.9098  23.9374  23.9478  23.9884  23.9958  49.8687
 49.9273  50.0007  50.0220
 --------------------------------------------------------------

          Ground-State Mulliken Net Atomic Charges

     Atom                 Charge (a.u.)
  ----------------------------------------
      1 C                     0.399520
      2 H                     0.274312
      3 C                    -0.387295
      4 H                     0.201361
      5 O                    -0.226301
      6 H                     0.252659
      7 C                    -0.555057
      8 H                     0.237950
      9 H                     0.136910
     10 C                     0.526658
     11 H                     0.138221
     12 C                    -0.360260
     13 O                    -0.227046
     14 C                    -0.716922
     15 H                     0.189611
     16 H                     0.215202
     17 C                    -0.492625
     18 H                     0.161040
     19 H                     0.166990
     20 C                    -0.174903
     21 O                    -0.155988
     22 C                    -0.520561
     23 H                     0.173038
     24 H                     0.160231
     25 H                     0.150961
     26 C                    -0.483909
     27 H                     0.176367
     28 H                     0.141252
     29 H                     0.167019
     30 H                     0.300297
     31 O                    -0.130096
     32 H                     0.261365
  ----------------------------------------
  Sum of atomic charges =     0.000000

 -----------------------------------------------------------------
                    Cartesian Multipole Moments
 -----------------------------------------------------------------
    Charge (ESU x 10^10)
                 0.0000
    Dipole Moment (Debye)
         X      -0.3764      Y       1.3105      Z       4.7235
       Tot       4.9164
    Quadrupole Moments (Debye-Ang)
        XX    -117.9541     XY       7.1716     YY     -79.1879
        XZ       5.3159     YZ       2.3427     ZZ     -87.7695
    Octopole Moments (Debye-Ang^2)
       XXX     -58.0789    XXY       3.2798    XYY       3.9623
       YYY      33.4141    XXZ      54.5464    XYZ      -4.7895
       YYZ       6.1522    XZZ      15.2356    YZZ       4.9408
       ZZZ      10.4889
    Hexadecapole Moments (Debye-Ang^3)
      XXXX   -4065.5388   XXXY      51.4717   XXYY    -694.8388
      XYYY     -40.8929   YYYY    -675.5196   XXXZ      60.7138
      XXYZ       1.4519   XYYZ      12.7561   YYYZ       4.7504
      XXZZ    -650.8921   XYZZ      14.0744   YYZZ    -192.4242
      XZZZ      30.6491   YZZZ       5.3216   ZZZZ    -382.8204
 -----------------------------------------------------------------
 Calculating analytic gradient of the SCF energy
 Gradient of SCF Energy
            1           2           3           4           5           6
    1  -0.0000533   0.0000194  -0.0000483   0.0000156   0.0000970  -0.0001079
    2   0.0000009  -0.0000244  -0.0001743   0.0000344   0.0001125  -0.0000317
    3   0.0000187   0.0000020   0.0000678  -0.0000073  -0.0001934   0.0000953
            7           8           9          10          11          12
    1   0.0001327  -0.0000138  -0.0000255   0.0000426   0.0000246  -0.0001349
    2   0.0002602   0.0000171  -0.0001074  -0.0002367  -0.0000155   0.0000312
    3  -0.0000164   0.0000021  -0.0000120   0.0001338   0.0000589  -0.0001878
           13          14          15          16          17          18
    1   0.0000733  -0.0001173  -0.0000014   0.0000818   0.0000722   0.0000321
    2  -0.0000527   0.0001630  -0.0000029  -0.0000015   0.0000146   0.0000064
    3   0.0000498  -0.0000696   0.0000554   0.0000820   0.0000273   0.0000157
           19          20          21          22          23          24
    1  -0.0000290   0.0000007  -0.0000134  -0.0000185   0.0000126   0.0000169
    2   0.0000032  -0.0000221   0.0000107   0.0000231  -0.0000200  -0.0000274
    3   0.0000155  -0.0000442  -0.0000237  -0.0000221  -0.0000261  -0.0000103
           25          26          27          28          29          30
    1   0.0000114  -0.0000233  -0.0000141   0.0000010  -0.0000078   0.0000052
    2  -0.0000102  -0.0000389   0.0000019   0.0000026  -0.0000207  -0.0000244
    3  -0.0000147  -0.0000389  -0.0000247  -0.0000135  -0.0000035  -0.0000348
           31          32
    1  -0.0002657   0.0002354
    2   0.0003616  -0.0002328
    3   0.0001735  -0.0000546
 Max gradient component =       3.616E-04
 RMS gradient           =       9.108E-05
 Gradient time:  CPU 130.86 s  wall 22.09 s
 Geometry Optimization Parameters
   NAtoms,    NIC,     NZ,  NCons,   NDum,   NFix, NCnnct, MaxDiis
       32     251       0       0       0       0       0       0

 Cartesian Hessian Update
 Hessian Updated using BFGS Update


** GEOMETRY OPTIMIZATION IN DELOCALIZED INTERNAL COORDINATES **
   Searching for a Minimum

   Optimization Cycle:  15

                       Coordinates (Angstroms)
     ATOM                X               Y               Z
      1  C        -1.0396844656   -0.2234417193   -0.3063948883
      2  H        -0.9337935759   -0.2855820203   -1.3975763149
      3  C        -0.3261602720    1.0638836235    0.1419644828
      4  H        -0.4140509229    1.1551509355    1.2336310831
      5  O        -0.9780787914    2.1937213181   -0.4694538774
      6  H        -0.6059009704    3.0096868229   -0.1193808349
      7  C         1.1594581040    1.0590835643   -0.2370387893
      8  H         1.2454184988    1.0245722911   -1.3273089217
      9  H         1.6192882831    1.9977612450    0.0948687174
     10  C         1.8962030535   -0.1541873466    0.3732881942
     11  H         1.8533335699   -0.0708875421    1.4690957474
     12  C         3.3581049312   -0.1304001850   -0.0650612570
     13  O         3.7743195253   -0.6365349983   -1.0686652509
     14  C         1.1951904975   -1.4510998440   -0.0468208129
     15  H         1.6807770626   -2.3079483374    0.4301869907
     16  H         1.3245924588   -1.5806834346   -1.1249570704
     17  C        -0.2957088039   -1.4264922253    0.3125501519
     18  H        -0.7513678076   -2.3557036019   -0.0323324413
     19  H        -0.4081001616   -1.4126659332    1.4042278426
     20  C        -2.5837249582   -0.2254851498   -0.0472352848
     21  O        -3.2150886853    0.7010078957   -0.9446326441
     22  C        -3.2014987615   -1.5789751410   -0.4146457817
     23  H        -4.2871432852   -1.4655733099   -0.4450520949
     24  H        -2.8720626943   -1.9010726467   -1.4062468158
     25  H        -2.9585916429   -2.3585098075    0.3102817422
     26  C        -2.9512020807    0.1403963755    1.4006448122
     27  H        -2.6720627667    1.1705582072    1.6344300618
     28  H        -2.4721613799   -0.5227367789    2.1273840966
     29  H        -4.0329845960    0.0582135207    1.5257933382
     30  H        -2.7151737612    1.5281918182   -0.9079548886
     31  O         4.2101745265    0.5610052967    0.7466116251
     32  H         3.7504035544    0.8670532768    1.5369504266
   Point Group: c1    Number of degrees of freedom:    90


   Energy is   -693.029034586

 Hessian Updated using BFGS Update

 90 Hessian modes will be used to form the next step
  Hessian Eigenvalues:
     0.000640    0.004327    0.004691    0.005471    0.006366    0.006910
     0.007110    0.010028    0.014626    0.018513    0.019921    0.020985
     0.034095    0.038316    0.040582    0.042332    0.044079    0.045652
     0.047902    0.049302    0.050140    0.051588    0.053732    0.053857
     0.055123    0.055958    0.056787    0.056878    0.056982    0.060496
     0.062435    0.068572    0.074083    0.079838    0.082953    0.083185
     0.084749    0.091483    0.110762    0.135869    0.151746    0.153891
     0.158197    0.159046    0.159516    0.159894    0.159982    0.160401
     0.161989    0.163829    0.166880    0.172109    0.176278    0.189335
     0.209911    0.233815    0.244807    0.264055    0.274665    0.279891
     0.281171    0.287242    0.290156    0.293540    0.294634    0.302305
     0.308275    0.335734    0.337868    0.338371    0.338435    0.339562
     0.339750    0.340152    0.340509    0.340934    0.340949    0.341196
     0.343250    0.343555    0.344310    0.352018    0.404047    0.414467
     0.436701    0.510637    0.521712    0.524846    0.542177    0.931332

 Minimum Search - Taking Simple RFO Step
 Searching for Lamda that Minimizes Along All modes
 Value Taken    Lamda =  -0.00001774
 Step Taken.  Stepsize is  0.093358

                             Maximum     Tolerance    Cnvgd?
         Gradient           0.000241      0.000300     YES
         Displacement       0.026804      0.001200      NO
         Energy change     -0.000068      0.000001      NO


 New Cartesian Coordinates Obtained by Inverse Iteration

 Displacement from previous Coordinates is:  0.177731
 ----------------------------------------------------------------
             Standard Nuclear Orientation (Angstroms)
    I     Atom           X                Y                Z
 ----------------------------------------------------------------
    1      C      -1.0398755793    -0.2238725633    -0.3084026246
    2      H      -0.9366648819    -0.2828951657    -1.4000396624
    3      C      -0.3245361624     1.0616781919     0.1420781576
    4      H      -0.4112397561     1.1504336801     1.2340963870
    5      O      -0.9760214974     2.1932311674    -0.4660206018
    6      H      -0.5970212871     3.0082113399    -0.1209435455
    7      C       1.1608132089     1.0557098739    -0.2375931289
    8      H       1.2469662383     1.0222155876    -1.3279299040
    9      H       1.6204816283     1.9946574999     0.0946849730
   10      C       1.8951446614    -0.1585402185     0.3728257321
   11      H       1.8466753384    -0.0773654434     1.4686222975
   12      C       3.3610353053    -0.1382638541    -0.0527513763
   13      O       3.7909053772    -0.6739437698    -1.0349409055
   14      C       1.1949975080    -1.4538189507    -0.0529846724
   15      H       1.6805708697    -2.3125295267     0.4202838815
   16      H       1.3240518971    -1.5793010318    -1.1318115725
   17      C      -0.2961335032    -1.4296441777     0.3058334119
   18      H      -0.7522993698    -2.3571884482    -0.0427887577
   19      H      -0.4083401394    -1.4200908821     1.3975738618
   20      C      -2.5833483610    -0.2243743039    -0.0456864334
   21      O      -3.2156894241     0.7051143706    -0.9393755411
   22      C      -3.2040273756    -1.5761215711    -0.4146591488
   23      H      -4.2896034926    -1.4611506518    -0.4415039242
   24      H      -2.8780559099    -1.8959900372    -1.4081142799
   25      H      -2.9600235592    -2.3578096390     0.3075419850
   26      C      -2.9468656602     0.1386984032     1.4038554721
   27      H      -2.6634869819     1.1670893475     1.6404158139
   28      H      -2.4693051076    -0.5285376443     2.1278136818
   29      H      -4.0287709134     0.0602168081     1.5302064000
   30      H      -2.7159899521     1.5323303606    -0.9007210225
   31      O       4.2008845385     0.5822785843     0.7464289977
   32      H       3.7274960257     0.9218788338     1.5151573923
 ----------------------------------------------------------------
 Molecular Point Group                 C1    NOp =  1
 Largest Abelian Subgroup              C1    NOp =  1
 Nuclear Repulsion Energy =   995.6227830353 hartrees
 There are       55 alpha and       55 beta electrons
 Applying Cartesian multipole field
    Component          Value
    ---------          -----
     (2,0,0)        1.00000E-11
     (0,2,0)        2.00000E-11
     (0,0,2)       -3.00000E-11
 Nucleus-field energy     =     0.0000000295 hartrees
 Requested basis set is 6-311++G(d,p)
 There are 174 shells and 434 basis functions
 A cutoff of  1.0D-11 yielded  12893 shell pairs
 There are     79231 function pairs (     84101 Cartesian)
 Smallest overlap matrix eigenvalue = 1.72E-06

 Q-Chem warning in module stvman/mkSTV.C, line 306:

 Overlap eigenvalue is smaller than square root of threshold
 Use THRESH >= 12 to get rid of this warning

 Guess MOs from SCF MO coefficient file

 -----------------------------------------------------------------------
  General SCF calculation program by
  Eric Jon Sundstrom, Paul Horn, Yuezhi Mao, Dmitri Zuev, Alec White,
  David Stuck, Shaama M.S., Shane Yost, Joonho Lee, David Small,
  Daniel Levine, Susi Lehtola, Hugh Burton, Evgeny Epifanovsky
 -----------------------------------------------------------------------
 Exchange:     0.2000 Hartree-Fock + 0.0800 Slater + 0.7200 B88
 Correlation:  0.1900 VWN1RPA + 0.8100 LYP
 Using SG-1 standard quadrature grid
 using 6 threads for integral computing
 -------------------------------------------------------
 OpenMP Integral computing Module                
 Release: version 2.0, May 2017, Q-Chem Inc. Pleasanton 
 -------------------------------------------------------
 -------------------------------------------------------
 OpenMP BLAS3 based DFT computing Module                
 Release: version 1.0, May 2013, Q-Chem Inc. Pittsburgh 
 -------------------------------------------------------
 A restricted SCF calculation will be
 performed using DIIS
 SCF converges when DIIS error is below 1.0e-08
 ---------------------------------------
  Cycle       Energy         DIIS error
 ---------------------------------------
    1    -693.0274955835      2.04e-04  
    2    -693.0290212722      2.81e-05  
    3    -693.0290324454      2.64e-05  
    4    -693.0290416787      1.16e-05  
    5    -693.0290437321      3.47e-06  
    6    -693.0290439168      1.13e-06  
    7    -693.0290439376      2.59e-07  
    8    -693.0290439389      6.13e-08  
    9    -693.0290439391      2.42e-08  
   10    -693.0290439390      9.03e-09  Convergence criterion met
 ---------------------------------------
 SCF time:   CPU 453.96s  wall 80.00s 
 SCF   energy in the final basis set =     -693.0290439390
 Total energy in the final basis set =     -693.0290439390

 --------------------------------------------------------------

                    Orbital Energies (a.u.)
 --------------------------------------------------------------

 Alpha MOs
 -- Occupied --
-19.1852 -19.1555 -19.1241 -19.1027 -10.3179 -10.2495 -10.2334 -10.2175
-10.2012 -10.1891 -10.1871 -10.1858 -10.1628 -10.1579  -1.1202  -1.0572
 -1.0412  -1.0106  -0.8649  -0.8043  -0.7642  -0.7539  -0.6962  -0.6709
 -0.6437  -0.6295  -0.5989  -0.5693  -0.5546  -0.5259  -0.5137  -0.4986
 -0.4807  -0.4652  -0.4596  -0.4487  -0.4454  -0.4292  -0.4234  -0.4155
 -0.4010  -0.3973  -0.3879  -0.3821  -0.3732  -0.3695  -0.3659  -0.3539
 -0.3426  -0.3401  -0.3358  -0.3174  -0.3051  -0.2876  -0.2669
 -- Virtual --
 -0.0382  -0.0190  -0.0154  -0.0096  -0.0001   0.0117   0.0215   0.0228
  0.0251   0.0313   0.0377   0.0497   0.0507   0.0524   0.0570   0.0596
  0.0657   0.0673   0.0737   0.0784   0.0868   0.0884   0.0920   0.0954
  0.1004   0.1033   0.1090   0.1138   0.1141   0.1173   0.1224   0.1232
  0.1287   0.1322   0.1327   0.1357   0.1384   0.1403   0.1435   0.1460
  0.1516   0.1529   0.1600   0.1611   0.1627   0.1665   0.1705   0.1717
  0.1744   0.1773   0.1788   0.1881   0.1919   0.1938   0.1967   0.2009
  0.2065   0.2082   0.2123   0.2148   0.2211   0.2309   0.2342   0.2350
  0.2384   0.2410   0.2547   0.2577   0.2585   0.2626   0.2657   0.2707
  0.2750   0.2821   0.2859   0.2895   0.2917   0.2937   0.3009   0.3058
  0.3070   0.3099   0.3163   0.3225   0.3279   0.3302   0.3409   0.3427
  0.3468   0.3505   0.3534   0.3597   0.3615   0.3683   0.3703   0.3753
  0.3843   0.3896   0.3964   0.3998   0.4069   0.4122   0.4311   0.4467
  0.4498   0.4620   0.4705   0.4799   0.4914   0.5029   0.5080   0.5119
  0.5301   0.5437   0.5509   0.5571   0.5672   0.5706   0.5844   0.5867
  0.5944   0.6061   0.6092   0.6196   0.6312   0.6411   0.6456   0.6494
  0.6522   0.6602   0.6748   0.6845   0.7001   0.7045   0.7109   0.7217
  0.7285   0.7337   0.7366   0.7513   0.7571   0.7599   0.7625   0.7731
  0.7761   0.7817   0.7834   0.7960   0.8093   0.8177   0.8254   0.8389
  0.8628   0.8994   0.9147   0.9290   0.9322   0.9576   0.9719   0.9862
  0.9905   1.0287   1.0362   1.0532   1.0723   1.0995   1.1036   1.1169
  1.1330   1.1498   1.1650   1.1807   1.1839   1.1958   1.1992   1.2163
  1.2183   1.2466   1.2595   1.2806   1.2851   1.2922   1.2966   1.3104
  1.3216   1.3532   1.3558   1.3772   1.4195   1.4389   1.4400   1.4586
  1.4755   1.4819   1.4936   1.4967   1.5088   1.5221   1.5324   1.5533
  1.5597   1.5613   1.5654   1.5755   1.5822   1.5868   1.6037   1.6145
  1.6176   1.6277   1.6352   1.6400   1.6468   1.6551   1.6567   1.6735
  1.6779   1.6955   1.7149   1.7286   1.7348   1.7425   1.7570   1.7694
  1.7732   1.7796   1.7984   1.8083   1.8099   1.8319   1.8455   1.8609
  1.8623   1.8912   1.9049   1.9206   1.9342   1.9429   1.9556   1.9831
  2.0006   2.0045   2.0244   2.0476   2.0511   2.0680   2.0891   2.0936
  2.1020   2.1338   2.1448   2.1782   2.1844   2.2072   2.2173   2.2338
  2.2430   2.2601   2.2773   2.3084   2.3185   2.3356   2.3370   2.3666
  2.3837   2.4011   2.4181   2.4500   2.4773   2.4907   2.5072   2.5214
  2.5227   2.5293   2.5491   2.5596   2.5912   2.6042   2.6099   2.6245
  2.6327   2.6394   2.6631   2.6694   2.6744   2.6832   2.7011   2.7160
  2.7314   2.7637   2.7648   2.7737   2.8023   2.8312   2.8360   2.8399
  2.8556   2.8614   2.9013   2.9236   2.9442   2.9501   2.9604   2.9795
  3.0088   3.0129   3.0277   3.0491   3.0740   3.0744   3.0860   3.1015
  3.1130   3.1524   3.1661   3.1754   3.1931   3.2107   3.2388   3.2400
  3.2734   3.2890   3.3175   3.3725   3.3773   3.4217   3.4640   3.4923
  3.5596   3.6086   3.6661   3.7816   3.7901   3.7972   3.8217   3.8304
  3.8516   3.8523   3.8810   3.9143   3.9313   3.9467   4.0329   4.0370
  4.0567   4.1181   4.1456   4.1864   4.2204   4.2559   4.3018   4.3371
  4.3792   4.9757   5.0797   5.1269   5.1806   5.1895   5.3682   5.4368
  5.4716   5.5852   5.6472   5.7213   5.8664  23.7431  23.7836  23.8150
 23.8378  23.8616  23.9094  23.9380  23.9478  23.9884  23.9958  49.8686
 49.9271  50.0006  50.0207
 --------------------------------------------------------------

          Ground-State Mulliken Net Atomic Charges

     Atom                 Charge (a.u.)
  ----------------------------------------
      1 C                     0.402909
      2 H                     0.274104
      3 C                    -0.382378
      4 H                     0.202359
      5 O                    -0.225970
      6 H                     0.252439
      7 C                    -0.562137
      8 H                     0.237004
      9 H                     0.136183
     10 C                     0.530855
     11 H                     0.140039
     12 C                    -0.350483
     13 O                    -0.226927
     14 C                    -0.723367
     15 H                     0.191462
     16 H                     0.214762
     17 C                    -0.502056
     18 H                     0.161237
     19 H                     0.167061
     20 C                    -0.174315
     21 O                    -0.156067
     22 C                    -0.521105
     23 H                     0.172912
     24 H                     0.160305
     25 H                     0.151038
     26 C                    -0.483398
     27 H                     0.175430
     28 H                     0.141499
     29 H                     0.167336
     30 H                     0.300113
     31 O                    -0.133643
     32 H                     0.262797
  ----------------------------------------
  Sum of atomic charges =     0.000000

 -----------------------------------------------------------------
                    Cartesian Multipole Moments
 -----------------------------------------------------------------
    Charge (ESU x 10^10)
                 0.0000
    Dipole Moment (Debye)
         X      -0.4118      Y       1.3926      Z       4.6359
       Tot       4.8581
    Quadrupole Moments (Debye-Ang)
        XX    -118.2822     XY       7.5666     YY     -79.1898
        XZ       5.0157     YZ       2.3569     ZZ     -87.7126
    Octopole Moments (Debye-Ang^2)
       XXX     -60.0256    XXY       4.6037    XYY       3.9967
       YYY      34.0932    XXZ      53.0036    XYZ      -4.7682
       YYZ       6.2266    XZZ      15.0947    YZZ       5.1747
       ZZZ       9.2129
    Hexadecapole Moments (Debye-Ang^3)
      XXXX   -4074.5777   XXXY      57.5960   XXYY    -696.0037
      XYYY     -37.9226   YYYY    -678.2377   XXXZ      54.3120
      XXYZ       0.8816   XYYZ      13.5177   YYYZ       3.7183
      XXZZ    -650.9907   XYZZ      14.8601   YYZZ    -192.1181
      XZZZ      26.7285   YZZZ       4.4602   ZZZZ    -380.2585
 -----------------------------------------------------------------
 Calculating analytic gradient of the SCF energy
 Gradient of SCF Energy
            1           2           3           4           5           6
    1  -0.0000195  -0.0000134  -0.0000235  -0.0000014   0.0000392  -0.0000624
    2  -0.0000158  -0.0000071  -0.0000383   0.0000295   0.0000425  -0.0000234
    3  -0.0000087  -0.0000212   0.0000845   0.0000158  -0.0001137   0.0000509
            7           8           9          10          11          12
    1  -0.0000894   0.0000007  -0.0000485  -0.0000840   0.0000184   0.0000809
    2  -0.0000538   0.0000209   0.0000410  -0.0000360  -0.0000023  -0.0000502
    3  -0.0000078   0.0000103   0.0000150  -0.0000789   0.0000311   0.0000197
           13          14          15          16          17          18
    1  -0.0000450   0.0000521   0.0000280   0.0000029   0.0000593   0.0000523
    2  -0.0000190   0.0000209   0.0000180  -0.0000002   0.0000316   0.0000237
    3   0.0000620   0.0000907   0.0000177  -0.0000290  -0.0000164   0.0000092
           19          20          21          22          23          24
    1   0.0000142   0.0000060  -0.0000094  -0.0000102   0.0000146   0.0000077
    2  -0.0000073  -0.0000058   0.0000246  -0.0000172  -0.0000152  -0.0000151
    3   0.0000222  -0.0000531  -0.0000235  -0.0000008  -0.0000265  -0.0000115
           25          26          27          28          29          30
    1  -0.0000006   0.0000189   0.0000024   0.0000004  -0.0000047  -0.0000137
    2  -0.0000101  -0.0000255   0.0000161  -0.0000138  -0.0000177   0.0000168
    3  -0.0000129  -0.0000491  -0.0000132  -0.0000115  -0.0000279  -0.0000282
           31          32
    1   0.0000658  -0.0000382
    2   0.0001019  -0.0000136
    3   0.0000120   0.0000929
 Max gradient component =       1.137E-04
 RMS gradient           =       3.858E-05
 Gradient time:  CPU 130.94 s  wall 22.11 s
 Geometry Optimization Parameters
   NAtoms,    NIC,     NZ,  NCons,   NDum,   NFix, NCnnct, MaxDiis
       32     251       0       0       0       0       0       0

 Cartesian Hessian Update
 Hessian Updated using BFGS Update


** GEOMETRY OPTIMIZATION IN DELOCALIZED INTERNAL COORDINATES **
   Searching for a Minimum

   Optimization Cycle:  16

                       Coordinates (Angstroms)
     ATOM                X               Y               Z
      1  C        -1.0398755793   -0.2238725633   -0.3084026246
      2  H        -0.9366648819   -0.2828951657   -1.4000396624
      3  C        -0.3245361624    1.0616781919    0.1420781576
      4  H        -0.4112397561    1.1504336801    1.2340963870
      5  O        -0.9760214974    2.1932311674   -0.4660206018
      6  H        -0.5970212871    3.0082113399   -0.1209435455
      7  C         1.1608132089    1.0557098739   -0.2375931289
      8  H         1.2469662383    1.0222155876   -1.3279299040
      9  H         1.6204816283    1.9946574999    0.0946849730
     10  C         1.8951446614   -0.1585402185    0.3728257321
     11  H         1.8466753384   -0.0773654434    1.4686222975
     12  C         3.3610353053   -0.1382638541   -0.0527513763
     13  O         3.7909053772   -0.6739437698   -1.0349409055
     14  C         1.1949975080   -1.4538189507   -0.0529846724
     15  H         1.6805708697   -2.3125295267    0.4202838815
     16  H         1.3240518971   -1.5793010318   -1.1318115725
     17  C        -0.2961335032   -1.4296441777    0.3058334119
     18  H        -0.7522993698   -2.3571884482   -0.0427887577
     19  H        -0.4083401394   -1.4200908821    1.3975738618
     20  C        -2.5833483610   -0.2243743039   -0.0456864334
     21  O        -3.2156894241    0.7051143706   -0.9393755411
     22  C        -3.2040273756   -1.5761215711   -0.4146591488
     23  H        -4.2896034926   -1.4611506518   -0.4415039242
     24  H        -2.8780559099   -1.8959900372   -1.4081142799
     25  H        -2.9600235592   -2.3578096390    0.3075419850
     26  C        -2.9468656602    0.1386984032    1.4038554721
     27  H        -2.6634869819    1.1670893475    1.6404158139
     28  H        -2.4693051076   -0.5285376443    2.1278136818
     29  H        -4.0287709134    0.0602168081    1.5302064000
     30  H        -2.7159899521    1.5323303606   -0.9007210225
     31  O         4.2008845385    0.5822785843    0.7464289977
     32  H         3.7274960257    0.9218788338    1.5151573923
   Point Group: c1    Number of degrees of freedom:    90


   Energy is   -693.029043939

 Hessian Updated using BFGS Update

 90 Hessian modes will be used to form the next step
  Hessian Eigenvalues:
     0.000696    0.004309    0.004691    0.005592    0.006437    0.006749
     0.007015    0.009055    0.014666    0.016984    0.019900    0.020969
     0.034871    0.038278    0.041067    0.042365    0.044287    0.045607
     0.047897    0.049276    0.050121    0.051564    0.053737    0.053860
     0.055149    0.055974    0.056801    0.056976    0.057089    0.060496
     0.062766    0.068647    0.074086    0.080368    0.083123    0.083303
     0.084738    0.091922    0.110863    0.135920    0.151932    0.154263
     0.158634    0.159306    0.159360    0.159865    0.159967    0.160403
     0.161909    0.163843    0.166828    0.172264    0.178506    0.189329
     0.209802    0.233994    0.247129    0.264360    0.274432    0.280006
     0.281031    0.287156    0.290112    0.293496    0.295180    0.301971
     0.308460    0.335747    0.337865    0.338370    0.338702    0.339624
     0.339869    0.340183    0.340506    0.340940    0.340997    0.341192
     0.343258    0.343559    0.344335    0.352110    0.405973    0.414205
     0.436769    0.510401    0.521288    0.525699    0.543468    0.931510

 Minimum Search - Taking Simple RFO Step
 Searching for Lamda that Minimizes Along All modes
 Value Taken    Lamda =  -0.00000202
 Step Taken.  Stepsize is  0.012247

                             Maximum     Tolerance    Cnvgd?
         Gradient           0.000173      0.000300     YES
         Displacement       0.005642      0.001200      NO
         Energy change     -0.000009      0.000001      NO


 New Cartesian Coordinates Obtained by Inverse Iteration

 Displacement from previous Coordinates is:  0.017675
 ----------------------------------------------------------------
             Standard Nuclear Orientation (Angstroms)
    I     Atom           X                Y                Z
 ----------------------------------------------------------------
    1      C      -1.0397982150    -0.2234611277    -0.3072044403
    2      H      -0.9362457606    -0.2826213470    -1.3987793028
    3      C      -0.3240740607     1.0620740542     0.1428073520
    4      H      -0.4099440022     1.1505925904     1.2348853846
    5      O      -0.9761177277     2.1935698511    -0.4645984491
    6      H      -0.5940331109     3.0086150523    -0.1230402590
    7      C       1.1610883520     1.0558204577    -0.2378071895
    8      H       1.2466752125     1.0217329938    -1.3281669733
    9      H       1.6215845447     1.9945856795     0.0938689312
   10      C       1.8952263230    -0.1583139402     0.3726940723
   11      H       1.8470536851    -0.0766550968     1.4684471201
   12      C       3.3607578805    -0.1380114261    -0.0539254285
   13      O       3.7898844230    -0.6720097145    -1.0373745451
   14      C       1.1945564821    -1.4537980069    -0.0523960245
   15      H       1.6800037250    -2.3125171098     0.4209767450
   16      H       1.3233202054    -1.5796052769    -1.1311650807
   17      C      -0.2965179149    -1.4294012239     0.3069024931
   18      H      -0.7532395453    -2.3567647250    -0.0416522612
   19      H      -0.4085940808    -1.4197019412     1.3986232831
   20      C      -2.5834068069    -0.2243946286    -0.0451174608
   21      O      -3.2152288206     0.7049207102    -0.9392352686
   22      C      -3.2030589129    -1.5762590237    -0.4153051994
   23      H      -4.2886943225    -1.4619620406    -0.4429019698
   24      H      -2.8760846542    -1.8952970610    -1.4087091509
   25      H      -2.9590817192    -2.3582322305     0.3065949120
   26      C      -2.9487059768     0.1381955974     1.4041819022
   27      H      -2.6659354369     1.1665687318     1.6413773296
   28      H      -2.4719953475    -0.5291244454     2.1285959053
   29      H      -4.0307617634     0.0594963295     1.5291637832
   30      H      -2.7153142228     1.5319804861    -0.9004581186
   31      O       4.2014276589     0.5806526116     0.7459144378
   32      H       3.7279775920     0.9216313899     1.5139548145
 ----------------------------------------------------------------
 Molecular Point Group                 C1    NOp =  1
 Largest Abelian Subgroup              C1    NOp =  1
 Nuclear Repulsion Energy =   995.6217257546 hartrees
 There are       55 alpha and       55 beta electrons
 Applying Cartesian multipole field
    Component          Value
    ---------          -----
     (2,0,0)        1.00000E-11
     (0,2,0)        2.00000E-11
     (0,0,2)       -3.00000E-11
 Nucleus-field energy     =     0.0000000295 hartrees
 Requested basis set is 6-311++G(d,p)
 There are 174 shells and 434 basis functions
 A cutoff of  1.0D-11 yielded  12891 shell pairs
 There are     79231 function pairs (     84101 Cartesian)
 Smallest overlap matrix eigenvalue = 1.72E-06

 Q-Chem warning in module stvman/mkSTV.C, line 306:

 Overlap eigenvalue is smaller than square root of threshold
 Use THRESH >= 12 to get rid of this warning

 Guess MOs from SCF MO coefficient file

 -----------------------------------------------------------------------
  General SCF calculation program by
  Eric Jon Sundstrom, Paul Horn, Yuezhi Mao, Dmitri Zuev, Alec White,
  David Stuck, Shaama M.S., Shane Yost, Joonho Lee, David Small,
  Daniel Levine, Susi Lehtola, Hugh Burton, Evgeny Epifanovsky
 -----------------------------------------------------------------------
 Exchange:     0.2000 Hartree-Fock + 0.0800 Slater + 0.7200 B88
 Correlation:  0.1900 VWN1RPA + 0.8100 LYP
 Using SG-1 standard quadrature grid
 using 6 threads for integral computing
 -------------------------------------------------------
 OpenMP Integral computing Module                
 Release: version 2.0, May 2017, Q-Chem Inc. Pleasanton 
 -------------------------------------------------------
 -------------------------------------------------------
 OpenMP BLAS3 based DFT computing Module                
 Release: version 1.0, May 2013, Q-Chem Inc. Pittsburgh 
 -------------------------------------------------------
 A restricted SCF calculation will be
 performed using DIIS
 SCF converges when DIIS error is below 1.0e-08
 ---------------------------------------
  Cycle       Energy         DIIS error
 ---------------------------------------
    1    -693.0290342918      1.82e-05  
    2    -693.0290448537      2.93e-06  
    3    -693.0290448464      3.33e-06  
    4    -693.0290450249      8.52e-07  
    5    -693.0290450352      3.32e-07  
    6    -693.0290450370      1.03e-07  
    7    -693.0290450372      3.93e-08  
    8    -693.0290450373      6.47e-09  Convergence criterion met
 ---------------------------------------
 SCF time:   CPU 363.55s  wall 63.00s 
 SCF   energy in the final basis set =     -693.0290450373
 Total energy in the final basis set =     -693.0290450373

 --------------------------------------------------------------

                    Orbital Energies (a.u.)
 --------------------------------------------------------------

 Alpha MOs
 -- Occupied --
-19.1852 -19.1555 -19.1241 -19.1027 -10.3179 -10.2496 -10.2333 -10.2175
-10.2013 -10.1891 -10.1871 -10.1858 -10.1628 -10.1579  -1.1203  -1.0572
 -1.0412  -1.0106  -0.8649  -0.8043  -0.7642  -0.7539  -0.6962  -0.6709
 -0.6438  -0.6296  -0.5989  -0.5693  -0.5546  -0.5259  -0.5137  -0.4986
 -0.4807  -0.4652  -0.4596  -0.4488  -0.4454  -0.4293  -0.4234  -0.4156
 -0.4009  -0.3973  -0.3879  -0.3821  -0.3732  -0.3694  -0.3660  -0.3540
 -0.3427  -0.3401  -0.3358  -0.3173  -0.3051  -0.2877  -0.2669
 -- Virtual --
 -0.0381  -0.0190  -0.0154  -0.0096  -0.0001   0.0117   0.0215   0.0228
  0.0251   0.0313   0.0377   0.0497   0.0507   0.0524   0.0570   0.0596
  0.0657   0.0673   0.0737   0.0784   0.0868   0.0884   0.0920   0.0954
  0.1004   0.1033   0.1089   0.1138   0.1141   0.1173   0.1224   0.1232
  0.1287   0.1321   0.1327   0.1357   0.1384   0.1403   0.1435   0.1460
  0.1516   0.1530   0.1601   0.1612   0.1626   0.1665   0.1705   0.1717
  0.1744   0.1773   0.1788   0.1881   0.1919   0.1938   0.1967   0.2009
  0.2065   0.2082   0.2123   0.2148   0.2211   0.2308   0.2342   0.2350
  0.2384   0.2410   0.2547   0.2576   0.2586   0.2626   0.2657   0.2707
  0.2751   0.2821   0.2859   0.2895   0.2917   0.2937   0.3009   0.3058
  0.3071   0.3098   0.3163   0.3226   0.3279   0.3302   0.3409   0.3427
  0.3468   0.3506   0.3533   0.3597   0.3615   0.3683   0.3703   0.3752
  0.3843   0.3896   0.3964   0.3999   0.4069   0.4122   0.4311   0.4467
  0.4498   0.4621   0.4705   0.4798   0.4914   0.5028   0.5080   0.5118
  0.5300   0.5437   0.5512   0.5571   0.5673   0.5706   0.5844   0.5868
  0.5945   0.6060   0.6093   0.6196   0.6312   0.6411   0.6455   0.6494
  0.6523   0.6602   0.6747   0.6845   0.7000   0.7045   0.7111   0.7217
  0.7285   0.7338   0.7367   0.7514   0.7571   0.7599   0.7625   0.7732
  0.7762   0.7817   0.7834   0.7958   0.8094   0.8178   0.8253   0.8390
  0.8627   0.8993   0.9148   0.9289   0.9323   0.9576   0.9719   0.9861
  0.9905   1.0285   1.0364   1.0531   1.0724   1.0996   1.1036   1.1168
  1.1332   1.1499   1.1651   1.1807   1.1839   1.1958   1.1992   1.2162
  1.2181   1.2466   1.2594   1.2806   1.2851   1.2923   1.2964   1.3105
  1.3215   1.3531   1.3558   1.3772   1.4196   1.4388   1.4400   1.4585
  1.4755   1.4818   1.4936   1.4967   1.5088   1.5220   1.5325   1.5536
  1.5597   1.5612   1.5655   1.5755   1.5822   1.5868   1.6036   1.6144
  1.6176   1.6278   1.6352   1.6399   1.6468   1.6549   1.6567   1.6736
  1.6780   1.6954   1.7150   1.7284   1.7349   1.7425   1.7570   1.7694
  1.7733   1.7796   1.7985   1.8081   1.8099   1.8319   1.8458   1.8610
  1.8624   1.8911   1.9047   1.9205   1.9342   1.9430   1.9556   1.9831
  2.0006   2.0042   2.0244   2.0477   2.0510   2.0680   2.0889   2.0937
  2.1019   2.1339   2.1448   2.1783   2.1844   2.2072   2.2173   2.2338
  2.2432   2.2601   2.2775   2.3084   2.3186   2.3356   2.3370   2.3665
  2.3837   2.4012   2.4181   2.4500   2.4772   2.4908   2.5072   2.5214
  2.5227   2.5293   2.5491   2.5597   2.5911   2.6043   2.6098   2.6243
  2.6327   2.6394   2.6632   2.6694   2.6747   2.6831   2.7013   2.7160
  2.7315   2.7640   2.7647   2.7739   2.8023   2.8312   2.8361   2.8401
  2.8556   2.8613   2.9013   2.9234   2.9442   2.9501   2.9605   2.9795
  3.0088   3.0127   3.0277   3.0492   3.0738   3.0743   3.0860   3.1019
  3.1129   3.1521   3.1661   3.1753   3.1929   3.2108   3.2390   3.2401
  3.2736   3.2891   3.3176   3.3725   3.3774   3.4217   3.4640   3.4923
  3.5597   3.6086   3.6661   3.7816   3.7902   3.7972   3.8216   3.8303
  3.8516   3.8524   3.8811   3.9144   3.9316   3.9467   4.0330   4.0371
  4.0569   4.1181   4.1456   4.1864   4.2204   4.2559   4.3017   4.3371
  4.3791   4.9757   5.0796   5.1263   5.1808   5.1894   5.3683   5.4370
  5.4717   5.5853   5.6474   5.7215   5.8665  23.7431  23.7836  23.8151
 23.8378  23.8615  23.9094  23.9379  23.9478  23.9884  23.9958  49.8686
 49.9271  50.0007  50.0208
 --------------------------------------------------------------

          Ground-State Mulliken Net Atomic Charges

     Atom                 Charge (a.u.)
  ----------------------------------------
      1 C                     0.401829
      2 H                     0.274150
      3 C                    -0.380094
      4 H                     0.202622
      5 O                    -0.225737
      6 H                     0.252350
      7 C                    -0.564533
      8 H                     0.237103
      9 H                     0.136193
     10 C                     0.531018
     11 H                     0.140212
     12 C                    -0.351026
     13 O                    -0.227016
     14 C                    -0.722995
     15 H                     0.191382
     16 H                     0.214793
     17 C                    -0.501991
     18 H                     0.161069
     19 H                     0.167165
     20 C                    -0.173299
     21 O                    -0.155842
     22 C                    -0.521594
     23 H                     0.172921
     24 H                     0.160309
     25 H                     0.151016
     26 C                    -0.483583
     27 H                     0.175408
     28 H                     0.141510
     29 H                     0.167276
     30 H                     0.300005
     31 O                    -0.133364
     32 H                     0.262742
  ----------------------------------------
  Sum of atomic charges =     0.000000

 -----------------------------------------------------------------
                    Cartesian Multipole Moments
 -----------------------------------------------------------------
    Charge (ESU x 10^10)
                 0.0000
    Dipole Moment (Debye)
         X      -0.4062      Y       1.3930      Z       4.6328
       Tot       4.8547
    Quadrupole Moments (Debye-Ang)
        XX    -118.2732     XY       7.5862     YY     -79.1793
        XZ       5.0259     YZ       2.3407     ZZ     -87.7270
    Octopole Moments (Debye-Ang^2)
       XXX     -59.9850    XXY       4.5798    XYY       4.1084
       YYY      34.0822    XXZ      53.0267    XYZ      -4.7418
       YYZ       6.1645    XZZ      15.0365    YZZ       5.1810
       ZZZ       9.2097
    Hexadecapole Moments (Debye-Ang^3)
      XXXX   -4074.1053   XXXY      57.4797   XXYY    -695.8832
      XYYY     -37.8415   YYYY    -678.0767   XXXZ      54.8048
      XXYZ       0.9732   XYYZ      13.6484   YYYZ       3.5645
      XXZZ    -651.2146   XYZZ      14.8119   YYZZ    -192.1089
      XZZZ      27.1068   YZZZ       4.4533   ZZZZ    -380.4737
 -----------------------------------------------------------------
 Calculating analytic gradient of the SCF energy
 Gradient of SCF Energy
            1           2           3           4           5           6
    1  -0.0000077   0.0000193   0.0000114   0.0000088   0.0000078  -0.0000344
    2   0.0000081  -0.0000054  -0.0000277  -0.0000019   0.0000322  -0.0000076
    3   0.0000275   0.0000029   0.0000245  -0.0000210  -0.0000813   0.0000358
            7           8           9          10          11          12
    1   0.0000008   0.0000083  -0.0000032  -0.0000377  -0.0000160   0.0000293
    2  -0.0000401   0.0000087   0.0000201   0.0000712   0.0000144  -0.0000182
    3   0.0000248   0.0000161   0.0000118  -0.0000576   0.0000293   0.0000346
           13          14          15          16          17          18
    1   0.0000092   0.0000279  -0.0000031   0.0000115  -0.0000099  -0.0000082
    2   0.0000285   0.0000017   0.0000034   0.0000044   0.0000062  -0.0000094
    3   0.0000502   0.0000312   0.0000103   0.0000065  -0.0000083  -0.0000045
           19          20          21          22          23          24
    1  -0.0000049  -0.0000045   0.0000110   0.0000146   0.0000076   0.0000206
    2   0.0000028  -0.0000113  -0.0000417   0.0000097  -0.0000181  -0.0000149
    3  -0.0000013   0.0000034  -0.0000188  -0.0000350  -0.0000255  -0.0000201
           25          26          27          28          29          30
    1   0.0000144  -0.0000273  -0.0000290  -0.0000175  -0.0000087   0.0000187
    2  -0.0000058  -0.0000020  -0.0000157  -0.0000025  -0.0000096  -0.0000213
    3  -0.0000139   0.0000020  -0.0000193  -0.0000145  -0.0000158  -0.0000174
           31          32
    1   0.0000387  -0.0000479
    2   0.0000307   0.0000112
    3   0.0000047   0.0000389
 Max gradient component =       8.132E-05
 RMS gradient           =       2.355E-05
 Gradient time:  CPU 130.91 s  wall 22.10 s
 Geometry Optimization Parameters
   NAtoms,    NIC,     NZ,  NCons,   NDum,   NFix, NCnnct, MaxDiis
       32     251       0       0       0       0       0       0

 Cartesian Hessian Update
 Hessian Updated using BFGS Update


** GEOMETRY OPTIMIZATION IN DELOCALIZED INTERNAL COORDINATES **
   Searching for a Minimum

   Optimization Cycle:  17

                       Coordinates (Angstroms)
     ATOM                X               Y               Z
      1  C        -1.0397982150   -0.2234611277   -0.3072044403
      2  H        -0.9362457606   -0.2826213470   -1.3987793028
      3  C        -0.3240740607    1.0620740542    0.1428073520
      4  H        -0.4099440022    1.1505925904    1.2348853846
      5  O        -0.9761177277    2.1935698511   -0.4645984491
      6  H        -0.5940331109    3.0086150523   -0.1230402590
      7  C         1.1610883520    1.0558204577   -0.2378071895
      8  H         1.2466752125    1.0217329938   -1.3281669733
      9  H         1.6215845447    1.9945856795    0.0938689312
     10  C         1.8952263230   -0.1583139402    0.3726940723
     11  H         1.8470536851   -0.0766550968    1.4684471201
     12  C         3.3607578805   -0.1380114261   -0.0539254285
     13  O         3.7898844230   -0.6720097145   -1.0373745451
     14  C         1.1945564821   -1.4537980069   -0.0523960245
     15  H         1.6800037250   -2.3125171098    0.4209767450
     16  H         1.3233202054   -1.5796052769   -1.1311650807
     17  C        -0.2965179149   -1.4294012239    0.3069024931
     18  H        -0.7532395453   -2.3567647250   -0.0416522612
     19  H        -0.4085940808   -1.4197019412    1.3986232831
     20  C        -2.5834068069   -0.2243946286   -0.0451174608
     21  O        -3.2152288206    0.7049207102   -0.9392352686
     22  C        -3.2030589129   -1.5762590237   -0.4153051994
     23  H        -4.2886943225   -1.4619620406   -0.4429019698
     24  H        -2.8760846542   -1.8952970610   -1.4087091509
     25  H        -2.9590817192   -2.3582322305    0.3065949120
     26  C        -2.9487059768    0.1381955974    1.4041819022
     27  H        -2.6659354369    1.1665687318    1.6413773296
     28  H        -2.4719953475   -0.5291244454    2.1285959053
     29  H        -4.0307617634    0.0594963295    1.5291637832
     30  H        -2.7153142228    1.5319804861   -0.9004581186
     31  O         4.2014276589    0.5806526116    0.7459144378
     32  H         3.7279775920    0.9216313899    1.5139548145
   Point Group: c1    Number of degrees of freedom:    90


   Energy is   -693.029045037

 Hessian Updated using BFGS Update

 90 Hessian modes will be used to form the next step
  Hessian Eigenvalues:
     0.000673    0.004129    0.004695    0.005408    0.006119    0.006457
     0.006969    0.007411    0.014927    0.017823    0.019891    0.021137
     0.034925    0.038236    0.040607    0.042345    0.044762    0.045869
     0.047973    0.049334    0.050166    0.052388    0.053756    0.053863
     0.055153    0.055935    0.056813    0.056950    0.057039    0.060495
     0.066398    0.068587    0.074202    0.080726    0.083049    0.083719
     0.085035    0.091416    0.110713    0.135913    0.151286    0.154271
     0.158064    0.158931    0.159374    0.159898    0.160144    0.160470
     0.162366    0.163696    0.167450    0.172500    0.187524    0.189507
     0.209950    0.234765    0.250868    0.263907    0.274525    0.279936
     0.281437    0.286919    0.290430    0.293484    0.299854    0.307703
     0.314086    0.335893    0.337824    0.338352    0.338412    0.339630
     0.339816    0.340218    0.340510    0.340911    0.341179    0.341552
     0.343314    0.344221    0.345266    0.357510    0.406987    0.416983
     0.440942    0.510413    0.521970    0.525354    0.543124    0.931115

 Minimum Search - Taking Simple RFO Step
 Searching for Lamda that Minimizes Along All modes
 Value Taken    Lamda =   0.00000000
 Step Taken.  Stepsize is  0.013474

                             Maximum     Tolerance    Cnvgd?
         Gradient           0.000045      0.000300     YES
         Displacement       0.004536      0.001200      NO
         Energy change     -0.000001      0.000001      NO


 New Cartesian Coordinates Obtained by Inverse Iteration

 Displacement from previous Coordinates is:  0.019216
 ----------------------------------------------------------------
             Standard Nuclear Orientation (Angstroms)
    I     Atom           X                Y                Z
 ----------------------------------------------------------------
    1      C      -1.0398581520    -0.2234682128    -0.3073778608
    2      H      -0.9362226748    -0.2827057106    -1.3989403290
    3      C      -0.3244149711     1.0622367061     0.1426713322
    4      H      -0.4103834676     1.1507405893     1.2347721344
    5      O      -0.9767604866     2.1934926851    -0.4646480216
    6      H      -0.5923142960     3.0087176698    -0.1261692136
    7      C       1.1607699715     1.0562117168    -0.2378966720
    8      H       1.2464225250     1.0218362270    -1.3282459988
    9      H       1.6212715364     1.9949974012     0.0936687850
   10      C       1.8951166236    -0.1576844082     0.3728567227
   11      H       1.8471379994    -0.0758572036     1.4685741824
   12      C       3.3603345662    -0.1369391806    -0.0545627617
   13      O       3.7883140069    -0.6674015868    -1.0404433004
   14      C       1.1946309599    -1.4534156489    -0.0520122154
   15      H       1.6801634178    -2.3119020680     0.4217220695
   16      H       1.3236427714    -1.5794329545    -1.1307001826
   17      C      -0.2964835990    -1.4291937685     0.3070838591
   18      H      -0.7529539337    -2.3567265377    -0.0413122836
   19      H      -0.4087160516    -1.4192529200     1.3987793923
   20      C      -2.5834522659    -0.2245795010    -0.0452243471
   21      O      -3.2156419917     0.7045918610    -0.9392699018
   22      C      -3.2030188182    -1.5766200213    -0.4150358953
   23      H      -4.2886669267    -1.4624200621    -0.4425001776
   24      H      -2.8761649458    -1.8957786066    -1.4084331209
   25      H      -2.9589019044    -2.3584688400     0.3069498727
   26      C      -2.9485199801     0.1381620069     1.4040546718
   27      H      -2.6653025122     1.1664230633     1.6412434891
   28      H      -2.4720546844    -0.5293537658     2.1284513897
   29      H      -4.0306138658     0.0598768410     1.5289804272
   30      H      -2.7161581601     1.5318971196    -0.9004313904
   31      O       4.2021357591     0.5777141989     0.7476077531
   32      H       3.7293872327     0.9166090803     1.5169389351
 ----------------------------------------------------------------
 Molecular Point Group                 C1    NOp =  1
 Largest Abelian Subgroup              C1    NOp =  1
 Nuclear Repulsion Energy =   995.6354701768 hartrees
 There are       55 alpha and       55 beta electrons
 Applying Cartesian multipole field
    Component          Value
    ---------          -----
     (2,0,0)        1.00000E-11
     (0,2,0)        2.00000E-11
     (0,0,2)       -3.00000E-11
 Nucleus-field energy     =     0.0000000295 hartrees
 Requested basis set is 6-311++G(d,p)
 There are 174 shells and 434 basis functions
 A cutoff of  1.0D-11 yielded  12891 shell pairs
 There are     79231 function pairs (     84101 Cartesian)
 Smallest overlap matrix eigenvalue = 1.72E-06

 Q-Chem warning in module stvman/mkSTV.C, line 306:

 Overlap eigenvalue is smaller than square root of threshold
 Use THRESH >= 12 to get rid of this warning

 Guess MOs from SCF MO coefficient file

 -----------------------------------------------------------------------
  General SCF calculation program by
  Eric Jon Sundstrom, Paul Horn, Yuezhi Mao, Dmitri Zuev, Alec White,
  David Stuck, Shaama M.S., Shane Yost, Joonho Lee, David Small,
  Daniel Levine, Susi Lehtola, Hugh Burton, Evgeny Epifanovsky
 -----------------------------------------------------------------------
 Exchange:     0.2000 Hartree-Fock + 0.0800 Slater + 0.7200 B88
 Correlation:  0.1900 VWN1RPA + 0.8100 LYP
 Using SG-1 standard quadrature grid
 using 6 threads for integral computing
 -------------------------------------------------------
 OpenMP Integral computing Module                
 Release: version 2.0, May 2017, Q-Chem Inc. Pleasanton 
 -------------------------------------------------------
 -------------------------------------------------------
 OpenMP BLAS3 based DFT computing Module                
 Release: version 1.0, May 2013, Q-Chem Inc. Pittsburgh 
 -------------------------------------------------------
 A restricted SCF calculation will be
 performed using DIIS
 SCF converges when DIIS error is below 1.0e-08
 ---------------------------------------
  Cycle       Energy         DIIS error
 ---------------------------------------
    1    -693.0290241282      2.38e-05  
    2    -693.0290451406      3.27e-06  
    3    -693.0290453290      2.59e-06  
    4    -693.0290453878      1.79e-06  
    5    -693.0290454406      2.76e-07  
    6    -693.0290454417      1.30e-07  
    7    -693.0290454420      2.14e-08  
    8    -693.0290454420      7.21e-09  Convergence criterion met
 ---------------------------------------
 SCF time:   CPU 363.38s  wall 64.00s 
 SCF   energy in the final basis set =     -693.0290454420
 Total energy in the final basis set =     -693.0290454420

 --------------------------------------------------------------

                    Orbital Energies (a.u.)
 --------------------------------------------------------------

 Alpha MOs
 -- Occupied --
-19.1852 -19.1555 -19.1241 -19.1027 -10.3179 -10.2495 -10.2333 -10.2175
-10.2013 -10.1891 -10.1871 -10.1858 -10.1628 -10.1579  -1.1203  -1.0572
 -1.0412  -1.0106  -0.8649  -0.8043  -0.7642  -0.7539  -0.6962  -0.6709
 -0.6438  -0.6296  -0.5989  -0.5693  -0.5546  -0.5258  -0.5137  -0.4986
 -0.4807  -0.4652  -0.4596  -0.4488  -0.4454  -0.4293  -0.4234  -0.4156
 -0.4008  -0.3973  -0.3879  -0.3821  -0.3732  -0.3695  -0.3660  -0.3539
 -0.3427  -0.3401  -0.3358  -0.3171  -0.3051  -0.2877  -0.2669
 -- Virtual --
 -0.0381  -0.0190  -0.0154  -0.0095  -0.0001   0.0117   0.0215   0.0228
  0.0251   0.0313   0.0377   0.0497   0.0507   0.0524   0.0570   0.0596
  0.0657   0.0673   0.0737   0.0784   0.0868   0.0884   0.0921   0.0955
  0.1004   0.1033   0.1089   0.1138   0.1141   0.1174   0.1224   0.1232
  0.1287   0.1321   0.1327   0.1357   0.1384   0.1403   0.1435   0.1460
  0.1515   0.1530   0.1601   0.1612   0.1626   0.1666   0.1705   0.1718
  0.1744   0.1773   0.1787   0.1881   0.1919   0.1938   0.1968   0.2009
  0.2065   0.2082   0.2123   0.2148   0.2211   0.2309   0.2342   0.2350
  0.2384   0.2411   0.2547   0.2576   0.2586   0.2626   0.2657   0.2707
  0.2751   0.2822   0.2860   0.2895   0.2917   0.2937   0.3009   0.3058
  0.3073   0.3099   0.3164   0.3227   0.3279   0.3302   0.3409   0.3427
  0.3467   0.3506   0.3533   0.3598   0.3615   0.3683   0.3703   0.3752
  0.3843   0.3897   0.3964   0.3999   0.4070   0.4122   0.4312   0.4467
  0.4498   0.4622   0.4705   0.4797   0.4913   0.5029   0.5080   0.5117
  0.5301   0.5437   0.5514   0.5571   0.5674   0.5706   0.5843   0.5868
  0.5945   0.6060   0.6092   0.6195   0.6311   0.6410   0.6455   0.6494
  0.6524   0.6603   0.6747   0.6845   0.7001   0.7045   0.7111   0.7218
  0.7285   0.7339   0.7367   0.7514   0.7570   0.7599   0.7626   0.7732
  0.7763   0.7816   0.7833   0.7958   0.8094   0.8179   0.8254   0.8391
  0.8627   0.8993   0.9147   0.9290   0.9324   0.9576   0.9720   0.9860
  0.9904   1.0284   1.0364   1.0528   1.0725   1.0997   1.1035   1.1168
  1.1333   1.1499   1.1650   1.1806   1.1839   1.1958   1.1994   1.2162
  1.2180   1.2466   1.2593   1.2808   1.2850   1.2922   1.2962   1.3108
  1.3215   1.3529   1.3558   1.3772   1.4197   1.4388   1.4400   1.4585
  1.4755   1.4818   1.4936   1.4967   1.5087   1.5220   1.5324   1.5538
  1.5597   1.5613   1.5655   1.5755   1.5823   1.5868   1.6036   1.6143
  1.6177   1.6279   1.6352   1.6400   1.6468   1.6549   1.6567   1.6737
  1.6780   1.6954   1.7150   1.7283   1.7350   1.7426   1.7570   1.7696
  1.7735   1.7796   1.7985   1.8081   1.8100   1.8318   1.8459   1.8608
  1.8626   1.8909   1.9044   1.9203   1.9342   1.9431   1.9556   1.9831
  2.0005   2.0042   2.0245   2.0478   2.0509   2.0681   2.0888   2.0937
  2.1019   2.1340   2.1447   2.1783   2.1844   2.2072   2.2173   2.2338
  2.2432   2.2602   2.2776   2.3083   2.3187   2.3355   2.3370   2.3664
  2.3837   2.4012   2.4181   2.4500   2.4773   2.4908   2.5072   2.5214
  2.5226   2.5293   2.5490   2.5597   2.5909   2.6042   2.6097   2.6243
  2.6327   2.6392   2.6631   2.6694   2.6747   2.6831   2.7014   2.7160
  2.7316   2.7641   2.7647   2.7741   2.8025   2.8312   2.8363   2.8403
  2.8556   2.8611   2.9012   2.9232   2.9444   2.9502   2.9606   2.9795
  3.0089   3.0127   3.0276   3.0492   3.0737   3.0743   3.0860   3.1020
  3.1128   3.1519   3.1661   3.1752   3.1928   3.2109   3.2393   3.2401
  3.2736   3.2892   3.3177   3.3725   3.3775   3.4217   3.4640   3.4923
  3.5596   3.6086   3.6660   3.7816   3.7902   3.7972   3.8216   3.8303
  3.8516   3.8524   3.8811   3.9146   3.9321   3.9468   4.0331   4.0372
  4.0574   4.1181   4.1456   4.1864   4.2202   4.2558   4.3017   4.3371
  4.3790   4.9759   5.0795   5.1259   5.1807   5.1893   5.3683   5.4372
  5.4716   5.5853   5.6476   5.7215   5.8665  23.7431  23.7836  23.8151
 23.8379  23.8616  23.9095  23.9378  23.9478  23.9884  23.9958  49.8686
 49.9271  50.0007  50.0209
 --------------------------------------------------------------

          Ground-State Mulliken Net Atomic Charges

     Atom                 Charge (a.u.)
  ----------------------------------------
      1 C                     0.400850
      2 H                     0.274084
      3 C                    -0.378360
      4 H                     0.202642
      5 O                    -0.225494
      6 H                     0.252248
      7 C                    -0.565928
      8 H                     0.237269
      9 H                     0.136160
     10 C                     0.530596
     11 H                     0.140046
     12 C                    -0.351916
     13 O                    -0.227035
     14 C                    -0.722116
     15 H                     0.191193
     16 H                     0.214845
     17 C                    -0.501291
     18 H                     0.161091
     19 H                     0.167159
     20 C                    -0.173276
     21 O                    -0.155812
     22 C                    -0.521502
     23 H                     0.172943
     24 H                     0.160322
     25 H                     0.151008
     26 C                    -0.483559
     27 H                     0.175434
     28 H                     0.141514
     29 H                     0.167305
     30 H                     0.299916
     31 O                    -0.132944
     32 H                     0.262607
  ----------------------------------------
  Sum of atomic charges =     0.000000

 -----------------------------------------------------------------
                    Cartesian Multipole Moments
 -----------------------------------------------------------------
    Charge (ESU x 10^10)
                 0.0000
    Dipole Moment (Debye)
         X      -0.3992      Y       1.3859      Z       4.6342
       Tot       4.8535
    Quadrupole Moments (Debye-Ang)
        XX    -118.2560     XY       7.5646     YY     -79.1700
        XZ       5.0503     YZ       2.3234     ZZ     -87.7330
    Octopole Moments (Debye-Ang^2)
       XXX     -59.8068    XXY       4.4525    XYY       4.1820
       YYY      34.0164    XXZ      53.1110    XYZ      -4.7193
       YYZ       6.0797    XZZ      15.0429    YZZ       5.1622
       ZZZ       9.2973
    Hexadecapole Moments (Debye-Ang^3)
      XXXX   -4073.4073   XXXY      56.8637   XXYY    -695.6708
      XYYY     -38.0217   YYYY    -677.6935   XXXZ      55.0528
      XXYZ       1.0676   XYYZ      13.5619   YYYZ       3.4675
      XXZZ    -651.2704   XYZZ      14.7269   YYZZ    -192.1057
      XZZZ      27.3570   YZZZ       4.5681   ZZZZ    -380.7581
 -----------------------------------------------------------------
 Calculating analytic gradient of the SCF energy
 Gradient of SCF Energy
            1           2           3           4           5           6
    1   0.0000041   0.0000165  -0.0000149  -0.0000057   0.0000134  -0.0000270
    2   0.0000020  -0.0000036  -0.0000284   0.0000039   0.0000158  -0.0000001
    3   0.0000104  -0.0000019   0.0000079  -0.0000094  -0.0000362   0.0000128
            7           8           9          10          11          12
    1   0.0000347   0.0000046   0.0000021  -0.0000063  -0.0000115  -0.0000047
    2  -0.0000105   0.0000059   0.0000007   0.0000606   0.0000143   0.0000170
    3   0.0000225   0.0000104   0.0000068  -0.0000025   0.0000248   0.0000170
           13          14          15          16          17          18
    1   0.0000151   0.0000118  -0.0000007   0.0000153  -0.0000153   0.0000013
    2   0.0000224  -0.0000056   0.0000074   0.0000053  -0.0000075  -0.0000056
    3   0.0000378   0.0000010   0.0000135   0.0000219   0.0000038   0.0000005
           19          20          21          22          23          24
    1  -0.0000053   0.0000022  -0.0000005   0.0000152   0.0000089   0.0000196
    2   0.0000044  -0.0000116  -0.0000122  -0.0000136  -0.0000176  -0.0000096
    3  -0.0000016  -0.0000159  -0.0000104  -0.0000165  -0.0000246  -0.0000146
           25          26          27          28          29          30
    1   0.0000076  -0.0000133  -0.0000190  -0.0000148  -0.0000112   0.0000084
    2  -0.0000121  -0.0000097  -0.0000089  -0.0000044  -0.0000103  -0.0000183
    3  -0.0000154  -0.0000162  -0.0000153  -0.0000150  -0.0000255  -0.0000207
           31          32
    1  -0.0000130  -0.0000175
    2   0.0000207   0.0000091
    3   0.0000493   0.0000014
 Max gradient component =       6.059E-05
 RMS gradient           =       1.632E-05
 Gradient time:  CPU 130.88 s  wall 22.09 s
 Geometry Optimization Parameters
   NAtoms,    NIC,     NZ,  NCons,   NDum,   NFix, NCnnct, MaxDiis
       32     251       0       0       0       0       0       0

 Cartesian Hessian Update
 Hessian Updated using BFGS Update


** GEOMETRY OPTIMIZATION IN DELOCALIZED INTERNAL COORDINATES **
   Searching for a Minimum

   Optimization Cycle:  18

                       Coordinates (Angstroms)
     ATOM                X               Y               Z
      1  C        -1.0398581520   -0.2234682128   -0.3073778608
      2  H        -0.9362226748   -0.2827057106   -1.3989403290
      3  C        -0.3244149711    1.0622367061    0.1426713322
      4  H        -0.4103834676    1.1507405893    1.2347721344
      5  O        -0.9767604866    2.1934926851   -0.4646480216
      6  H        -0.5923142960    3.0087176698   -0.1261692136
      7  C         1.1607699715    1.0562117168   -0.2378966720
      8  H         1.2464225250    1.0218362270   -1.3282459988
      9  H         1.6212715364    1.9949974012    0.0936687850
     10  C         1.8951166236   -0.1576844082    0.3728567227
     11  H         1.8471379994   -0.0758572036    1.4685741824
     12  C         3.3603345662   -0.1369391806   -0.0545627617
     13  O         3.7883140069   -0.6674015868   -1.0404433004
     14  C         1.1946309599   -1.4534156489   -0.0520122154
     15  H         1.6801634178   -2.3119020680    0.4217220695
     16  H         1.3236427714   -1.5794329545   -1.1307001826
     17  C        -0.2964835990   -1.4291937685    0.3070838591
     18  H        -0.7529539337   -2.3567265377   -0.0413122836
     19  H        -0.4087160516   -1.4192529200    1.3987793923
     20  C        -2.5834522659   -0.2245795010   -0.0452243471
     21  O        -3.2156419917    0.7045918610   -0.9392699018
     22  C        -3.2030188182   -1.5766200213   -0.4150358953
     23  H        -4.2886669267   -1.4624200621   -0.4425001776
     24  H        -2.8761649458   -1.8957786066   -1.4084331209
     25  H        -2.9589019044   -2.3584688400    0.3069498727
     26  C        -2.9485199801    0.1381620069    1.4040546718
     27  H        -2.6653025122    1.1664230633    1.6412434891
     28  H        -2.4720546844   -0.5293537658    2.1284513897
     29  H        -4.0306138658    0.0598768410    1.5289804272
     30  H        -2.7161581601    1.5318971196   -0.9004313904
     31  O         4.2021357591    0.5777141989    0.7476077531
     32  H         3.7293872327    0.9166090803    1.5169389351
   Point Group: c1    Number of degrees of freedom:    90


   Energy is   -693.029045442

 Hessian Updated using BFGS Update

 90 Hessian modes will be used to form the next step
  Hessian Eigenvalues:
     0.000641    0.003492    0.004562    0.004742    0.005802    0.006460
     0.006892    0.007134    0.014829    0.017701    0.020035    0.021325
     0.034909    0.038238    0.040520    0.042339    0.044758    0.045822
     0.048075    0.049316    0.050196    0.052323    0.053764    0.053846
     0.055124    0.055978    0.056803    0.056913    0.057109    0.060530
     0.066947    0.069109    0.074683    0.080684    0.083307    0.083699
     0.084862    0.092234    0.110960    0.135694    0.151576    0.154248
     0.157469    0.158874    0.159455    0.159889    0.160203    0.160600
     0.162258    0.163813    0.167770    0.172841    0.185259    0.189366
     0.210164    0.234774    0.250695    0.263905    0.274588    0.280013
     0.281629    0.287101    0.290380    0.295233    0.299848    0.306992
     0.313074    0.335900    0.337660    0.338346    0.338746    0.339641
     0.340155    0.340494    0.340593    0.340966    0.341197    0.341515
     0.343349    0.344388    0.344960    0.354608    0.408248    0.413585
     0.439493    0.510440    0.522159    0.526826    0.545919    0.930860

 Minimum Search - Taking Simple RFO Step
 Searching for Lamda that Minimizes Along All modes
 Value Taken    Lamda =   0.00000000
 Step Taken.  Stepsize is  0.009386

                             Maximum     Tolerance    Cnvgd?
         Gradient           0.000051      0.000300     YES
         Displacement       0.003652      0.001200      NO
         Energy change     -0.000000      0.000001     YES

 Final energy is   -693.02904544195371     


 ******************************
 **  OPTIMIZATION CONVERGED  **
 ******************************

                       Coordinates (Angstroms)
     ATOM                X               Y               Z
      1  C        -1.0398581520   -0.2234682128   -0.3073778608
      2  H        -0.9362226748   -0.2827057106   -1.3989403290
      3  C        -0.3244149711    1.0622367061    0.1426713322
      4  H        -0.4103834676    1.1507405893    1.2347721344
      5  O        -0.9767604866    2.1934926851   -0.4646480216
      6  H        -0.5923142960    3.0087176698   -0.1261692136
      7  C         1.1607699715    1.0562117168   -0.2378966720
      8  H         1.2464225250    1.0218362270   -1.3282459988
      9  H         1.6212715364    1.9949974012    0.0936687850
     10  C         1.8951166236   -0.1576844082    0.3728567227
     11  H         1.8471379994   -0.0758572036    1.4685741824
     12  C         3.3603345662   -0.1369391806   -0.0545627617
     13  O         3.7883140069   -0.6674015868   -1.0404433004
     14  C         1.1946309599   -1.4534156489   -0.0520122154
     15  H         1.6801634178   -2.3119020680    0.4217220695
     16  H         1.3236427714   -1.5794329545   -1.1307001826
     17  C        -0.2964835990   -1.4291937685    0.3070838591
     18  H        -0.7529539337   -2.3567265377   -0.0413122836
     19  H        -0.4087160516   -1.4192529200    1.3987793923
     20  C        -2.5834522659   -0.2245795010   -0.0452243471
     21  O        -3.2156419917    0.7045918610   -0.9392699018
     22  C        -3.2030188182   -1.5766200213   -0.4150358953
     23  H        -4.2886669267   -1.4624200621   -0.4425001776
     24  H        -2.8761649458   -1.8957786066   -1.4084331209
     25  H        -2.9589019044   -2.3584688400    0.3069498727
     26  C        -2.9485199801    0.1381620069    1.4040546718
     27  H        -2.6653025122    1.1664230633    1.6412434891
     28  H        -2.4720546844   -0.5293537658    2.1284513897
     29  H        -4.0306138658    0.0598768410    1.5289804272
     30  H        -2.7161581601    1.5318971196   -0.9004313904
     31  O         4.2021357591    0.5777141989    0.7476077531
     32  H         3.7293872327    0.9166090803    1.5169389351

Z-matrix Print:
$molecule
0 1
O 
H  1 0.962787
C  1 1.440185 2 109.632357
H  3 1.099049 1 108.683779 2 56.387093 0
C  3 1.533181 1 109.705944 2 -62.495036 0
H  5 1.094248 3 108.861709 1 -58.229106 0
H  5 1.096958 3 109.163623 1 58.449496 0
C  3 1.538649 1 108.808214 2 174.666902 0
H  8 1.098070 3 106.975125 1 61.773476 0
C  8 1.544002 3 108.195431 1 177.836612 0
H  10 1.090900 8 109.597366 3 -176.968870 0
H  10 1.097494 8 109.849799 3 66.451393 0
C  10 1.533936 8 112.779497 3 -55.886432 0
H  13 1.093660 10 110.327519 8 -63.908610 0
H  13 1.094150 10 110.022920 8 178.854115 0
C  13 1.533008 10 111.466217 8 56.671649 0
H  16 1.099816 13 108.606466 10 63.497788 0
C  16 1.526428 13 111.869554 10 -176.583442 0
O  18 1.198548 16 124.546556 13 31.732315 0
O  18 1.364858 16 115.758558 13 -150.214504 0
H  20 0.964475 18 110.516925 16 4.047152 0
C  8 1.565697 3 114.207095 1 -53.989978 0
O  22 1.436085 8 109.226612 3 70.400018 0
H  23 0.967175 22 107.523903 8 -48.025989 0
C  22 1.532526 8 111.026100 3 -175.436747 0
H  25 1.091854 22 112.444564 8 73.419651 0
H  25 1.091983 22 108.405353 8 -166.892088 0
H  25 1.093405 22 110.848831 8 -48.822039 0
C  22 1.537942 8 113.056496 3 -51.455441 0
H  29 1.092091 22 109.031656 8 -176.666750 0
H  29 1.092608 22 111.408248 8 64.941210 0
H  29 1.094234 22 112.123502 8 -56.898590 0
$end


 --------------------------------------------------------------

                    Orbital Energies (a.u.)
 --------------------------------------------------------------

 Alpha MOs
 -- Occupied --
-19.1852 -19.1555 -19.1241 -19.1027 -10.3179 -10.2495 -10.2333 -10.2175
-10.2013 -10.1891 -10.1871 -10.1858 -10.1628 -10.1579  -1.1203  -1.0572
 -1.0412  -1.0106  -0.8649  -0.8043  -0.7642  -0.7539  -0.6962  -0.6709
 -0.6438  -0.6296  -0.5989  -0.5693  -0.5546  -0.5258  -0.5137  -0.4986
 -0.4807  -0.4652  -0.4596  -0.4488  -0.4454  -0.4293  -0.4234  -0.4156
 -0.4008  -0.3973  -0.3879  -0.3821  -0.3732  -0.3695  -0.3660  -0.3539
 -0.3427  -0.3401  -0.3358  -0.3171  -0.3051  -0.2877  -0.2669
 -- Virtual --
 -0.0381  -0.0190  -0.0154  -0.0095  -0.0001   0.0117   0.0215   0.0228
  0.0251   0.0313   0.0377   0.0497   0.0507   0.0524   0.0570   0.0596
  0.0657   0.0673   0.0737   0.0784   0.0868   0.0884   0.0921   0.0955
  0.1004   0.1033   0.1089   0.1138   0.1141   0.1174   0.1224   0.1232
  0.1287   0.1321   0.1327   0.1357   0.1384   0.1403   0.1435   0.1460
  0.1515   0.1530   0.1601   0.1612   0.1626   0.1666   0.1705   0.1718
  0.1744   0.1773   0.1787   0.1881   0.1919   0.1938   0.1968   0.2009
  0.2065   0.2082   0.2123   0.2148   0.2211   0.2309   0.2342   0.2350
  0.2384   0.2411   0.2547   0.2576   0.2586   0.2626   0.2657   0.2707
  0.2751   0.2822   0.2860   0.2895   0.2917   0.2937   0.3009   0.3058
  0.3073   0.3099   0.3164   0.3227   0.3279   0.3302   0.3409   0.3427
  0.3467   0.3506   0.3533   0.3598   0.3615   0.3683   0.3703   0.3752
  0.3843   0.3897   0.3964   0.3999   0.4070   0.4122   0.4312   0.4467
  0.4498   0.4622   0.4705   0.4797   0.4913   0.5029   0.5080   0.5117
  0.5301   0.5437   0.5514   0.5571   0.5674   0.5706   0.5843   0.5868
  0.5945   0.6060   0.6092   0.6195   0.6311   0.6410   0.6455   0.6494
  0.6524   0.6603   0.6747   0.6845   0.7001   0.7045   0.7111   0.7218
  0.7285   0.7339   0.7367   0.7514   0.7570   0.7599   0.7626   0.7732
  0.7763   0.7816   0.7833   0.7958   0.8094   0.8179   0.8254   0.8391
  0.8627   0.8993   0.9147   0.9290   0.9324   0.9576   0.9720   0.9860
  0.9904   1.0284   1.0364   1.0528   1.0725   1.0997   1.1035   1.1168
  1.1333   1.1499   1.1650   1.1806   1.1839   1.1958   1.1994   1.2162
  1.2180   1.2466   1.2593   1.2808   1.2850   1.2922   1.2962   1.3108
  1.3215   1.3529   1.3558   1.3772   1.4197   1.4388   1.4400   1.4585
  1.4755   1.4818   1.4936   1.4967   1.5087   1.5220   1.5324   1.5538
  1.5597   1.5613   1.5655   1.5755   1.5823   1.5868   1.6036   1.6143
  1.6177   1.6279   1.6352   1.6400   1.6468   1.6549   1.6567   1.6737
  1.6780   1.6954   1.7150   1.7283   1.7350   1.7426   1.7570   1.7696
  1.7735   1.7796   1.7985   1.8081   1.8100   1.8318   1.8459   1.8608
  1.8626   1.8909   1.9044   1.9203   1.9342   1.9431   1.9556   1.9831
  2.0005   2.0042   2.0245   2.0478   2.0509   2.0681   2.0888   2.0937
  2.1019   2.1340   2.1447   2.1783   2.1844   2.2072   2.2173   2.2338
  2.2432   2.2602   2.2776   2.3083   2.3187   2.3355   2.3370   2.3664
  2.3837   2.4012   2.4181   2.4500   2.4773   2.4908   2.5072   2.5214
  2.5226   2.5293   2.5490   2.5597   2.5909   2.6042   2.6097   2.6243
  2.6327   2.6392   2.6631   2.6694   2.6747   2.6831   2.7014   2.7160
  2.7316   2.7641   2.7647   2.7741   2.8025   2.8312   2.8363   2.8403
  2.8556   2.8611   2.9012   2.9232   2.9444   2.9502   2.9606   2.9795
  3.0089   3.0127   3.0276   3.0492   3.0737   3.0743   3.0860   3.1020
  3.1128   3.1519   3.1661   3.1752   3.1928   3.2109   3.2393   3.2401
  3.2736   3.2892   3.3177   3.3725   3.3775   3.4217   3.4640   3.4923
  3.5596   3.6086   3.6660   3.7816   3.7902   3.7972   3.8216   3.8303
  3.8516   3.8524   3.8811   3.9146   3.9321   3.9468   4.0331   4.0372
  4.0574   4.1181   4.1456   4.1864   4.2202   4.2558   4.3017   4.3371
  4.3790   4.9759   5.0795   5.1259   5.1807   5.1893   5.3683   5.4372
  5.4716   5.5853   5.6476   5.7215   5.8665  23.7431  23.7836  23.8151
 23.8379  23.8616  23.9095  23.9378  23.9478  23.9884  23.9958  49.8686
 49.9271  50.0007  50.0209
 --------------------------------------------------------------

          Ground-State Mulliken Net Atomic Charges

     Atom                 Charge (a.u.)
  ----------------------------------------
      1 C                     0.400850
      2 H                     0.274084
      3 C                    -0.378360
      4 H                     0.202642
      5 O                    -0.225494
      6 H                     0.252248
      7 C                    -0.565928
      8 H                     0.237269
      9 H                     0.136160
     10 C                     0.530596
     11 H                     0.140046
     12 C                    -0.351916
     13 O                    -0.227035
     14 C                    -0.722116
     15 H                     0.191193
     16 H                     0.214845
     17 C                    -0.501291
     18 H                     0.161091
     19 H                     0.167159
     20 C                    -0.173276
     21 O                    -0.155812
     22 C                    -0.521502
     23 H                     0.172943
     24 H                     0.160322
     25 H                     0.151008
     26 C                    -0.483559
     27 H                     0.175434
     28 H                     0.141514
     29 H                     0.167305
     30 H                     0.299916
     31 O                    -0.132944
     32 H                     0.262607
  ----------------------------------------
  Sum of atomic charges =     0.000000

 -----------------------------------------------------------------
                    Cartesian Multipole Moments
 -----------------------------------------------------------------
    Charge (ESU x 10^10)
                 0.0000
    Dipole Moment (Debye)
         X      -0.3992      Y       1.3859      Z       4.6342
       Tot       4.8535
    Quadrupole Moments (Debye-Ang)
        XX    -118.2560     XY       7.5646     YY     -79.1700
        XZ       5.0503     YZ       2.3234     ZZ     -87.7330
    Octopole Moments (Debye-Ang^2)
       XXX     -59.8068    XXY       4.4525    XYY       4.1820
       YYY      34.0164    XXZ      53.1110    XYZ      -4.7193
       YYZ       6.0797    XZZ      15.0429    YZZ       5.1622
       ZZZ       9.2973
    Hexadecapole Moments (Debye-Ang^3)
      XXXX   -4073.4073   XXXY      56.8637   XXYY    -695.6708
      XYYY     -38.0217   YYYY    -677.6935   XXXZ      55.0528
      XXYZ       1.0676   XYYZ      13.5619   YYYZ       3.4675
      XXZZ    -651.2704   XYZZ      14.7269   YYZZ    -192.1057
      XZZZ      27.3570   YZZZ       4.5681   ZZZZ    -380.7581
 -----------------------------------------------------------------
Archival summary:
1\1\december\OPT\ProcedureUnspecified\BasisUnspecified\41018\taweetha\SatMar200:40:542019SatMar200:40:542019\0\\#,OPT,ProcedureUnspecified,BasisUnspecified,\\0,1\O\H,1,0.962787\C,1,1.44018,2,109.632\H,3,1.09905,1,108.684,2,56.3871,0\C,3,1.53318,1,109.706,2,-62.495,0\H,5,1.09425,3,108.862,1,-58.2291,0\H,5,1.09696,3,109.164,1,58.4495,0\C,3,1.53865,1,108.808,2,174.667,0\H,8,1.09807,3,106.975,1,61.7735,0\C,8,1.544,3,108.195,1,177.837,0\H,10,1.0909,8,109.597,3,-176.969,0\H,10,1.09749,8,109.85,3,66.4514,0\C,10,1.53394,8,112.779,3,-55.8864,0\H,13,1.09366,10,110.328,8,-63.9086,0\H,13,1.09415,10,110.023,8,178.854,0\C,13,1.53301,10,111.466,8,56.6716,0\H,16,1.09982,13,108.606,10,63.4978,0\C,16,1.52643,13,111.87,10,-176.583,0\O,18,1.19855,16,124.547,13,31.7323,0\O,18,1.36486,16,115.759,13,-150.215,0\H,20,0.964475,18,110.517,16,4.04715,0\C,8,1.5657,3,114.207,1,-53.99,0\O,22,1.43609,8,109.227,3,70.4,0\H,23,0.967175,22,107.524,8,-48.026,0\C,22,1.53253,8,111.026,3,-175.437,0\H,25,1.09185,22,112.445,8,73.4197,0\H,25,1.09198,22,108.405,8,-166.892,0\H,25,1.0934,22,110.849,8,-48.822,0\C,22,1.53794,8,113.056,3,-51.4554,0\H,29,1.09209,22,109.032,8,-176.667,0\H,29,1.09261,22,111.408,8,64.9412,0\H,29,1.09423,22,112.124,8,-56.8986,0\\\@

 Total job time:  1882.70s(wall), 10785.08s(cpu) 
 Sat Mar  2 00:40:54 2019

        *************************************************************
        *                                                           *
        *  Thank you very much for using Q-Chem.  Have a nice day.  *
        *                                                           *
        *************************************************************


 
User input: 2 of 2 
 
Q-Chem Developer Version!
                  Welcome to Q-Chem
     A Quantum Leap Into The Future Of Chemistry


 Q-Chem 5.1, Q-Chem, Inc., Pleasanton, CA (2018)

 Yihan Shao,  Zhengting Gan,  E. Epifanovsky,  A. T. B. Gilbert,  M. Wormit,  
 J. Kussmann,  A. W. Lange,  A. Behn,  Jia Deng,  Xintian Feng,  D. Ghosh,  
 M. Goldey,  P. R. Horn,  L. D. Jacobson,  I. Kaliman,  T. Kus,  A. Landau,  
 Jie Liu,  E. I. Proynov,  R. M. Richard,  R. P. Steele,  E. J. Sundstrom,  
 H. L. Woodcock III,  P. M. Zimmerman,  D. Zuev,  B. Albrecht,  E. Alguire,  
 S. A. Baeppler,  D. Barton,  Z. Benda,  Y. A. Bernard,  E. J. Berquist,  
 K. B. Bravaya,  H. Burton,  D. Casanova,  Chun-Min Chang,  Yunqing Chen,  
 A. Chien,  K. D. Closser,  M. P. Coons,  S. Coriani,  S. Dasgupta,  
 A. L. Dempwolff,  M. Diedenhofen,  Hainam Do,  R. G. Edgar,  Po-Tung Fang,  
 S. Faraji,  S. Fatehi,  Qingguo Feng,  K. D. Fenk,  J. Fosso-Tande,  
 J. Gayvert,  Qinghui Ge,  A. Ghysels,  G. Gidofalvi,  J. Gomes,  
 J. Gonthier,  A. Gunina,  D. Hait,  M. W. D. Hanson-Heine,  
 P. H. P. Harbach,  A. W. Hauser,  J. E. Herr,  E. G. Hohenstein,  
 Z. C. Holden,  Kerwin Hui,  B. C. Huynh,  T.-C. Jagau,  Hyunjun Ji,  
 B. Kaduk,  K. Khistyaev,  Jaehoon Kim,  P. Klunzinger,  K. Koh,  
 D. Kosenkov,  L. Koulias,  T. Kowalczyk,  C. M. Krauter,  A. Kunitsa,  
 Ka Un Lao,  A. Laurent,  K. V. Lawler,  Joonho Lee,  D. Lefrancois,  
 S. Lehtola,  D. S. Levine,  Yi-Pei Li,  You-Sheng Lin,  Fenglai Liu,  
 E. Livshits,  A. Luenser,  P. Manohar,  E. Mansoor,  S. F. Manzer,  
 Shan-Ping Mao,  Yuezhi Mao,  N. Mardirossian,  A. V. Marenich,  
 T. Markovich,  L. A. Martinez-Martinez,  S. A. Maurer,  N. J. Mayhall,  
 S. C. McKenzie,  J.-M. Mewes,  A. F. Morrison,  J. W. Mullinax,  K. Nanda,  
 T. S. Nguyen-Beck,  R. Olivares-Amaya,  J. A. Parkhill,  T. M. Perrine,  
 F. Plasser,  P. Pokhilko,  S. Prager,  A. Prociuk,  E. Ramos,  D. R. Rehn,  
 F. Rob,  M. Schneider,  N. Sergueev,  S. M. Sharada,  S. Sharma,  
 D. W. Small,  T. Stauch,  T. Stein,  Yu-Chuan Su,  A. J. W. Thom,  
 A. Tkatchenko,  T. Tsuchimochi,  N. M. Tubman,  L. Vogt,  M. L. Vidal,  
 O. Vydrov,  M. A. Watson,  J. Wenzel,  M. de Wergifosse,  T. A. Wesolowski,  
 A. White,  J. Witte,  A. Yamada,  Jun Yang,  K. Yao,  S. Yeganeh,  
 S. R. Yost,  Zhi-Qiang You,  A. Zech,  Igor Ying Zhang,  Xing Zhang,  
 Yan Zhao,  Ying Zhu,  B. R. Brooks,  G. K. L. Chan,  C. J. Cramer,  
 M. S. Gordon,  W. J. Hehre,  A. Klamt,  M. W. Schmidt,  C. D. Sherrill,  
 D. G. Truhlar,  A. Aspuru-Guzik,  R. Baer,  A. T. Bell,  N. A. Besley,  
 Jeng-Da Chai,  A. E. DePrince, III,  R. A. DiStasio Jr.,  A. Dreuw,  
 B. D. Dunietz,  T. R. Furlani,  Chao-Ping Hsu,  Yousung Jung,  Jing Kong,  
 D. S. Lambrecht,  WanZhen Liang,  C. Ochsenfeld,  V. A. Rassolov,  
 L. V. Slipchenko,  J. E. Subotnik,  T. Van Voorhis,  J. M. Herbert,  
 A. I. Krylov,  P. M. W. Gill,  M. Head-Gordon

 Contributors to earlier versions of Q-Chem not listed above: 
 R. D. Adamson,  B. Austin,  J. Baker,  G. J. O. Beran,  K. Brandhorst,  
 S. T. Brown,  E. F. C. Byrd,  A. K. Chakraborty,  C.-L. Cheng,  
 Siu Hung Chien,  D. M. Chipman,  D. L. Crittenden,  H. Dachsel,  
 R. J. Doerksen,  A. D. Dutoi,  L. Fusti-Molnar,  W. A. Goddard III,  
 A. Golubeva-Zadorozhnaya,  S. R. Gwaltney,  G. Hawkins,  A. Heyden,  
 S. Hirata,  G. Kedziora,  F. J. Keil,  C. Kelley,  Jihan Kim,  R. A. King,  
 R. Z. Khaliullin,  P. P. Korambath,  W. Kurlancheek,  A. M. Lee,  M. S. Lee,  
 S. V. Levchenko,  Ching Yeh Lin,  D. Liotard,  R. C. Lochan,  I. Lotan,  
 P. E. Maslen,  N. Nair,  D. P. O'Neill,  D. Neuhauser,  E. Neuscamman,  
 C. M. Oana,  R. Olson,  B. Peters,  R. Peverati,  P. A. Pieniazek,  
 Y. M. Rhee,  J. Ritchie,  M. A. Rohrdanz,  E. Rosta,  N. J. Russ,  
 H. F. Schaefer III,  N. E. Schultz,  N. Shenvi,  A. C. Simmonett,  A. Sodt,  
 D. Stuck,  K. S. Thanthiriwatte,  V. Vanovschi,  Tao Wang,  A. Warshel,  
 C. F. Williams,  Q. Wu,  X. Xu,  W. Zhang

 Please cite Q-Chem as follows:
 Y. Shao et al., Mol. Phys. 113, 184-215 (2015)
 DOI: 10.1080/00268976.2014.952696

 Q-Chem 5.1.2 for Intel X86 EM64T Linux

 Parts of Q-Chem use Armadillo 8.300.2 (Tropical Shenanigans).
 http://arma.sourceforge.net/

 Q-Chem begins on Sat Mar  2 00:40:54 2019  

Host: 
0

     Scratch files written to /scratch/taweetham/qchem18551//
The previous job contains 0 fragments, simply inherited here
Input Ideriv = 2
Curr. Ideriv = -1
Max.  Ideriv = 2

Checking the input file for inconsistencies... 	...done.

--------------------------------------------------------------
User input:
--------------------------------------------------------------

$molecule
read
$end

$rem
   mem_total = 64000
   BASIS  =  6-311++G**
   JOB_TYPE  =  Frequency
   METHOD  =  B3LYP
$end
--------------------------------------------------------------
 ----------------------------------------------------------------
             Standard Nuclear Orientation (Angstroms)
    I     Atom           X                Y                Z
 ----------------------------------------------------------------
    1      C      -1.0441472520    -0.2300990043    -0.2794797068
    2      H      -0.9502481219    -0.2974367286    -1.3714534242
    3      C      -0.3153512608     1.0531957342     0.1557804186
    4      H      -0.3913621456     1.1496694789     1.2479447121
    5      O      -0.9644039066     2.1852107607    -0.4536489884
    6      H      -0.5710346905     2.9997829462    -0.1239652504
    7      C       1.1664554174     1.0334785348    -0.2372880492
    8      H       1.2425681299     0.9911445667    -1.3280650103
    9      H       1.6367359073     1.9709883760     0.0840022605
   10      C       1.8969181397    -0.1817643832     0.3754414005
   11      H       1.8588757855    -0.0922276160     1.4709460048
   12      C       3.3585596376    -0.1748774191    -0.0644882537
   13      O       3.7741742719    -0.7151393648    -1.0503374858
   14      C       1.1832183658    -1.4750281149    -0.0346985520
   15      H       1.6663619119    -2.3339329128     0.4407167761
   16      H       1.3021047634    -1.6092461711    -1.1135607663
   17      C      -0.3045648403    -1.4372145844     0.3368261260
   18      H      -0.7708738326    -2.3636152719    -0.0014042193
   19      H      -0.4074261505    -1.4191056456     1.4293396035
   20      C      -2.5854201503    -0.2178744101    -0.0042763265
   21      O      -3.2182622425     0.7099907162    -0.8992165017
   22      C      -3.2181565400    -1.5676819166    -0.3596651541
   23      H      -4.3031190596    -1.4455301053    -0.3787176842
   24      H      -2.9021523651    -1.8959427865    -1.3536067355
   25      H      -2.9737301992    -2.3464763330     0.3655100751
   26      C      -2.9354319517     0.1573134060     1.4455482677
   27      H      -2.6425614321     1.1849902465     1.6733609968
   28      H      -2.4578006465    -0.5088801012     2.1703942077
   29      H      -4.0169762390     0.0879859479     1.5801508207
   30      H      -2.7123226754     1.5337687942    -0.8702104430
   31      O       4.2124520041     0.5388103175     0.7256724117
   32      H       3.7488026524     0.8863968257     1.4966615657
 ----------------------------------------------------------------
 Molecular Point Group                 C1    NOp =  1
 Largest Abelian Subgroup              C1    NOp =  1
 Nuclear Repulsion Energy =   995.6354701768 hartrees
 There are       55 alpha and       55 beta electrons
 Requested basis set is 6-311++G(d,p)
 There are 174 shells and 434 basis functions

 Total QAlloc Memory Limit  64000 MB
 Mega-Array Size       188 MB
 MEM_STATIC part       192 MB
 A cutoff of  1.0D-11 yielded  12891 shell pairs
 There are     79231 function pairs (     84101 Cartesian)

 -------------------------------------------------------
 OpenMP Integral Computing Module                       
 Release: version 1.0, May 2013, Q-Chem Inc. Pittsburgh 
 -------------------------------------------------------
 Integral Job Info:
 Integral job number is                      11
 Integral operator is                         1
 short-range coefficients                     0
 long-range coefficients              100000000
 Omega coefficients                           0
 if combine SR and LR in K                    0
 Integral screening is                        0
 Integral computing path is                   2
 max size of driver memory is            800000
 size of driver memory is                593474
 size of scratch memory is              2361544
 max col of scratch BK array               1296
 max len of scratch array in speh3          155
 max len of scratch index in speh4           18
 max int batch size is                      520
 min int batch size is                       52
 fixed nKL is                                52
 max L of basis functions is                  2
 order of int derivative is                   0
 number of shells is                        174
 number of basis is                         448
 number of cartesian basis is               448
 number of contracted shell pairs         12891
 number of primitive shell pairs          27993
 maxK2 (contraction) of shell pair           36
 max number of K2 of shell pair               1
 max number of CS2 of shell pair           2346
 max number of PS2 of shell pair           4050
 mem total for path MDJ                  617884
 -------------------------------------------------------
 Smallest overlap matrix eigenvalue = 1.72E-06

 Q-Chem warning in module stvman/mkSTV.C, line 306:

 Overlap eigenvalue is smaller than square root of threshold
 Use THRESH >= 12 to get rid of this warning

 Guess from superposition of atomic densities
 Warning:  Energy on first SCF cycle will be non-variational
 SAD guess density has 110.000000 electrons

 -----------------------------------------------------------------------
  General SCF calculation program by
  Eric Jon Sundstrom, Paul Horn, Yuezhi Mao, Dmitri Zuev, Alec White,
  David Stuck, Shaama M.S., Shane Yost, Joonho Lee, David Small,
  Daniel Levine, Susi Lehtola, Hugh Burton, Evgeny Epifanovsky
 -----------------------------------------------------------------------
 Exchange:     0.2000 Hartree-Fock + 0.0800 Slater + 0.7200 B88
 Correlation:  0.1900 VWN1RPA + 0.8100 LYP
 Using SG-1 standard quadrature grid
 using 6 threads for integral computing
 -------------------------------------------------------
 OpenMP Integral computing Module                
 Release: version 2.0, May 2017, Q-Chem Inc. Pleasanton 
 -------------------------------------------------------
 -------------------------------------------------------
 OpenMP BLAS3 based DFT computing Module                
 Release: version 1.0, May 2013, Q-Chem Inc. Pittsburgh 
 -------------------------------------------------------
 A restricted SCF calculation will be
 performed using DIIS
 SCF converges when DIIS error is below 1.0e-08
 ---------------------------------------
  Cycle       Energy         DIIS error
 ---------------------------------------
    1    -695.6826296036      2.95e-02  
    2    -692.6536633385      4.29e-03  
    3    -692.2255514715      6.52e-03  
    4    -692.9928980780      1.41e-03  
    5    -693.0268331603      3.65e-04  
    6    -693.0287178656      1.40e-04  
    7    -693.0290497853      3.87e-05  
    8    -693.0290772070      9.52e-06  
    9    -693.0290789667      2.38e-06  
   10    -693.0290790822      6.30e-07  
   11    -693.0290790898      2.20e-07  
   12    -693.0290790908      5.92e-08  
   13    -693.0290790908      2.51e-08  
   14    -693.0290790908      6.38e-09  Convergence criterion met
 ---------------------------------------
 SCF time:   CPU 608.38s  wall 106.00s 
 SCF   energy in the final basis set =     -693.0290790908
 Total energy in the final basis set =     -693.0290790908

 --------------------------------------------------------------

                    Orbital Energies (a.u.)
 --------------------------------------------------------------

 Alpha MOs
 -- Occupied --
-19.1852 -19.1555 -19.1241 -19.1027 -10.3179 -10.2495 -10.2333 -10.2175
-10.2013 -10.1891 -10.1871 -10.1858 -10.1628 -10.1579  -1.1203  -1.0572
 -1.0412  -1.0106  -0.8649  -0.8043  -0.7642  -0.7539  -0.6962  -0.6709
 -0.6438  -0.6296  -0.5989  -0.5693  -0.5546  -0.5258  -0.5137  -0.4986
 -0.4807  -0.4652  -0.4596  -0.4488  -0.4454  -0.4293  -0.4234  -0.4156
 -0.4008  -0.3973  -0.3879  -0.3821  -0.3732  -0.3695  -0.3660  -0.3539
 -0.3427  -0.3401  -0.3358  -0.3171  -0.3051  -0.2877  -0.2669
 -- Virtual --
 -0.0381  -0.0190  -0.0154  -0.0095  -0.0001   0.0117   0.0215   0.0228
  0.0251   0.0313   0.0377   0.0497   0.0507   0.0524   0.0570   0.0596
  0.0657   0.0673   0.0737   0.0784   0.0868   0.0884   0.0921   0.0955
  0.1004   0.1033   0.1089   0.1138   0.1141   0.1174   0.1224   0.1232
  0.1287   0.1321   0.1327   0.1357   0.1384   0.1403   0.1435   0.1460
  0.1515   0.1530   0.1601   0.1612   0.1626   0.1666   0.1705   0.1718
  0.1744   0.1773   0.1787   0.1881   0.1919   0.1938   0.1968   0.2009
  0.2065   0.2082   0.2123   0.2148   0.2211   0.2309   0.2342   0.2350
  0.2384   0.2411   0.2547   0.2576   0.2586   0.2626   0.2657   0.2707
  0.2751   0.2822   0.2859   0.2895   0.2917   0.2937   0.3009   0.3058
  0.3073   0.3099   0.3164   0.3227   0.3279   0.3302   0.3409   0.3427
  0.3467   0.3506   0.3533   0.3598   0.3615   0.3683   0.3703   0.3752
  0.3843   0.3897   0.3964   0.3998   0.4070   0.4122   0.4312   0.4467
  0.4498   0.4622   0.4705   0.4797   0.4913   0.5028   0.5080   0.5117
  0.5301   0.5437   0.5514   0.5571   0.5674   0.5706   0.5843   0.5868
  0.5945   0.6060   0.6092   0.6195   0.6311   0.6410   0.6455   0.6494
  0.6524   0.6603   0.6747   0.6845   0.7001   0.7045   0.7111   0.7218
  0.7285   0.7339   0.7367   0.7514   0.7570   0.7599   0.7626   0.7732
  0.7763   0.7816   0.7833   0.7958   0.8094   0.8179   0.8254   0.8391
  0.8627   0.8993   0.9147   0.9290   0.9324   0.9576   0.9720   0.9860
  0.9904   1.0284   1.0364   1.0528   1.0725   1.0997   1.1035   1.1168
  1.1333   1.1499   1.1650   1.1806   1.1839   1.1958   1.1994   1.2162
  1.2180   1.2466   1.2593   1.2808   1.2850   1.2922   1.2962   1.3108
  1.3215   1.3529   1.3558   1.3772   1.4197   1.4388   1.4400   1.4585
  1.4755   1.4818   1.4936   1.4967   1.5087   1.5220   1.5324   1.5537
  1.5597   1.5613   1.5655   1.5755   1.5823   1.5868   1.6036   1.6143
  1.6177   1.6279   1.6352   1.6400   1.6468   1.6549   1.6567   1.6737
  1.6779   1.6954   1.7150   1.7283   1.7350   1.7426   1.7570   1.7696
  1.7735   1.7796   1.7985   1.8081   1.8100   1.8318   1.8460   1.8608
  1.8625   1.8909   1.9044   1.9203   1.9342   1.9431   1.9556   1.9831
  2.0005   2.0042   2.0245   2.0478   2.0509   2.0681   2.0888   2.0937
  2.1019   2.1340   2.1447   2.1783   2.1844   2.2072   2.2173   2.2338
  2.2432   2.2602   2.2776   2.3083   2.3187   2.3355   2.3370   2.3664
  2.3837   2.4012   2.4181   2.4500   2.4773   2.4908   2.5072   2.5214
  2.5226   2.5293   2.5490   2.5597   2.5909   2.6042   2.6097   2.6243
  2.6327   2.6392   2.6631   2.6694   2.6747   2.6831   2.7014   2.7160
  2.7316   2.7641   2.7647   2.7741   2.8025   2.8312   2.8363   2.8403
  2.8556   2.8611   2.9012   2.9232   2.9444   2.9502   2.9606   2.9795
  3.0089   3.0127   3.0276   3.0492   3.0737   3.0743   3.0860   3.1020
  3.1128   3.1519   3.1661   3.1752   3.1928   3.2109   3.2393   3.2401
  3.2736   3.2892   3.3177   3.3725   3.3775   3.4217   3.4640   3.4923
  3.5596   3.6086   3.6660   3.7816   3.7902   3.7972   3.8216   3.8303
  3.8516   3.8524   3.8811   3.9146   3.9321   3.9468   4.0331   4.0372
  4.0574   4.1181   4.1456   4.1864   4.2202   4.2558   4.3017   4.3371
  4.3790   4.9759   5.0796   5.1259   5.1807   5.1894   5.3683   5.4372
  5.4716   5.5853   5.6476   5.7215   5.8665  23.7431  23.7836  23.8151
 23.8378  23.8616  23.9094  23.9378  23.9478  23.9884  23.9958  49.8686
 49.9271  50.0007  50.0210
 --------------------------------------------------------------

          Ground-State Mulliken Net Atomic Charges

     Atom                 Charge (a.u.)
  ----------------------------------------
      1 C                     0.399284
      2 H                     0.274012
      3 C                    -0.377025
      4 H                     0.202596
      5 O                    -0.225522
      6 H                     0.252264
      7 C                    -0.566450
      8 H                     0.237321
      9 H                     0.136173
     10 C                     0.530917
     11 H                     0.140079
     12 C                    -0.352030
     13 O                    -0.226998
     14 C                    -0.722094
     15 H                     0.191158
     16 H                     0.214851
     17 C                    -0.501273
     18 H                     0.161126
     19 H                     0.167097
     20 C                    -0.172383
     21 O                    -0.155891
     22 C                    -0.521598
     23 H                     0.172966
     24 H                     0.160294
     25 H                     0.151016
     26 C                    -0.483633
     27 H                     0.175395
     28 H                     0.141519
     29 H                     0.167313
     30 H                     0.299908
     31 O                    -0.132996
     32 H                     0.262608
  ----------------------------------------
  Sum of atomic charges =     0.000000

 -----------------------------------------------------------------
                    Cartesian Multipole Moments
 -----------------------------------------------------------------
    Charge (ESU x 10^10)
                 0.0000
    Dipole Moment (Debye)
         X      -0.3496      Y       1.4200      Z       4.6279
       Tot       4.8535
    Quadrupole Moments (Debye-Ang)
        XX    -118.0524     XY       7.9137     YY     -79.2902
        XZ       5.2659     YZ       2.1290     ZZ     -87.6881
    Octopole Moments (Debye-Ang^2)
       XXX     -58.3146    XXY       6.6946    XYY       4.1590
       YYY      36.9856    XXZ      51.6820    XYZ      -4.9271
       YYZ       4.5099    XZZ      14.5084    YZZ       6.2764
       ZZZ       4.1934
    Hexadecapole Moments (Debye-Ang^3)
      XXXX   -4069.3008   XXXY      72.8537   XXYY    -696.9843
      XYYY     -27.2804   YYYY    -678.3742   XXXZ      71.5642
      XXYZ       0.3159   XYYZ      18.4903   YYYZ       4.4926
      XXZZ    -649.6944   XYZZ      17.8424   YYZZ    -192.5634
      XZZZ      41.1656   YZZZ       5.4349   ZZZZ    -381.5810
 -----------------------------------------------------------------
 Calculating MO derivatives via CPSCF
XF: myseg = 0
XF: NBas: 434, NBas6D: 448
XF: NpeAtoms: 32
 D1JvT checksum  = 9378816 156461.6771849332
 D1KAT checksum  = 22347264 13136.1553502822
   1         3          96      0.251144    0.019779
   2         3          96      0.030606    0.002354
   3         3          96      0.001848    0.000161
   4        68          31      0.000073    0.000010
   5        99           0      0.000000    0.000000    Roots Converged
 Time for AOints: 2063.0 s (CPU) 350.9 s (wall)
 ------------------------------------------------------------------------------
                     AOints        : Timing summary (seconds)
 ------------------------------------------------------------------------------
     job step          cpu (% of tot)      sys (% of tot)     wall (% of tot)
 ------------------------------------------------------------------------------
  cpscf_lag         0.5197E+04 (24.3)   0.1420E-03 (14.0)   0.8810E+03 (24.0)
  iterzp            0.1413E+05 (66.0)   0.8030E-03 (79.3)   0.2427E+04 (66.1)
  make_fx           0.0000E+00 ( 0.0)   0.0000E+00 ( 0.0)   0.0000E+00 ( 0.0)
  AOints            0.2063E+04 ( 9.6)   0.4600E-04 ( 4.5)   0.3509E+03 ( 9.6)
 ------------------------------------------------------------------------------
   Grand Totals     0.2140E+05          0.1013E-02          0.3668E+04
 ------------------------------------------------------------------------------
 Calculating analytic Hessian of the SCF energy
 Polarizability Matrix (a.u.)
            1           2           3
    1-152.9558932  -1.7907249   0.9329520
    2  -1.7907249-126.5051742  -4.3620827
    3   0.9329520  -4.3620827-116.4435880

 Direct stationary perturbation theory relativistic correction:

 rels  =       0.207595103773
 relv  =      -1.086134114941
 rel2e =       0.531962060359
 E_rel =      -0.346576950809

 Hessian of the SCF Energy
            1           2           3           4           5           6
    1   0.4503711   0.0015526  -0.0003865  -0.0478415  -0.0009497   0.0217619
    2   0.0015526   0.4563654   0.0060715  -0.0006989  -0.0479486  -0.0180163
    3  -0.0003865   0.0060715   0.5839637   0.0208862  -0.0158886  -0.2916497
    4  -0.0478415  -0.0006989   0.0208862   0.0601147  -0.0005201  -0.0221607
    5  -0.0009497  -0.0479486  -0.0158886  -0.0005201   0.0570928   0.0175832
    6   0.0217619  -0.0180163  -0.2916497  -0.0221607   0.0175832   0.3192370
    7  -0.1053379  -0.0298036  -0.0157009  -0.0001460   0.0004047  -0.0001138
    8  -0.0381238  -0.1248531  -0.0346652  -0.0020922  -0.0050765  -0.0017356
    9  -0.0112447  -0.0236186  -0.0959899  -0.0166361  -0.0315714  -0.0129804
   10   0.0017975  -0.0031308  -0.0157940  -0.0010659  -0.0026418  -0.0009927
   11   0.0008625  -0.0041409  -0.0275363  -0.0026280  -0.0044996  -0.0014303
   12   0.0001140  -0.0031662  -0.0108018  -0.0007976  -0.0015653   0.0004704
   13   0.0098358  -0.0090809   0.0071859   0.0003106   0.0003064   0.0003138
   14   0.0185327  -0.0366369   0.0184542   0.0008579   0.0019791   0.0000073
   15   0.0048381  -0.0049810   0.0061631   0.0010308   0.0010179   0.0012694
   16  -0.0013905   0.0020682  -0.0009880  -0.0000731   0.0000256   0.0001123
   17   0.0046820  -0.0031649   0.0046600   0.0002474   0.0005293   0.0000097
   18  -0.0016330   0.0018994  -0.0016037   0.0000030   0.0001901   0.0002374
   19  -0.0193153  -0.0074724   0.0032041   0.0006395   0.0011979   0.0008095
   20  -0.0274065   0.0027497   0.0072523  -0.0000551   0.0007017   0.0004812
   21  -0.0101943   0.0005664   0.0033749  -0.0011758  -0.0004497   0.0002624
   22   0.0020350   0.0011114   0.0011457   0.0000479  -0.0006876  -0.0007127
   23  -0.0001395   0.0000676   0.0009458   0.0001157  -0.0000902   0.0001320
   24  -0.0009541  -0.0005523   0.0003360   0.0003742   0.0007374   0.0006614
   25  -0.0059985   0.0025340   0.0026237   0.0001395   0.0002713  -0.0000011
   26   0.0002793   0.0010920   0.0008662   0.0001113   0.0000774   0.0000282
   27   0.0009600  -0.0007441   0.0000077   0.0002700   0.0003632   0.0003848
   28   0.0025101  -0.0010317  -0.0003912  -0.0002512   0.0000260  -0.0001841
   29   0.0004387   0.0009463  -0.0001931  -0.0000058  -0.0001381   0.0000991
   30  -0.0005624  -0.0001570  -0.0002443  -0.0000731  -0.0000042   0.0001541
   31  -0.0003165   0.0000038   0.0000106   0.0000765   0.0000131   0.0002277
   32   0.0000032  -0.0000437   0.0000795   0.0000346  -0.0001716  -0.0000109
   33  -0.0001626  -0.0000535   0.0001957   0.0002140   0.0000257   0.0000549
   34   0.0000910  -0.0001457  -0.0005668  -0.0000246   0.0000496  -0.0000104
   35  -0.0000867  -0.0001429   0.0000849  -0.0000644   0.0001018  -0.0000944
   36   0.0003938   0.0004166   0.0003073  -0.0001702  -0.0000202  -0.0002160
   37   0.0001548   0.0000380   0.0002499  -0.0000082  -0.0000216  -0.0000347
   38  -0.0001799  -0.0002860   0.0000970   0.0000473  -0.0000058   0.0000479
   39  -0.0000890  -0.0002874  -0.0003650   0.0001152   0.0000273   0.0001603
   40  -0.0205118   0.0067796   0.0010720   0.0004943  -0.0010456   0.0004939
   41   0.0275769  -0.0005477  -0.0073702  -0.0007352   0.0010445  -0.0008422
   42  -0.0145595  -0.0007017   0.0044041  -0.0008898   0.0000422   0.0004101
   43  -0.0060159  -0.0017719   0.0032274   0.0002277  -0.0003794   0.0000490
   44  -0.0002764   0.0009520  -0.0002389  -0.0000181  -0.0000460   0.0000672
   45   0.0012609   0.0000581  -0.0002328   0.0001987  -0.0002394   0.0004251
   46   0.0017271  -0.0006837   0.0012592  -0.0006408   0.0004196  -0.0007296
   47   0.0000670   0.0000478  -0.0008362   0.0002424   0.0000205   0.0000044
   48  -0.0006920   0.0000393   0.0003469   0.0001738  -0.0005922   0.0004462
   49  -0.0951233   0.0253486  -0.0162976  -0.0003042  -0.0006052   0.0001046
   50   0.0240121  -0.1311361   0.0294312   0.0002893  -0.0005776   0.0012807
   51  -0.0121473   0.0275916  -0.0949950  -0.0151668   0.0284374  -0.0139256
   52   0.0061274   0.0140986   0.0057816   0.0004080  -0.0007805   0.0002501
   53  -0.0091137  -0.0239357  -0.0083959  -0.0004503   0.0006292   0.0003694
   54   0.0065545   0.0133303   0.0040217   0.0006591  -0.0002327   0.0005427
   55   0.0007275  -0.0003245  -0.0168445  -0.0010321   0.0029166  -0.0010214
   56  -0.0022828  -0.0001192   0.0266296   0.0024089  -0.0038021   0.0018361
   57  -0.0004782   0.0007734  -0.0147352  -0.0011596   0.0025068   0.0003306
   58  -0.1254549  -0.0109333   0.0270512  -0.0086849   0.0014944   0.0018817
   59  -0.0045694  -0.0803038  -0.0030617   0.0027177   0.0003323  -0.0004424
   60   0.0140668  -0.0039738  -0.0817913   0.0335027  -0.0005884  -0.0104739
   61  -0.0238653   0.0329048  -0.0267176   0.0034201   0.0000073  -0.0020010
   62   0.0116809  -0.0085202   0.0088930  -0.0014502  -0.0001717   0.0000573
   63  -0.0047162   0.0053698  -0.0034230  -0.0006096  -0.0002586   0.0024909
   64  -0.0188368  -0.0283375  -0.0078456   0.0010711  -0.0000917  -0.0004533
   65  -0.0072218   0.0007063  -0.0000874   0.0012131   0.0002594  -0.0003535
   66   0.0008160   0.0035851   0.0014592   0.0009125   0.0011485   0.0002507
   67   0.0001687  -0.0027102  -0.0014876   0.0001443   0.0000749   0.0000020
   68  -0.0008712  -0.0051953  -0.0016140   0.0000275  -0.0000348   0.0000630
   69   0.0000544  -0.0006893  -0.0002735  -0.0003347  -0.0001800   0.0002241
   70   0.0007325   0.0000859  -0.0014125  -0.0004857  -0.0002390   0.0006283
   71   0.0013801   0.0010180  -0.0006599  -0.0008347  -0.0000152   0.0009421
   72   0.0009894   0.0001396   0.0001312  -0.0003460   0.0000842   0.0004864
   73   0.0002656   0.0002699   0.0004764  -0.0000028  -0.0000842  -0.0001307
   74   0.0003005  -0.0000401  -0.0000846   0.0001137   0.0000095  -0.0000870
   75   0.0000399   0.0005639  -0.0002958  -0.0001185   0.0000195   0.0001671
   76  -0.0094643   0.0065347   0.0304183  -0.0059309   0.0003330   0.0014270
   77  -0.0001988   0.0020694  -0.0003224  -0.0003851   0.0000605   0.0005957
   78   0.0079768  -0.0026777  -0.0050587  -0.0008526   0.0001163   0.0012136
   79   0.0003870   0.0005678  -0.0004177   0.0000726  -0.0001537  -0.0000694
   80  -0.0006275  -0.0004269  -0.0003213   0.0001957   0.0001013  -0.0000164
   81  -0.0008470   0.0000497   0.0005301  -0.0000527   0.0000300  -0.0000134
   82   0.0000598  -0.0001981  -0.0007456   0.0002052   0.0000227  -0.0000996
   83   0.0002328   0.0002060   0.0005734  -0.0001911  -0.0000349  -0.0000387
   84  -0.0002995   0.0001675   0.0006829  -0.0002157  -0.0000396   0.0001455
   85   0.0013664   0.0003048   0.0012255  -0.0004808   0.0000456   0.0002489
   86   0.0000025  -0.0003590  -0.0018162   0.0005845   0.0001327  -0.0001440
   87  -0.0002701  -0.0012007  -0.0059004   0.0018656  -0.0000780  -0.0004286
   88   0.0007394   0.0024464  -0.0005913  -0.0004207   0.0005740   0.0003834
   89   0.0001834   0.0016443  -0.0009349   0.0009002  -0.0004387  -0.0004357
   90  -0.0007034   0.0004149   0.0014622   0.0005079  -0.0006140  -0.0003906
   91   0.0002558  -0.0002485   0.0004268   0.0000264   0.0000001   0.0000137
   92   0.0004008  -0.0001880   0.0000126   0.0000143  -0.0000093   0.0000364
   93  -0.0000325  -0.0001531   0.0001181   0.0000645  -0.0000028   0.0000715
   94   0.0001178  -0.0000777  -0.0000574  -0.0000049   0.0000174   0.0000075
   95  -0.0001410   0.0001238  -0.0000244   0.0000078  -0.0000111   0.0000065
   96   0.0001459  -0.0000648  -0.0001455  -0.0000186  -0.0000047  -0.0000185
            7           8           9          10          11          12
    1  -0.1053379  -0.0381238  -0.0112447   0.0017975   0.0008625   0.0001140
    2  -0.0298036  -0.1248531  -0.0236186  -0.0031308  -0.0041409  -0.0031662
    3  -0.0157009  -0.0346652  -0.0959899  -0.0157940  -0.0275363  -0.0108018
    4  -0.0001460  -0.0020922  -0.0166361  -0.0010659  -0.0026280  -0.0007976
    5   0.0004047  -0.0050765  -0.0315714  -0.0026418  -0.0044996  -0.0015653
    6  -0.0001138  -0.0017356  -0.0129804  -0.0009927  -0.0014303   0.0004704
    7   0.4623360   0.0171970  -0.0088812  -0.0511198   0.0001115   0.0204514
    8   0.0171970   0.4622223   0.0263645   0.0007017  -0.0536276  -0.0304835
    9  -0.0088812   0.0263645   0.5836855   0.0229444  -0.0339921  -0.2827474
   10  -0.0511198   0.0007017   0.0229444   0.0619364  -0.0052655  -0.0195789
   11   0.0001115  -0.0536276  -0.0339921  -0.0052655   0.0650278   0.0250923
   12   0.0204514  -0.0304835  -0.2827474  -0.0195789   0.0250923   0.3119012
   13  -0.0998958   0.0131670  -0.0396788  -0.0011788   0.0074834  -0.0059821
   14   0.0484235  -0.1408988   0.0489610   0.0063940  -0.0097566   0.0113615
   15  -0.0398181   0.0196099  -0.1008290  -0.0215559   0.0364215  -0.0140981
   16   0.0062355   0.0183877   0.0071544   0.0001510   0.0001138  -0.0006212
   17  -0.0150864  -0.0272701  -0.0131021  -0.0010779   0.0018176   0.0001446
   18   0.0071085   0.0192483   0.0043519   0.0006033   0.0009631   0.0001171
   19  -0.1605216  -0.0050967   0.0321543  -0.0057695  -0.0018215   0.0017244
   20  -0.0189850  -0.0762966  -0.0029030   0.0041754   0.0019144  -0.0021080
   21   0.0361933  -0.0029852  -0.0923543   0.0330340  -0.0001130  -0.0090588
   22  -0.0045893   0.0014710   0.0350050  -0.0058340   0.0002519   0.0012551
   23   0.0005626  -0.0001744   0.0000414   0.0002298   0.0006184   0.0003365
   24   0.0013403   0.0004812  -0.0108287   0.0015348   0.0002398   0.0007436
   25  -0.0170162  -0.0292815  -0.0108935   0.0014383   0.0004467   0.0001425
   26   0.0008697  -0.0022211   0.0001575  -0.0003805   0.0004628   0.0005515
   27   0.0055589   0.0085431   0.0023047  -0.0007203   0.0005424   0.0006201
   28  -0.0125624   0.0267922  -0.0157772   0.0013180  -0.0001266  -0.0000491
   29   0.0086782  -0.0040730   0.0017023  -0.0006691   0.0000982  -0.0002046
   30  -0.0015582  -0.0048100   0.0027697   0.0011932  -0.0004439  -0.0002811
   31   0.0004706  -0.0003691  -0.0015267  -0.0006656  -0.0000168   0.0003558
   32  -0.0007046   0.0006974   0.0006757   0.0004002  -0.0000575  -0.0005766
   33   0.0010363  -0.0006301  -0.0003992  -0.0006990  -0.0001745   0.0006343
   34  -0.0033199  -0.0004028   0.0010592   0.0001050   0.0000506   0.0001345
   35  -0.0006634  -0.0050247   0.0029608  -0.0001738   0.0000277  -0.0003105
   36   0.0020379   0.0027524  -0.0037732   0.0002951  -0.0001207   0.0002177
   37   0.0013765   0.0004621  -0.0004696   0.0001200  -0.0000126  -0.0002090
   38  -0.0005817   0.0004481  -0.0004403   0.0000364  -0.0000034   0.0001658
   39  -0.0016527  -0.0012271   0.0019739  -0.0004872   0.0000683   0.0001894
   40   0.0017281   0.0005758   0.0004769  -0.0001136   0.0000503   0.0000587
   41   0.0008810   0.0005836  -0.0011087   0.0000248  -0.0001773  -0.0001203
   42   0.0002152  -0.0009212   0.0001719   0.0000129   0.0000844   0.0002488
   43  -0.0006856  -0.0007731  -0.0000679   0.0000672   0.0000926   0.0000493
   44  -0.0008743   0.0004362   0.0000314   0.0000751  -0.0000236  -0.0000434
   45  -0.0000476   0.0000624  -0.0000090   0.0000034  -0.0000055  -0.0000118
   46  -0.0002691   0.0000386   0.0000981  -0.0000681  -0.0001323  -0.0001179
   47  -0.0000967  -0.0002099  -0.0000957  -0.0001095   0.0000540   0.0001715
   48  -0.0000099   0.0000710   0.0001053  -0.0000841   0.0001073   0.0000155
   49   0.0094629  -0.0032281   0.0068761   0.0001017  -0.0000192  -0.0000274
   50   0.0125523  -0.0316570   0.0122095   0.0007524   0.0018977   0.0007961
   51   0.0061640  -0.0030879   0.0040816   0.0000312  -0.0011759  -0.0001472
   52  -0.0022762   0.0013587  -0.0013220  -0.0001185  -0.0001393  -0.0000348
   53   0.0039665  -0.0005395   0.0032192   0.0001174   0.0002160  -0.0000741
   54  -0.0021232   0.0008536  -0.0013552   0.0001570   0.0002876   0.0004622
   55   0.0000937  -0.0008583   0.0001299  -0.0000603   0.0001443   0.0004471
   56  -0.0001204   0.0014092   0.0019907  -0.0003596  -0.0006954  -0.0008178
   57  -0.0001763  -0.0014297  -0.0005763   0.0002392   0.0005422   0.0009342
   58  -0.0158853  -0.0120194   0.0007620   0.0006520   0.0011468   0.0009779
   59  -0.0309067   0.0064361   0.0075928   0.0009013   0.0001247   0.0000848
   60  -0.0086225   0.0009673   0.0040647  -0.0009397  -0.0000374  -0.0011137
   61   0.0028566   0.0005689   0.0006914  -0.0004772  -0.0000944  -0.0004063
   62   0.0021684  -0.0072909   0.0014843  -0.0003324   0.0006441  -0.0003829
   63   0.0000036   0.0014523  -0.0011932   0.0005114   0.0000690   0.0006266
   64  -0.0055238   0.0025656   0.0020554   0.0000269   0.0000339  -0.0001424
   65   0.0018989  -0.0000806  -0.0008314  -0.0000768  -0.0000181   0.0000086
   66   0.0012308  -0.0001087  -0.0004869   0.0002621  -0.0000410   0.0001376
   67  -0.0007700   0.0009432   0.0003512  -0.0000293  -0.0000867  -0.0000838
   68  -0.0016585   0.0006293   0.0006048   0.0000224   0.0000157  -0.0000493
   69  -0.0002306   0.0000458   0.0005310   0.0000254   0.0000888   0.0000038
   70   0.0002452  -0.0001440   0.0001020   0.0000705   0.0000442   0.0000159
   71   0.0001994  -0.0001383   0.0002337   0.0001492   0.0001351   0.0001124
   72  -0.0000534  -0.0002022   0.0002175   0.0000980   0.0001407   0.0001083
   73  -0.0000605  -0.0000953  -0.0002769  -0.0000151  -0.0000257  -0.0000133
   74  -0.0000486  -0.0002340   0.0001392  -0.0000556  -0.0000072  -0.0000796
   75   0.0000855   0.0000099   0.0000706   0.0000164   0.0000365   0.0000280
   76  -0.0008802   0.0014714   0.0003269  -0.0004638   0.0000881   0.0009948
   77   0.0001524   0.0007774   0.0012431  -0.0003396   0.0004084  -0.0004220
   78  -0.0006724   0.0008592   0.0001966   0.0001677   0.0000687   0.0001672
   79  -0.0014187  -0.0004031   0.0012680  -0.0013224   0.0001092   0.0001152
   80  -0.0010434  -0.0002749  -0.0009014   0.0002723   0.0003681   0.0009015
   81   0.0012944  -0.0004231   0.0001621   0.0000208   0.0001094   0.0003942
   82   0.0002037  -0.0002295   0.0001342  -0.0000626  -0.0000568   0.0000233
   83   0.0005911  -0.0004120   0.0008019  -0.0000032  -0.0001648  -0.0002405
   84  -0.0000622   0.0004480  -0.0004025   0.0000302   0.0000687  -0.0000034
   85   0.0002232   0.0004802  -0.0004033   0.0001395   0.0000831   0.0002229
   86  -0.0002597  -0.0003224  -0.0005214   0.0002278  -0.0000084   0.0004752
   87  -0.0006533  -0.0007373  -0.0006663  -0.0000030   0.0001483   0.0003926
   88  -0.0041151   0.0062848  -0.0034720   0.0006113  -0.0006744   0.0007946
   89   0.0014385   0.0057778  -0.0006665   0.0002584  -0.0006603   0.0003237
   90  -0.0023173   0.0015183  -0.0004971  -0.0002233  -0.0000201  -0.0001872
   91   0.0015699   0.0003468  -0.0009213  -0.0000906  -0.0000226   0.0001061
   92   0.0010401   0.0015401  -0.0005980  -0.0001533  -0.0000187   0.0001198
   93   0.0003414  -0.0001590  -0.0000476  -0.0001463   0.0000181   0.0001163
   94  -0.0004109   0.0003054  -0.0000186  -0.0000802   0.0000094   0.0000806
   95  -0.0003013  -0.0002824  -0.0000634   0.0000309   0.0000286  -0.0000013
   96  -0.0003685   0.0003186   0.0004498   0.0000438  -0.0000063  -0.0000785
           13          14          15          16          17          18
    1   0.0098358   0.0185327   0.0048381  -0.0013905   0.0046820  -0.0016330
    2  -0.0090809  -0.0366369  -0.0049810   0.0020682  -0.0031649   0.0018994
    3   0.0071859   0.0184542   0.0061631  -0.0009880   0.0046600  -0.0016037
    4   0.0003106   0.0008579   0.0010308  -0.0000731   0.0002474   0.0000030
    5   0.0003064   0.0019791   0.0010179   0.0000256   0.0005293   0.0001901
    6   0.0003138   0.0000073   0.0012694   0.0001123   0.0000097   0.0002374
    7  -0.0998958   0.0484235  -0.0398181   0.0062355  -0.0150864   0.0071085
    8   0.0131670  -0.1408988   0.0196099   0.0183877  -0.0272701   0.0192483
    9  -0.0396788   0.0489610  -0.1008290   0.0071544  -0.0131021   0.0043519
   10  -0.0011788   0.0063940  -0.0215559   0.0001510  -0.0010779   0.0006033
   11   0.0074834  -0.0097566   0.0364215   0.0001138   0.0018176   0.0009631
   12  -0.0059821   0.0113615  -0.0140981  -0.0006212   0.0001446   0.0001171
   13   0.2430207   0.1077894   0.1537285  -0.1126245  -0.1497006  -0.0941467
   14   0.1077894   0.5789343   0.0787833  -0.1836696  -0.3704958  -0.1593415
   15   0.1537285   0.0787833   0.1798847  -0.0928559  -0.1263981  -0.0808770
   16  -0.1126245  -0.1836696  -0.0928559   0.1065566   0.1627752   0.0875605
   17  -0.1497006  -0.3704958  -0.1263981   0.1627752   0.3972290   0.1364244
   18  -0.0941467  -0.1593415  -0.0808770   0.0875605   0.1364244   0.0774793
   19  -0.0244377   0.0122509  -0.0016033   0.0019065   0.0000494  -0.0000030
   20   0.0399002  -0.0159666   0.0009380   0.0029865   0.0019411   0.0002588
   21  -0.0216097   0.0070885   0.0034892   0.0007668  -0.0011050  -0.0000005
   22   0.0029199  -0.0011029  -0.0015150  -0.0001912   0.0000512   0.0000897
   23  -0.0001660  -0.0000352  -0.0002234  -0.0000566  -0.0000111  -0.0004676
   24  -0.0005885  -0.0006786   0.0022058   0.0001100   0.0000165  -0.0003368
   25   0.0034419  -0.0003926   0.0005028  -0.0010437   0.0009796   0.0000211
   26   0.0005933   0.0030719  -0.0000436  -0.0009080   0.0000142  -0.0003430
   27  -0.0007545   0.0008833  -0.0006323  -0.0007337  -0.0002595   0.0003872
   28  -0.0103230   0.0042563  -0.0000328  -0.0006414  -0.0008528  -0.0000450
   29  -0.0012122   0.0022285  -0.0006672  -0.0004915   0.0002013   0.0000347
   30   0.0035897  -0.0014335   0.0012656  -0.0004661   0.0004149   0.0001056
   31   0.0000153  -0.0001399   0.0005880   0.0000554   0.0000360  -0.0000637
   32  -0.0002017   0.0001012  -0.0006358  -0.0000278  -0.0000757   0.0000998
   33  -0.0001627   0.0000155   0.0006706   0.0001164   0.0000121  -0.0001702
   34   0.0041383  -0.0028009   0.0007131  -0.0003181   0.0008002   0.0001590
   35   0.0031596  -0.0015040   0.0003150   0.0001644   0.0003731   0.0001364
   36  -0.0031078   0.0013193  -0.0001283   0.0001927  -0.0003462   0.0000239
   37  -0.0018089   0.0012629  -0.0005554   0.0001243  -0.0003515  -0.0000119
   38   0.0002260   0.0000340   0.0001158  -0.0001146   0.0000615   0.0000004
   39   0.0021488  -0.0009990   0.0004798  -0.0001379   0.0003240  -0.0000573
   40  -0.0006101  -0.0011896  -0.0000558   0.0005596  -0.0001731   0.0000191
   41  -0.0009526   0.0008787  -0.0000269  -0.0001644   0.0000289  -0.0000462
   42  -0.0001074  -0.0000585  -0.0000395   0.0002408  -0.0000417  -0.0000747
   43   0.0004269   0.0002731  -0.0000180  -0.0001069   0.0000860   0.0000193
   44   0.0003856   0.0000385   0.0000416  -0.0001636   0.0001200   0.0000349
   45   0.0000187   0.0000938   0.0000110  -0.0000425  -0.0000144   0.0000064
   46   0.0001572   0.0000066  -0.0000392  -0.0000188   0.0000437   0.0000059
   47   0.0000707  -0.0000240   0.0000746   0.0000285   0.0000089  -0.0000089
   48   0.0000623  -0.0001144   0.0000605   0.0000248   0.0000028  -0.0000153
   49  -0.0012365  -0.0060317  -0.0006204   0.0004465  -0.0016932   0.0002064
   50  -0.0028339  -0.0052014  -0.0017507   0.0006323  -0.0009642   0.0009666
   51  -0.0009190  -0.0039107  -0.0003057  -0.0000036  -0.0009969   0.0008514
   52   0.0005626   0.0015083   0.0000102  -0.0001174   0.0003915  -0.0001626
   53  -0.0006807  -0.0022190  -0.0003507   0.0001842  -0.0004120   0.0003147
   54   0.0002716   0.0009690   0.0005013  -0.0000501   0.0003332  -0.0000942
   55  -0.0001576   0.0000220   0.0001140  -0.0000008  -0.0000008   0.0000671
   56  -0.0000027   0.0000867  -0.0005368  -0.0000041  -0.0000547  -0.0001440
   57  -0.0000370   0.0000231   0.0006144   0.0000533   0.0001081  -0.0000255
   58  -0.0033623   0.0031847  -0.0011647  -0.0002215   0.0002368  -0.0005564
   59   0.0043752   0.0017527   0.0011047   0.0008683  -0.0001908   0.0001950
   60  -0.0019027   0.0003068  -0.0016500  -0.0009883   0.0000844  -0.0001314
   61  -0.0063984  -0.0095636  -0.0028828  -0.0023463   0.0010546  -0.0002883
   62  -0.0096036  -0.0006559  -0.0033962  -0.0012578   0.0015454  -0.0002227
   63  -0.0014416  -0.0022039   0.0026648   0.0001906  -0.0000018   0.0004474
   64   0.0009236  -0.0000942   0.0002023   0.0000091   0.0000602   0.0001118
   65  -0.0005452   0.0000726  -0.0001711  -0.0000944   0.0000500  -0.0000551
   66   0.0003311   0.0000674   0.0003064   0.0002128   0.0000236  -0.0000488
   67   0.0003373  -0.0001992   0.0000944   0.0000171  -0.0000070   0.0000330
   68   0.0002585   0.0000667   0.0000542   0.0000252   0.0000234   0.0000352
   69  -0.0000239  -0.0000339  -0.0000527  -0.0000191  -0.0000098   0.0000151
   70  -0.0000831   0.0001218  -0.0000035   0.0000114   0.0000025  -0.0000134
   71  -0.0000316   0.0000476   0.0000904   0.0000475  -0.0000024  -0.0000335
   72  -0.0001707   0.0001334   0.0000415   0.0000298   0.0000150  -0.0000466
   73  -0.0000100   0.0001888   0.0000074  -0.0000022   0.0000048  -0.0000159
   74  -0.0004317   0.0001556  -0.0001914  -0.0000763   0.0000244  -0.0000376
   75   0.0001317  -0.0000963   0.0000057  -0.0000004  -0.0000220   0.0000162
   76   0.0008041  -0.0006074  -0.0000994  -0.0000547  -0.0000114   0.0001207
   77   0.0004962  -0.0007999  -0.0007515  -0.0003865  -0.0000916   0.0002898
   78   0.0011097  -0.0000894  -0.0007050  -0.0000596  -0.0000803   0.0000986
   79  -0.0001462   0.0003375  -0.0004285  -0.0000738  -0.0001962   0.0001205
   80  -0.0003702   0.0002526   0.0004815  -0.0000585   0.0000299  -0.0000210
   81  -0.0009293   0.0002550   0.0008091   0.0002519   0.0002047  -0.0001442
   82  -0.0001627   0.0001061   0.0000887   0.0000176   0.0000029  -0.0000119
   83  -0.0006546   0.0003266   0.0000365   0.0000852   0.0000152  -0.0000456
   84   0.0004125  -0.0002547   0.0003601   0.0000922  -0.0000205   0.0000360
   85   0.0000825  -0.0002504   0.0002494   0.0000159   0.0000522  -0.0000202
   86  -0.0002076   0.0002130   0.0003047   0.0000757   0.0000936  -0.0001017
   87  -0.0001218   0.0000735   0.0001291   0.0000073   0.0000427  -0.0000636
   88  -0.0031950  -0.0006128   0.0011773   0.0031076  -0.0021994   0.0008440
   89  -0.0005276  -0.0066895   0.0007690  -0.0009650  -0.0012233  -0.0001772
   90   0.0022935   0.0002582  -0.0015982  -0.0000613  -0.0004219  -0.0004613
   91  -0.0016837   0.0014067  -0.0002386   0.0000945  -0.0003219  -0.0001060
   92  -0.0012513   0.0009594  -0.0001072  -0.0001131  -0.0002012  -0.0000798
   93  -0.0002996   0.0003538   0.0000280   0.0000328  -0.0000834  -0.0000954
   94   0.0003378  -0.0002684   0.0001425  -0.0000836   0.0001161  -0.0000148
   95   0.0002433  -0.0003162   0.0000730   0.0000834   0.0000510   0.0000338
   96   0.0003860  -0.0001933  -0.0000442  -0.0001216   0.0000827   0.0000731
           19          20          21          22          23          24
    1  -0.0193153  -0.0274065  -0.0101943   0.0020350  -0.0001395  -0.0009541
    2  -0.0074724   0.0027497   0.0005664   0.0011114   0.0000676  -0.0005523
    3   0.0032041   0.0072523   0.0033749   0.0011457   0.0009458   0.0003360
    4   0.0006395  -0.0000551  -0.0011758   0.0000479   0.0001157   0.0003742
    5   0.0011979   0.0007017  -0.0004497  -0.0006876  -0.0000902   0.0007374
    6   0.0008095   0.0004812   0.0002624  -0.0007127   0.0001320   0.0006614
    7  -0.1605216  -0.0189850   0.0361933  -0.0045893   0.0005626   0.0013403
    8  -0.0050967  -0.0762966  -0.0029852   0.0014710  -0.0001744   0.0004812
    9   0.0321543  -0.0029030  -0.0923543   0.0350050   0.0000414  -0.0108287
   10  -0.0057695   0.0041754   0.0330340  -0.0058340   0.0002298   0.0015348
   11  -0.0018215   0.0019144  -0.0001130   0.0002519   0.0006184   0.0002398
   12   0.0017244  -0.0021080  -0.0090588   0.0012551   0.0003365   0.0007436
   13  -0.0244377   0.0399002  -0.0216097   0.0029199  -0.0001660  -0.0005885
   14   0.0122509  -0.0159666   0.0070885  -0.0011029  -0.0000352  -0.0006786
   15  -0.0016033   0.0009380   0.0034892  -0.0015150  -0.0002234   0.0022058
   16   0.0019065   0.0029865   0.0007668  -0.0001912  -0.0000566   0.0001100
   17   0.0000494   0.0019411  -0.0011050   0.0000512  -0.0000111   0.0000165
   18  -0.0000030   0.0002588  -0.0000005   0.0000897  -0.0004676  -0.0003368
   19   0.4560422   0.0510674   0.0026417  -0.0486327  -0.0012450   0.0174749
   20   0.0510674   0.5254857   0.0393880  -0.0000297  -0.0485485  -0.0137523
   21   0.0026417   0.0393880   0.5707066   0.0171412  -0.0144345  -0.3044651
   22  -0.0486327  -0.0000297   0.0171412   0.0548434  -0.0020806  -0.0190830
   23  -0.0012450  -0.0485485  -0.0144345  -0.0020806   0.0519416   0.0125307
   24   0.0174749  -0.0137523  -0.3044651  -0.0190830   0.0125307   0.3310546
   25  -0.0919149  -0.0907492  -0.0333465   0.0007774   0.0020615   0.0005986
   26  -0.0908255  -0.2265214  -0.0655699  -0.0007672  -0.0013861  -0.0008871
   27  -0.0323129  -0.0660652  -0.0731104  -0.0139301  -0.0275713  -0.0085283
   28  -0.0949320   0.0222165  -0.0109877  -0.0007983  -0.0002695  -0.0011653
   29   0.0326199  -0.1227404   0.0268950   0.0003409  -0.0006041   0.0008877
   30  -0.0183950   0.0276060  -0.0910807  -0.0173130   0.0258345  -0.0130198
   31   0.0004212  -0.0006683  -0.0168071  -0.0012832   0.0026750  -0.0010222
   32   0.0003854  -0.0001578   0.0283480   0.0030416  -0.0035276   0.0016733
   33  -0.0007081   0.0008396  -0.0149712  -0.0011948   0.0023555   0.0003081
   34  -0.0199421   0.0169615  -0.0042283   0.0008277  -0.0010560   0.0013127
   35   0.0309111   0.0005284  -0.0093803  -0.0007094   0.0012295  -0.0006118
   36  -0.0136290  -0.0049374   0.0077534  -0.0032372   0.0017446  -0.0018127
   37  -0.0005475  -0.0030594   0.0031072   0.0000275  -0.0001533  -0.0004627
   38  -0.0033767   0.0012022   0.0007073   0.0000025  -0.0002317   0.0002017
   39   0.0019367   0.0037167  -0.0054808   0.0011296  -0.0007872   0.0015039
   40   0.0086420   0.0109009   0.0046616   0.0002072  -0.0004854   0.0003864
   41  -0.0098875  -0.0354666  -0.0051693  -0.0010426   0.0018199  -0.0010250
   42   0.0062635   0.0114876   0.0048778   0.0006002   0.0009595   0.0004899
   43  -0.0016035  -0.0026842  -0.0011944  -0.0001472   0.0001203  -0.0000671
   44  -0.0036803  -0.0037506  -0.0026739  -0.0001540   0.0002535  -0.0000547
   45  -0.0009871  -0.0013237  -0.0000798   0.0000917  -0.0003600   0.0003471
   46   0.0002881   0.0007343   0.0002266   0.0002998  -0.0002347   0.0002577
   47   0.0002992   0.0018044  -0.0012831  -0.0000452  -0.0006896   0.0005003
   48   0.0000405   0.0009138   0.0004706   0.0004065  -0.0005379   0.0005540
   49   0.0007888   0.0003592   0.0006298  -0.0002219  -0.0000270   0.0000164
   50  -0.0006468   0.0020033   0.0007201  -0.0000779  -0.0002647   0.0002585
   51   0.0004470   0.0009861   0.0000278   0.0000219  -0.0000000   0.0000821
   52   0.0000279   0.0006150  -0.0001187   0.0000747  -0.0000687   0.0000309
   53   0.0003833   0.0002940  -0.0000250  -0.0000698  -0.0000139   0.0000220
   54  -0.0000118  -0.0002059  -0.0000980   0.0000234  -0.0000067  -0.0000241
   55  -0.0001388  -0.0000723   0.0000030  -0.0000965   0.0000880  -0.0000934
   56   0.0000107  -0.0002930   0.0000396   0.0000925  -0.0000134  -0.0001585
   57   0.0000991   0.0001298   0.0001164  -0.0001470  -0.0001671   0.0000576
   58   0.0007918   0.0003414  -0.0005303  -0.0000999  -0.0001006   0.0001513
   59  -0.0015079  -0.0061694  -0.0026736   0.0002420   0.0000638   0.0000195
   60  -0.0004335  -0.0014444  -0.0013227  -0.0000562  -0.0001060   0.0001940
   61   0.0000773   0.0002722   0.0000908   0.0000439   0.0000438  -0.0000149
   62  -0.0003213   0.0012853  -0.0002605   0.0000387  -0.0001139  -0.0000200
   63  -0.0000118  -0.0001042   0.0001377  -0.0001817   0.0000469   0.0000973
   64  -0.0004600  -0.0017128  -0.0007147   0.0000187   0.0000191   0.0000195
   65   0.0001317   0.0006809   0.0001748  -0.0000139  -0.0000193   0.0000092
   66   0.0001418   0.0002342   0.0003700  -0.0000606   0.0000147   0.0000084
   67  -0.0000517  -0.0003493  -0.0001779   0.0000209   0.0000199  -0.0000007
   68  -0.0001155  -0.0006179  -0.0001742   0.0000068   0.0000071   0.0000031
   69  -0.0000566  -0.0001074  -0.0000583   0.0000063  -0.0000053  -0.0000018
   70  -0.0000036   0.0000783   0.0000292  -0.0000118  -0.0000127   0.0000027
   71   0.0000055   0.0000278   0.0000385  -0.0000306  -0.0000068   0.0000122
   72  -0.0000099  -0.0000615   0.0000264  -0.0000222  -0.0000085   0.0000072
   73   0.0000162   0.0000245   0.0000222   0.0000036  -0.0000017   0.0000003
   74  -0.0000244  -0.0000733  -0.0000464   0.0000152  -0.0000023  -0.0000108
   75   0.0000126   0.0000926  -0.0000208  -0.0000042  -0.0000034   0.0000062
   76   0.0003004   0.0000782   0.0007262  -0.0001524   0.0000113  -0.0001343
   77  -0.0001387  -0.0000991  -0.0003388   0.0001733  -0.0000193  -0.0000774
   78  -0.0000760  -0.0005893  -0.0000538   0.0000456   0.0000206  -0.0000038
   79  -0.0000454   0.0000392  -0.0001568   0.0000544  -0.0000001  -0.0000267
   80   0.0001827   0.0001101   0.0005742  -0.0002456   0.0000083   0.0000691
   81  -0.0000430   0.0001373   0.0001233  -0.0000591  -0.0000345  -0.0000122
   82  -0.0000494   0.0000146  -0.0000771   0.0000295   0.0000004  -0.0000060
   83  -0.0000905  -0.0000163  -0.0001549   0.0000613  -0.0000115  -0.0000451
   84   0.0000475   0.0000537   0.0000644  -0.0000353   0.0000029   0.0000177
   85   0.0000285  -0.0000606   0.0001159  -0.0000461   0.0000103  -0.0000047
   86   0.0000712   0.0000701   0.0003024  -0.0001371  -0.0000051   0.0000325
   87   0.0000652   0.0001575   0.0001283  -0.0000768  -0.0000009   0.0000793
   88   0.0003433  -0.0007973   0.0005526  -0.0001201   0.0000627   0.0000342
   89   0.0002983  -0.0011726   0.0005377  -0.0000051   0.0000810  -0.0000161
   90   0.0001475  -0.0003195   0.0001462   0.0001188  -0.0000169  -0.0000666
   91  -0.0014448  -0.0038749   0.0015006  -0.0002939   0.0001100  -0.0002483
   92  -0.0038544  -0.0046104   0.0009909   0.0002042   0.0000652   0.0001212
   93   0.0012119  -0.0007578   0.0008205   0.0004767  -0.0003269   0.0002927
   94  -0.0005009  -0.0002610  -0.0001231   0.0002871  -0.0000331   0.0002271
   95   0.0002394   0.0017013   0.0004665   0.0000947  -0.0003874   0.0000737
   96  -0.0001409   0.0000064  -0.0007408   0.0000715   0.0000926   0.0000528
           25          26          27          28          29          30
    1  -0.0059985   0.0002793   0.0009600   0.0025101   0.0004387  -0.0005624
    2   0.0025340   0.0010920  -0.0007441  -0.0010317   0.0009463  -0.0001570
    3   0.0026237   0.0008662   0.0000077  -0.0003912  -0.0001931  -0.0002443
    4   0.0001395   0.0001113   0.0002700  -0.0002512  -0.0000058  -0.0000731
    5   0.0002713   0.0000774   0.0003632   0.0000260  -0.0001381  -0.0000042
    6  -0.0000011   0.0000282   0.0003848  -0.0001841   0.0000991   0.0001541
    7  -0.0170162   0.0008697   0.0055589  -0.0125624   0.0086782  -0.0015582
    8  -0.0292815  -0.0022211   0.0085431   0.0267922  -0.0040730  -0.0048100
    9  -0.0108935   0.0001575   0.0023047  -0.0157772   0.0017023   0.0027697
   10   0.0014383  -0.0003805  -0.0007203   0.0013180  -0.0006691   0.0011932
   11   0.0004467   0.0004628   0.0005424  -0.0001266   0.0000982  -0.0004439
   12   0.0001425   0.0005515   0.0006201  -0.0000491  -0.0002046  -0.0002811
   13   0.0034419   0.0005933  -0.0007545  -0.0103230  -0.0012122   0.0035897
   14  -0.0003926   0.0030719   0.0008833   0.0042563   0.0022285  -0.0014335
   15   0.0005028  -0.0000436  -0.0006323  -0.0000328  -0.0006672   0.0012656
   16  -0.0010437  -0.0009080  -0.0007337  -0.0006414  -0.0004915  -0.0004661
   17   0.0009796   0.0000142  -0.0002595  -0.0008528   0.0002013   0.0004149
   18   0.0000211  -0.0003430   0.0003872  -0.0000450   0.0000347   0.0001056
   19  -0.0919149  -0.0908255  -0.0323129  -0.0949320   0.0326199  -0.0183950
   20  -0.0907492  -0.2265214  -0.0660652   0.0222165  -0.1227404   0.0276060
   21  -0.0333465  -0.0655699  -0.0731104  -0.0109877   0.0268950  -0.0910807
   22   0.0007774  -0.0007672  -0.0139301  -0.0007983   0.0003409  -0.0173130
   23   0.0020615  -0.0013861  -0.0275713  -0.0002695  -0.0006041   0.0258345
   24   0.0005986  -0.0008871  -0.0085283  -0.0011653   0.0008877  -0.0130198
   25   0.1042527   0.0979399   0.0361634   0.0066921   0.0146838   0.0061893
   26   0.0979399   0.2500167   0.0701888  -0.0090970  -0.0216520  -0.0083716
   27   0.0361634   0.0701888   0.0743201   0.0060695   0.0123410   0.0031110
   28   0.0066921  -0.0090970   0.0060695   0.4638696   0.0211824  -0.0093246
   29   0.0146838  -0.0216520   0.0123410   0.0211824   0.4308017   0.0357239
   30   0.0061893  -0.0083716   0.0031110  -0.0093246   0.0357239   0.5713762
   31   0.0003858  -0.0002013   0.0006478  -0.0511389  -0.0029569   0.0088544
   32  -0.0009495   0.0009090  -0.0004078  -0.0019266  -0.0468487  -0.0198984
   33   0.0002480   0.0006003   0.0006370   0.0113671  -0.0198088  -0.2856250
   34   0.0012882  -0.0030508  -0.0001397  -0.1526123  -0.0054126   0.0279907
   35   0.0008403  -0.0018562  -0.0009288  -0.0078301  -0.0843813   0.0085310
   36   0.0005964  -0.0011895   0.0001030   0.0121883   0.0053582  -0.0862229
   37  -0.0002567   0.0007747   0.0002454  -0.0110712   0.0161190   0.0375139
   38  -0.0001064   0.0003776   0.0000569   0.0063372   0.0106845  -0.0170280
   39   0.0000323   0.0001547   0.0000610   0.0216983  -0.0188374  -0.0134552
   40  -0.0019362   0.0040740  -0.0015844  -0.0944077  -0.0356938  -0.0094267
   41   0.0025749  -0.0027454   0.0014952  -0.0331027  -0.1463670  -0.0264242
   42  -0.0018123   0.0035212  -0.0006156  -0.0080711  -0.0262372  -0.0913176
   43   0.0006429  -0.0010098   0.0001644   0.0063638  -0.0132494   0.0083145
   44   0.0010063  -0.0014271   0.0005703   0.0101785  -0.0222464   0.0128338
   45   0.0001053  -0.0003708   0.0004780   0.0045964  -0.0094422   0.0035169
   46  -0.0001177   0.0001041   0.0000720   0.0002523  -0.0025526  -0.0164867
   47  -0.0001455   0.0003441   0.0004408   0.0011625  -0.0059986  -0.0294951
   48  -0.0000581   0.0000341   0.0002921  -0.0014093  -0.0024808  -0.0101000
   49  -0.0001763   0.0003907  -0.0001315  -0.0214511  -0.0070958   0.0027847
   50   0.0005368   0.0003227  -0.0001623  -0.0303348  -0.0008619   0.0084379
   51  -0.0001328  -0.0002096  -0.0000862  -0.0102881  -0.0001817   0.0029631
   52   0.0000679  -0.0000517  -0.0000102  -0.0062397   0.0015284   0.0027759
   53  -0.0001125  -0.0000044  -0.0000309   0.0005397   0.0011821   0.0000582
   54   0.0000019   0.0000058  -0.0000179   0.0015594  -0.0000667  -0.0001401
   55   0.0000771  -0.0000682  -0.0000046   0.0020312   0.0010397   0.0011923
   56  -0.0000808  -0.0000075  -0.0000085   0.0000695   0.0002153   0.0008798
   57   0.0000700   0.0000750  -0.0000297  -0.0007799  -0.0001518   0.0001658
   58   0.0005650   0.0005876   0.0002528  -0.0002702  -0.0001892  -0.0003375
   59  -0.0023700  -0.0003740   0.0002303   0.0000089  -0.0003197   0.0001756
   60  -0.0005121   0.0000257   0.0005290  -0.0000321   0.0000916   0.0002660
   61   0.0000224  -0.0001354  -0.0000162  -0.0000522   0.0002529   0.0003404
   62   0.0004558   0.0003619   0.0000621  -0.0003644  -0.0002113  -0.0000242
   63  -0.0000475  -0.0001263  -0.0000260   0.0000396   0.0000602   0.0000217
   64  -0.0007185  -0.0000957   0.0001189  -0.0002224  -0.0001134   0.0002398
   65   0.0003119   0.0000646  -0.0000022  -0.0001725   0.0000562  -0.0000122
   66   0.0001296   0.0000653  -0.0000346   0.0001809  -0.0000656  -0.0001598
   67  -0.0001505  -0.0000396   0.0000140  -0.0000500   0.0000098   0.0000805
   68  -0.0002467  -0.0000102   0.0000327   0.0001811  -0.0000810  -0.0000411
   69  -0.0000340  -0.0000110   0.0000018  -0.0000381  -0.0000021   0.0000395
   70   0.0000426   0.0000244   0.0000022   0.0000560  -0.0000219  -0.0000334
   71   0.0000195   0.0000048  -0.0000052  -0.0000207   0.0000096  -0.0000018
   72  -0.0000134   0.0000167  -0.0000027   0.0000807  -0.0000252  -0.0000449
   73   0.0000097   0.0000164   0.0000023   0.0000494  -0.0000415  -0.0000417
   74  -0.0000316   0.0000135   0.0000048   0.0001471  -0.0000496  -0.0000547
   75   0.0000319  -0.0000204   0.0000018  -0.0002017   0.0000709   0.0001067
   76  -0.0000721  -0.0000865  -0.0001439   0.0001176   0.0000012   0.0000642
   77  -0.0000457  -0.0000317   0.0000096   0.0000528   0.0000853  -0.0000491
   78  -0.0001671  -0.0000053   0.0000135   0.0000883  -0.0000478   0.0000281
   79   0.0000203  -0.0000022   0.0000126   0.0000278   0.0000320   0.0000055
   80   0.0000528   0.0000213  -0.0000204   0.0000007  -0.0000952  -0.0000555
   81   0.0000362   0.0000136   0.0000019  -0.0000582  -0.0000208   0.0000281
   82   0.0000174   0.0000139   0.0000102   0.0000300  -0.0000074   0.0000048
   83  -0.0000087   0.0000022   0.0000100  -0.0000288   0.0000120   0.0000991
   84   0.0000204  -0.0000280  -0.0000079  -0.0000295   0.0000734  -0.0000082
   85  -0.0000482  -0.0000241  -0.0000206  -0.0000211   0.0000054   0.0000201
   86   0.0000311   0.0000142  -0.0000022  -0.0000244  -0.0000565   0.0000006
   87   0.0000780   0.0000236   0.0000249  -0.0000489  -0.0000103  -0.0000524
   88  -0.0001779  -0.0001390  -0.0000212   0.0006370   0.0000216  -0.0002564
   89  -0.0002917  -0.0001361  -0.0000296   0.0005143   0.0000689  -0.0001052
   90  -0.0000577  -0.0000458  -0.0000238   0.0002067  -0.0000126  -0.0000580
   91  -0.0001680   0.0009223   0.0002662  -0.0249343  -0.0271611  -0.0239136
   92  -0.0001185   0.0019009   0.0004651  -0.0094881   0.0095218  -0.0114616
   93  -0.0001993   0.0005676  -0.0000354  -0.0004406  -0.0074169   0.0030246
   94  -0.0000859   0.0001810  -0.0003067  -0.0019758  -0.0000801  -0.0029655
   95   0.0001849  -0.0006984  -0.0000015   0.0010050   0.0006129  -0.0007243
   96  -0.0003159   0.0003258  -0.0001291   0.0012791   0.0025347   0.0028676
           31          32          33          34          35          36
    1  -0.0003165   0.0000032  -0.0001626   0.0000910  -0.0000867   0.0003938
    2   0.0000038  -0.0000437  -0.0000535  -0.0001457  -0.0001429   0.0004166
    3   0.0000106   0.0000795   0.0001957  -0.0005668   0.0000849   0.0003073
    4   0.0000765   0.0000346   0.0002140  -0.0000246  -0.0000644  -0.0001702
    5   0.0000131  -0.0001716   0.0000257   0.0000496   0.0001018  -0.0000202
    6   0.0002277  -0.0000109   0.0000549  -0.0000104  -0.0000944  -0.0002160
    7   0.0004706  -0.0007046   0.0010363  -0.0033199  -0.0006634   0.0020379
    8  -0.0003691   0.0006974  -0.0006301  -0.0004028  -0.0050247   0.0027524
    9  -0.0015267   0.0006757  -0.0003992   0.0010592   0.0029608  -0.0037732
   10  -0.0006656   0.0004002  -0.0006990   0.0001050  -0.0001738   0.0002951
   11  -0.0000168  -0.0000575  -0.0001745   0.0000506   0.0000277  -0.0001207
   12   0.0003558  -0.0005766   0.0006343   0.0001345  -0.0003105   0.0002177
   13   0.0000153  -0.0002017  -0.0001627   0.0041383   0.0031596  -0.0031078
   14  -0.0001399   0.0001012   0.0000155  -0.0028009  -0.0015040   0.0013193
   15   0.0005880  -0.0006358   0.0006706   0.0007131   0.0003150  -0.0001283
   16   0.0000554  -0.0000278   0.0001164  -0.0003181   0.0001644   0.0001927
   17   0.0000360  -0.0000757   0.0000121   0.0008002   0.0003731  -0.0003462
   18  -0.0000637   0.0000998  -0.0001702   0.0001590   0.0001364   0.0000239
   19   0.0004212   0.0003854  -0.0007081  -0.0199421   0.0309111  -0.0136290
   20  -0.0006683  -0.0001578   0.0008396   0.0169615   0.0005284  -0.0049374
   21  -0.0168071   0.0283480  -0.0149712  -0.0042283  -0.0093803   0.0077534
   22  -0.0012832   0.0030416  -0.0011948   0.0008277  -0.0007094  -0.0032372
   23   0.0026750  -0.0035276   0.0023555  -0.0010560   0.0012295   0.0017446
   24  -0.0010222   0.0016733   0.0003081   0.0013127  -0.0006118  -0.0018127
   25   0.0003858  -0.0009495   0.0002480   0.0012882   0.0008403   0.0005964
   26  -0.0002013   0.0009090   0.0006003  -0.0030508  -0.0018562  -0.0011895
   27   0.0006478  -0.0004078   0.0006370  -0.0001397  -0.0009288   0.0001030
   28  -0.0511389  -0.0019266   0.0113671  -0.1526123  -0.0078301   0.0121883
   29  -0.0029569  -0.0468487  -0.0198088  -0.0054126  -0.0843813   0.0053582
   30   0.0088544  -0.0198984  -0.2856250   0.0279907   0.0085310  -0.0862229
   31   0.0587919   0.0011649  -0.0087123   0.0017840   0.0019421   0.0328929
   32   0.0011649   0.0566770   0.0216102   0.0009340  -0.0022771  -0.0017885
   33  -0.0087123   0.0216102   0.3141885  -0.0043937  -0.0043697  -0.0137955
   34   0.0017840   0.0009340  -0.0043937   0.5696575  -0.0456617  -0.1897711
   35   0.0019421  -0.0022771  -0.0043697  -0.0456617   0.4135138   0.2997222
   36   0.0328929  -0.0017885  -0.0137955  -0.1897711   0.2997222   0.7574183
   37  -0.0079708   0.0007775   0.0032378  -0.2023499   0.1031169   0.2044817
   38   0.0026777   0.0013440   0.0009412   0.1100607  -0.2079562  -0.2433586
   39   0.0024783   0.0000612   0.0011315   0.2163688  -0.2412156  -0.5254997
   40   0.0005650   0.0003550   0.0000278  -0.0211471  -0.0283746  -0.0056260
   41  -0.0021255  -0.0041450  -0.0017918  -0.0123260   0.0020963   0.0053455
   42  -0.0163271  -0.0296466  -0.0098065  -0.0032949   0.0101396   0.0041633
   43   0.0004074   0.0007735   0.0001284   0.0012980  -0.0009958   0.0002184
   44   0.0003794   0.0008836  -0.0003810   0.0021501  -0.0006799  -0.0010097
   45   0.0006567   0.0003670   0.0007110  -0.0002084   0.0010062   0.0009110
   46  -0.0015534  -0.0031966  -0.0007567   0.0005460  -0.0013347  -0.0032705
   47  -0.0028294  -0.0044023  -0.0016541   0.0006617  -0.0001218  -0.0017810
   48  -0.0006114  -0.0014955   0.0008070   0.0017941  -0.0012641  -0.0023927
   49   0.0010160   0.0012546   0.0004490   0.0007753  -0.0016874  -0.0009928
   50   0.0005322   0.0008896   0.0005893   0.0007555  -0.0063460  -0.0032716
   51  -0.0008231  -0.0002349   0.0003013   0.0010906  -0.0032115  -0.0020926
   52   0.0001476   0.0003018  -0.0000475   0.0008756  -0.0019834  -0.0011206
   53   0.0000650  -0.0000312  -0.0000061   0.0002049   0.0001668  -0.0002120
   54   0.0002314   0.0002732   0.0003503   0.0001392   0.0003631   0.0005175
   55  -0.0001143  -0.0006077  -0.0010039  -0.0003314   0.0008875   0.0006145
   56   0.0004149   0.0001937   0.0000303  -0.0001759   0.0000011  -0.0000512
   57   0.0003889   0.0007502   0.0005372   0.0002142  -0.0002360  -0.0001226
   58   0.0000180   0.0000458   0.0000889  -0.0011956  -0.0001197   0.0000238
   59   0.0000033   0.0000462  -0.0000277   0.0002964  -0.0002048  -0.0002621
   60  -0.0000528   0.0000042  -0.0000894   0.0002144   0.0000658  -0.0000836
   61  -0.0000237  -0.0000417  -0.0000874   0.0011404   0.0001683  -0.0000814
   62   0.0000108   0.0000211   0.0000290  -0.0002305   0.0000985  -0.0002719
   63   0.0000406  -0.0000170   0.0000518   0.0002182  -0.0000990  -0.0001573
   64   0.0000073   0.0000006  -0.0000302   0.0004185  -0.0001040  -0.0001889
   65   0.0000111   0.0000032   0.0000114  -0.0000781  -0.0000184   0.0000376
   66   0.0000009  -0.0000217   0.0000102  -0.0001250   0.0000599   0.0001138
   67  -0.0000020  -0.0000051  -0.0000184   0.0002339   0.0000025  -0.0000275
   68  -0.0000029   0.0000033  -0.0000043   0.0000070   0.0000264  -0.0000296
   69   0.0000008   0.0000051  -0.0000032   0.0000244  -0.0000178  -0.0000180
   70   0.0000054   0.0000085   0.0000108  -0.0001217   0.0000010   0.0000104
   71   0.0000041  -0.0000008   0.0000086  -0.0000178  -0.0000182  -0.0000163
   72   0.0000089   0.0000091   0.0000172  -0.0000593  -0.0000084  -0.0000595
   73  -0.0000038   0.0000046   0.0000045  -0.0001248   0.0000004  -0.0000079
   74  -0.0000091  -0.0000008  -0.0000028  -0.0000545   0.0000611  -0.0000038
   75  -0.0000023  -0.0000024  -0.0000051   0.0000656  -0.0000541  -0.0000126
   76  -0.0000100  -0.0000175  -0.0000451   0.0003220   0.0000802   0.0000445
   77   0.0000109   0.0000227   0.0000158   0.0000077  -0.0000056   0.0000609
   78  -0.0000281  -0.0000037  -0.0000252  -0.0001001  -0.0000217  -0.0000237
   79  -0.0000159   0.0000093  -0.0000079  -0.0001252  -0.0000135   0.0000359
   80   0.0000237  -0.0000052   0.0000267   0.0000829  -0.0000078  -0.0000896
   81   0.0000053   0.0000050  -0.0000076   0.0001079   0.0000348  -0.0000447
   82  -0.0000116   0.0000033  -0.0000048  -0.0001228  -0.0000110  -0.0000005
   83  -0.0000298   0.0000018  -0.0000387  -0.0000344   0.0000242   0.0000099
   84   0.0000184  -0.0000058   0.0000155   0.0001267  -0.0000040   0.0000266
   85   0.0000120  -0.0000061  -0.0000029   0.0002385   0.0000282  -0.0000240
   86   0.0000047  -0.0000025   0.0000020   0.0000205   0.0000047  -0.0000337
   87   0.0000244   0.0000025   0.0000262  -0.0000256  -0.0000130  -0.0000065
   88  -0.0000003   0.0000042   0.0000328  -0.0007815  -0.0002194   0.0003577
   89  -0.0000114   0.0000049  -0.0000213  -0.0000537  -0.0000962   0.0002564
   90  -0.0000243   0.0000096  -0.0000209  -0.0001707  -0.0000069   0.0001892
   91   0.0002608  -0.0007615  -0.0002278  -0.1974339  -0.0439368  -0.0113303
   92   0.0005450  -0.0006549   0.0003040  -0.0778279  -0.0939966  -0.0413346
   93  -0.0013615   0.0004760   0.0035021  -0.0655364  -0.0548904  -0.1100085
   94  -0.0013302  -0.0010562   0.0013039   0.0162116  -0.0073326  -0.0217986
   95  -0.0011574   0.0006038   0.0015471   0.0162858  -0.0136157  -0.0168953
   96  -0.0000691   0.0002962   0.0007686   0.0168973  -0.0066814  -0.0252744
           37          38          39          40          41          42
    1   0.0001548  -0.0001799  -0.0000890  -0.0205118   0.0275769  -0.0145595
    2   0.0000380  -0.0002860  -0.0002874   0.0067796  -0.0005477  -0.0007017
    3   0.0002499   0.0000970  -0.0003650   0.0010720  -0.0073702   0.0044041
    4  -0.0000082   0.0000473   0.0001152   0.0004943  -0.0007352  -0.0008898
    5  -0.0000216  -0.0000058   0.0000273  -0.0010456   0.0010445   0.0000422
    6  -0.0000347   0.0000479   0.0001603   0.0004939  -0.0008422   0.0004101
    7   0.0013765  -0.0005817  -0.0016527   0.0017281   0.0008810   0.0002152
    8   0.0004621   0.0004481  -0.0012271   0.0005758   0.0005836  -0.0009212
    9  -0.0004696  -0.0004403   0.0019739   0.0004769  -0.0011087   0.0001719
   10   0.0001200   0.0000364  -0.0004872  -0.0001136   0.0000248   0.0000129
   11  -0.0000126  -0.0000034   0.0000683   0.0000503  -0.0001773   0.0000844
   12  -0.0002090   0.0001658   0.0001894   0.0000587  -0.0001203   0.0002488
   13  -0.0018089   0.0002260   0.0021488  -0.0006101  -0.0009526  -0.0001074
   14   0.0012629   0.0000340  -0.0009990  -0.0011896   0.0008787  -0.0000585
   15  -0.0005554   0.0001158   0.0004798  -0.0000558  -0.0000269  -0.0000395
   16   0.0001243  -0.0001146  -0.0001379   0.0005596  -0.0001644   0.0002408
   17  -0.0003515   0.0000615   0.0003240  -0.0001731   0.0000289  -0.0000417
   18  -0.0000119   0.0000004  -0.0000573   0.0000191  -0.0000462  -0.0000747
   19  -0.0005475  -0.0033767   0.0019367   0.0086420  -0.0098875   0.0062635
   20  -0.0030594   0.0012022   0.0037167   0.0109009  -0.0354666   0.0114876
   21   0.0031072   0.0007073  -0.0054808   0.0046616  -0.0051693   0.0048778
   22   0.0000275   0.0000025   0.0011296   0.0002072  -0.0010426   0.0006002
   23  -0.0001533  -0.0002317  -0.0007872  -0.0004854   0.0018199   0.0009595
   24  -0.0004627   0.0002017   0.0015039   0.0003864  -0.0010250   0.0004899
   25  -0.0002567  -0.0001064   0.0000323  -0.0019362   0.0025749  -0.0018123
   26   0.0007747   0.0003776   0.0001547   0.0040740  -0.0027454   0.0035212
   27   0.0002454   0.0000569   0.0000610  -0.0015844   0.0014952  -0.0006156
   28  -0.0110712   0.0063372   0.0216983  -0.0944077  -0.0331027  -0.0080711
   29   0.0161190   0.0106845  -0.0188374  -0.0356938  -0.1463670  -0.0262372
   30   0.0375139  -0.0170280  -0.0134552  -0.0094267  -0.0264242  -0.0913176
   31  -0.0079708   0.0026777   0.0024783   0.0005650  -0.0021255  -0.0163271
   32   0.0007775   0.0013440   0.0000612   0.0003550  -0.0041450  -0.0296466
   33   0.0032378   0.0009412   0.0011315   0.0000278  -0.0017918  -0.0098065
   34  -0.2023499   0.1100607   0.2163688  -0.0211471  -0.0123260  -0.0032949
   35   0.1031169  -0.2079562  -0.2412156  -0.0283746   0.0020963   0.0101396
   36   0.2044817  -0.2433586  -0.5254997  -0.0056260   0.0053455   0.0041633
   37   0.1913275  -0.1059327  -0.2219965   0.0000227   0.0030108   0.0009360
   38  -0.1059327   0.2150497   0.3209605  -0.0011822  -0.0015075  -0.0011986
   39  -0.2219965   0.3209605   0.6055394  -0.0038247  -0.0036493  -0.0017751
   40   0.0000227  -0.0011822  -0.0038247   0.4716134  -0.0492815   0.0080999
   41   0.0030108  -0.0015075  -0.0036493  -0.0492815   0.5268084  -0.0313726
   42   0.0009360  -0.0011986  -0.0017751   0.0080999  -0.0313726   0.5833345
   43  -0.0001051   0.0003642   0.0000862  -0.0966626   0.0887402  -0.0509176
   44  -0.0006878   0.0009545   0.0007985   0.0875240  -0.2039286   0.0890252
   45   0.0004188  -0.0007520  -0.0001178  -0.0508367   0.0906795  -0.1008760
   46  -0.0007841   0.0005520   0.0012993  -0.0483166   0.0044926   0.0252172
   47   0.0001209   0.0001878   0.0012733   0.0040724  -0.0537806  -0.0277084
   48   0.0009458   0.0017017   0.0015920   0.0234787  -0.0297599  -0.3007215
   49   0.0003059   0.0005041   0.0001520  -0.1733065   0.0020357   0.0273276
   50  -0.0006118   0.0015110   0.0009298   0.0013430  -0.0818223  -0.0010310
   51   0.0003928   0.0010407   0.0011263   0.0265205   0.0003946  -0.0873811
   52  -0.0003627   0.0004489   0.0004686  -0.0160338  -0.0276761  -0.0103246
   53  -0.0001011   0.0000202   0.0000969   0.0006456   0.0017002   0.0008552
   54  -0.0001109  -0.0000261  -0.0000216   0.0047936   0.0083494   0.0022969
   55  -0.0001765  -0.0005976  -0.0005677  -0.0049917   0.0016010   0.0345254
   56   0.0000799  -0.0000263  -0.0000336   0.0003099  -0.0005500  -0.0008908
   57  -0.0001249   0.0002721   0.0003233   0.0013711  -0.0007290  -0.0080163
   58   0.0005732   0.0000539  -0.0001791   0.0010525  -0.0015929   0.0004165
   59  -0.0001353   0.0001159   0.0001772   0.0013111  -0.0046095   0.0024793
   60  -0.0000311  -0.0000139   0.0000592  -0.0005886   0.0020276  -0.0019153
   61  -0.0005266  -0.0000373   0.0002153  -0.0003571   0.0025903  -0.0017227
   62   0.0001229   0.0001525   0.0001049  -0.0000624  -0.0008983   0.0007932
   63  -0.0001492   0.0000061   0.0001612   0.0000253   0.0006213  -0.0002073
   64  -0.0001873   0.0000688   0.0001510   0.0003032  -0.0008564  -0.0002611
   65   0.0000244  -0.0000151  -0.0000359   0.0001224  -0.0004721   0.0002776
   66   0.0000637  -0.0000155  -0.0000785   0.0000667   0.0004575   0.0002172
   67  -0.0001088   0.0000042   0.0000450   0.0000902  -0.0000472  -0.0000901
   68   0.0000010   0.0000187   0.0000226  -0.0000421   0.0003587   0.0000683
   69  -0.0000108   0.0000047   0.0000117   0.0000114  -0.0001183  -0.0000503
   70   0.0000581   0.0000016  -0.0000211  -0.0000420   0.0000860   0.0000906
   71   0.0000061   0.0000013   0.0000128  -0.0000390  -0.0000302  -0.0000626
   72   0.0000194   0.0000274   0.0000334  -0.0000631   0.0001778   0.0001029
   73   0.0000604   0.0000086  -0.0000159  -0.0001183   0.0000338  -0.0000402
   74   0.0000356   0.0000104  -0.0000049  -0.0001040   0.0004726  -0.0000129
   75  -0.0000308  -0.0000167   0.0000085   0.0000204  -0.0005352  -0.0002009
   76  -0.0001444  -0.0000088   0.0000114  -0.0000465   0.0002233  -0.0000378
   77  -0.0000187  -0.0000365  -0.0000240   0.0000897   0.0002640   0.0002145
   78   0.0000568   0.0000084  -0.0000119  -0.0001062   0.0000527  -0.0004019
   79   0.0000585  -0.0000204  -0.0000430   0.0000186   0.0000301   0.0000601
   80  -0.0000452   0.0000575   0.0000758  -0.0000843  -0.0000056  -0.0000884
   81  -0.0000478   0.0000152   0.0000394   0.0000025   0.0000222   0.0000499
   82   0.0000610  -0.0000070  -0.0000246  -0.0000764   0.0000268   0.0000037
   83   0.0000340  -0.0000130  -0.0000311  -0.0000462  -0.0000314  -0.0002337
   84  -0.0000768  -0.0000208   0.0000147   0.0002452  -0.0001210   0.0005258
   85  -0.0001177   0.0000116   0.0000523   0.0000128   0.0000919   0.0000234
   86  -0.0000047   0.0000193   0.0000236  -0.0000544  -0.0000403  -0.0001589
   87   0.0000064   0.0000086   0.0000098   0.0000854  -0.0001564   0.0002293
   88   0.0003508  -0.0001126  -0.0003080   0.0000818   0.0001504   0.0000526
   89   0.0000234  -0.0000849  -0.0001527   0.0000586   0.0005655  -0.0002143
   90   0.0000911  -0.0000404  -0.0001456   0.0000045   0.0000262   0.0000205
   91   0.0334692  -0.0029263  -0.0126573  -0.0065691   0.0058466   0.0032074
   92  -0.0093889  -0.0242275  -0.0559791  -0.0005802   0.0010126   0.0001314
   93  -0.0221607  -0.0585201  -0.0685012  -0.0004911   0.0016521   0.0022763
   94  -0.0015638  -0.0062214  -0.0063844  -0.0001444  -0.0002272   0.0011625
   95  -0.0054855   0.0021432  -0.0055636   0.0002258  -0.0005085   0.0004997
   96  -0.0052834  -0.0049485   0.0010910   0.0006816  -0.0009351  -0.0004195
           43          44          45          46          47          48
    1  -0.0060159  -0.0002764   0.0012609   0.0017271   0.0000670  -0.0006920
    2  -0.0017719   0.0009520   0.0000581  -0.0006837   0.0000478   0.0000393
    3   0.0032274  -0.0002389  -0.0002328   0.0012592  -0.0008362   0.0003469
    4   0.0002277  -0.0000181   0.0001987  -0.0006408   0.0002424   0.0001738
    5  -0.0003794  -0.0000460  -0.0002394   0.0004196   0.0000205  -0.0005922
    6   0.0000490   0.0000672   0.0004251  -0.0007296   0.0000044   0.0004462
    7  -0.0006856  -0.0008743  -0.0000476  -0.0002691  -0.0000967  -0.0000099
    8  -0.0007731   0.0004362   0.0000624   0.0000386  -0.0002099   0.0000710
    9  -0.0000679   0.0000314  -0.0000090   0.0000981  -0.0000957   0.0001053
   10   0.0000672   0.0000751   0.0000034  -0.0000681  -0.0001095  -0.0000841
   11   0.0000926  -0.0000236  -0.0000055  -0.0001323   0.0000540   0.0001073
   12   0.0000493  -0.0000434  -0.0000118  -0.0001179   0.0001715   0.0000155
   13   0.0004269   0.0003856   0.0000187   0.0001572   0.0000707   0.0000623
   14   0.0002731   0.0000385   0.0000938   0.0000066  -0.0000240  -0.0001144
   15  -0.0000180   0.0000416   0.0000110  -0.0000392   0.0000746   0.0000605
   16  -0.0001069  -0.0001636  -0.0000425  -0.0000188   0.0000285   0.0000248
   17   0.0000860   0.0001200  -0.0000144   0.0000437   0.0000089   0.0000028
   18   0.0000193   0.0000349   0.0000064   0.0000059  -0.0000089  -0.0000153
   19  -0.0016035  -0.0036803  -0.0009871   0.0002881   0.0002992   0.0000405
   20  -0.0026842  -0.0037506  -0.0013237   0.0007343   0.0018044   0.0009138
   21  -0.0011944  -0.0026739  -0.0000798   0.0002266  -0.0012831   0.0004706
   22  -0.0001472  -0.0001540   0.0000917   0.0002998  -0.0000452   0.0004065
   23   0.0001203   0.0002535  -0.0003600  -0.0002347  -0.0006896  -0.0005379
   24  -0.0000671  -0.0000547   0.0003471   0.0002577   0.0005003   0.0005540
   25   0.0006429   0.0010063   0.0001053  -0.0001177  -0.0001455  -0.0000581
   26  -0.0010098  -0.0014271  -0.0003708   0.0001041   0.0003441   0.0000341
   27   0.0001644   0.0005703   0.0004780   0.0000720   0.0004408   0.0002921
   28   0.0063638   0.0101785   0.0045964   0.0002523   0.0011625  -0.0014093
   29  -0.0132494  -0.0222464  -0.0094422  -0.0025526  -0.0059986  -0.0024808
   30   0.0083145   0.0128338   0.0035169  -0.0164867  -0.0294951  -0.0101000
   31   0.0004074   0.0003794   0.0006567  -0.0015534  -0.0028294  -0.0006114
   32   0.0007735   0.0008836   0.0003670  -0.0031966  -0.0044023  -0.0014955
   33   0.0001284  -0.0003810   0.0007110  -0.0007567  -0.0016541   0.0008070
   34   0.0012980   0.0021501  -0.0002084   0.0005460   0.0006617   0.0017941
   35  -0.0009958  -0.0006799   0.0010062  -0.0013347  -0.0001218  -0.0012641
   36   0.0002184  -0.0010097   0.0009110  -0.0032705  -0.0017810  -0.0023927
   37  -0.0001051  -0.0006878   0.0004188  -0.0007841   0.0001209   0.0009458
   38   0.0003642   0.0009545  -0.0007520   0.0005520   0.0001878   0.0017017
   39   0.0000862   0.0007985  -0.0001178   0.0012993   0.0012733   0.0015920
   40  -0.0966626   0.0875240  -0.0508367  -0.0483166   0.0040724   0.0234787
   41   0.0887402  -0.2039286   0.0906795   0.0044926  -0.0537806  -0.0297599
   42  -0.0509176   0.0890252  -0.1008760   0.0252172  -0.0277084  -0.3007215
   43   0.1080443  -0.0939639   0.0550312   0.0009206  -0.0025191   0.0009673
   44  -0.0939639   0.2238185  -0.0968057  -0.0019104   0.0032335  -0.0011997
   45   0.0550312  -0.0968057   0.1047088  -0.0143104   0.0253752  -0.0138765
   46   0.0009206  -0.0019104  -0.0143104   0.0571161  -0.0010192  -0.0279574
   47  -0.0025191   0.0032335   0.0253752  -0.0010192   0.0584599   0.0337706
   48   0.0009673  -0.0011997  -0.0138765  -0.0279574   0.0337706   0.3266314
   49  -0.0150279  -0.0001486   0.0048896  -0.0056362   0.0001374   0.0017939
   50   0.0253214   0.0008246  -0.0078049   0.0036170  -0.0006639  -0.0000014
   51  -0.0148982  -0.0007012   0.0031893   0.0332888   0.0001582  -0.0067327
   52   0.0008747   0.0003305  -0.0006561   0.0014276  -0.0000623   0.0003004
   53  -0.0004067   0.0005491   0.0001112  -0.0001743   0.0001929   0.0003247
   54  -0.0006001  -0.0001614   0.0000836  -0.0004897   0.0005037   0.0004922
   55   0.0013659   0.0002714  -0.0004732  -0.0060193  -0.0003603   0.0010848
   56   0.0000583   0.0000412  -0.0004223   0.0004537   0.0009260   0.0001706
   57   0.0004083  -0.0003052   0.0006457   0.0014779  -0.0001074   0.0012021
   58   0.0009695  -0.0002502   0.0001080  -0.0001049   0.0001430   0.0000634
   59   0.0015473   0.0000711  -0.0001434  -0.0003265   0.0000362   0.0000437
   60  -0.0007306   0.0001207   0.0005165  -0.0000848   0.0000800   0.0002844
   61  -0.0011540   0.0000707   0.0001937   0.0000818  -0.0000825   0.0000669
   62   0.0005547   0.0000397  -0.0000533  -0.0000090   0.0000115  -0.0000279
   63  -0.0002411  -0.0000219   0.0000179  -0.0001239   0.0000114   0.0000595
   64   0.0000538   0.0000540  -0.0000221   0.0000289  -0.0000189   0.0000395
   65   0.0001536  -0.0000198  -0.0000222  -0.0000464   0.0000085   0.0000287
   66  -0.0000201  -0.0000176  -0.0000086   0.0001059   0.0000210  -0.0000604
   67  -0.0000537   0.0000158  -0.0000102   0.0000136  -0.0000088  -0.0000003
   68  -0.0000457   0.0000100   0.0000083   0.0000079  -0.0000126  -0.0000079
   69  -0.0000016   0.0000061   0.0000028  -0.0000397  -0.0000108   0.0000196
   70   0.0000216  -0.0000046   0.0000119  -0.0000485  -0.0000001   0.0000181
   71  -0.0000012  -0.0000009   0.0000126  -0.0000114   0.0000145   0.0000005
   72  -0.0000176   0.0000027  -0.0000019  -0.0000713  -0.0000258   0.0000293
   73   0.0000010  -0.0000030  -0.0000025   0.0000430  -0.0000033  -0.0000174
   74  -0.0000449   0.0000054   0.0000209   0.0000616   0.0000028  -0.0000340
   75   0.0000490   0.0000014   0.0000026  -0.0000070   0.0000188   0.0000151
   76  -0.0001837   0.0000415  -0.0001254   0.0000899  -0.0000520  -0.0001738
   77  -0.0000762  -0.0000289  -0.0000283  -0.0001205  -0.0000362   0.0000719
   78  -0.0000573   0.0000102   0.0000028   0.0001733  -0.0000030  -0.0000624
   79   0.0000035  -0.0000110   0.0000082  -0.0000286   0.0000045   0.0000030
   80   0.0000157   0.0000189   0.0000094   0.0000418   0.0000020   0.0000018
   81   0.0000041   0.0000151  -0.0000022  -0.0000216  -0.0000090   0.0000125
   82   0.0000157  -0.0000048   0.0000176   0.0000074   0.0000165   0.0000010
   83  -0.0000221   0.0000088   0.0000075   0.0000808  -0.0000009  -0.0000344
   84   0.0000532  -0.0000119  -0.0000296  -0.0002208  -0.0000080   0.0000384
   85  -0.0000600   0.0000106  -0.0000213  -0.0000190  -0.0000205  -0.0000086
   86   0.0000172   0.0000120   0.0000199   0.0000668   0.0000037   0.0000135
   87   0.0000984  -0.0000071   0.0000239  -0.0001044   0.0000130   0.0000565
   88  -0.0000460  -0.0000930   0.0000166  -0.0000467   0.0000254  -0.0000065
   89  -0.0002800  -0.0000287   0.0000132   0.0000194  -0.0000294  -0.0000069
   90  -0.0000184  -0.0000153  -0.0000105   0.0000273  -0.0000111  -0.0000228
   91   0.0001002  -0.0003847   0.0001962   0.0001681  -0.0001179  -0.0002221
   92   0.0001528   0.0000871  -0.0000095   0.0008040   0.0003579   0.0000706
   93  -0.0000187  -0.0000627  -0.0003030   0.0013080   0.0005818   0.0002327
   94   0.0000478   0.0001350  -0.0000800   0.0005046   0.0004391  -0.0000139
   95  -0.0000474  -0.0001777  -0.0000477   0.0002077   0.0002533   0.0001903
   96   0.0000002   0.0001521  -0.0000409   0.0000146   0.0000393   0.0002207
           49          50          51          52          53          54
    1  -0.0951233   0.0240121  -0.0121473   0.0061274  -0.0091137   0.0065545
    2   0.0253486  -0.1311361   0.0275916   0.0140986  -0.0239357   0.0133303
    3  -0.0162976   0.0294312  -0.0949950   0.0057816  -0.0083959   0.0040217
    4  -0.0003042   0.0002893  -0.0151668   0.0004080  -0.0004503   0.0006591
    5  -0.0006052  -0.0005776   0.0284374  -0.0007805   0.0006292  -0.0002327
    6   0.0001046   0.0012807  -0.0139256   0.0002501   0.0003694   0.0005427
    7   0.0094629   0.0125523   0.0061640  -0.0022762   0.0039665  -0.0021232
    8  -0.0032281  -0.0316570  -0.0030879   0.0013587  -0.0005395   0.0008536
    9   0.0068761   0.0122095   0.0040816  -0.0013220   0.0032192  -0.0013552
   10   0.0001017   0.0007524   0.0000312  -0.0001185   0.0001174   0.0001570
   11  -0.0000192   0.0018977  -0.0011759  -0.0001393   0.0002160   0.0002876
   12  -0.0000274   0.0007961  -0.0001472  -0.0000348  -0.0000741   0.0004622
   13  -0.0012365  -0.0028339  -0.0009190   0.0005626  -0.0006807   0.0002716
   14  -0.0060317  -0.0052014  -0.0039107   0.0015083  -0.0022190   0.0009690
   15  -0.0006204  -0.0017507  -0.0003057   0.0000102  -0.0003507   0.0005013
   16   0.0004465   0.0006323  -0.0000036  -0.0001174   0.0001842  -0.0000501
   17  -0.0016932  -0.0009642  -0.0009969   0.0003915  -0.0004120   0.0003332
   18   0.0002064   0.0009666   0.0008514  -0.0001626   0.0003147  -0.0000942
   19   0.0007888  -0.0006468   0.0004470   0.0000279   0.0003833  -0.0000118
   20   0.0003592   0.0020033   0.0009861   0.0006150   0.0002940  -0.0002059
   21   0.0006298   0.0007201   0.0000278  -0.0001187  -0.0000250  -0.0000980
   22  -0.0002219  -0.0000779   0.0000219   0.0000747  -0.0000698   0.0000234
   23  -0.0000270  -0.0002647  -0.0000000  -0.0000687  -0.0000139  -0.0000067
   24   0.0000164   0.0002585   0.0000821   0.0000309   0.0000220  -0.0000241
   25  -0.0001763   0.0005368  -0.0001328   0.0000679  -0.0001125   0.0000019
   26   0.0003907   0.0003227  -0.0002096  -0.0000517  -0.0000044   0.0000058
   27  -0.0001315  -0.0001623  -0.0000862  -0.0000102  -0.0000309  -0.0000179
   28  -0.0214511  -0.0303348  -0.0102881  -0.0062397   0.0005397   0.0015594
   29  -0.0070958  -0.0008619  -0.0001817   0.0015284   0.0011821  -0.0000667
   30   0.0027847   0.0084379   0.0029631   0.0027759   0.0000582  -0.0001401
   31   0.0010160   0.0005322  -0.0008231   0.0001476   0.0000650   0.0002314
   32   0.0012546   0.0008896  -0.0002349   0.0003018  -0.0000312   0.0002732
   33   0.0004490   0.0005893   0.0003013  -0.0000475  -0.0000061   0.0003503
   34   0.0007753   0.0007555   0.0010906   0.0008756   0.0002049   0.0001392
   35  -0.0016874  -0.0063460  -0.0032115  -0.0019834   0.0001668   0.0003631
   36  -0.0009928  -0.0032716  -0.0020926  -0.0011206  -0.0002120   0.0005175
   37   0.0003059  -0.0006118   0.0003928  -0.0003627  -0.0001011  -0.0001109
   38   0.0005041   0.0015110   0.0010407   0.0004489   0.0000202  -0.0000261
   39   0.0001520   0.0009298   0.0011263   0.0004686   0.0000969  -0.0000216
   40  -0.1733065   0.0013430   0.0265205  -0.0160338   0.0006456   0.0047936
   41   0.0020357  -0.0818223   0.0003946  -0.0276761   0.0017002   0.0083494
   42   0.0273276  -0.0010310  -0.0873811  -0.0103246   0.0008552   0.0022969
   43  -0.0150279   0.0253214  -0.0148982   0.0008747  -0.0004067  -0.0006001
   44  -0.0001486   0.0008246  -0.0007012   0.0003305   0.0005491  -0.0001614
   45   0.0048896  -0.0078049   0.0031893  -0.0006561   0.0001112   0.0000836
   46  -0.0056362   0.0036170   0.0332888   0.0014276  -0.0001743  -0.0004897
   47   0.0001374  -0.0006639   0.0001582  -0.0000623   0.0001929   0.0005037
   48   0.0017939  -0.0000014  -0.0067327   0.0003004   0.0003247   0.0004922
   49   0.4648802   0.0608493   0.0026065  -0.0924709  -0.0950882  -0.0361824
   50   0.0608493   0.5345329   0.0406322  -0.0966700  -0.2359347  -0.0728500
   51   0.0026065   0.0406322   0.5564358  -0.0366165  -0.0716222  -0.0757766
   52  -0.0924709  -0.0966700  -0.0366165   0.1106433   0.1033212   0.0397073
   53  -0.0950882  -0.2359347  -0.0716222   0.1033212   0.2561248   0.0764118
   54  -0.0361824  -0.0728500  -0.0757766   0.0397073   0.0764118   0.0788580
   55  -0.0490401  -0.0007087   0.0206985   0.0014164   0.0001211  -0.0143366
   56  -0.0005852  -0.0486539  -0.0067147   0.0031410  -0.0001974  -0.0275890
   57   0.0208332  -0.0071955  -0.2913853   0.0010428  -0.0007646  -0.0109308
   58  -0.0118586   0.0093227  -0.0027138   0.0005374  -0.0018122  -0.0000280
   59   0.0227426   0.0011479  -0.0060960   0.0004808  -0.0000492  -0.0009136
   60  -0.0131228  -0.0011236   0.0026906   0.0005011  -0.0003265   0.0002948
   61  -0.0072991  -0.0041317   0.0022894   0.0001099   0.0002700   0.0003422
   62   0.0031171   0.0019894  -0.0009988  -0.0005224   0.0006564  -0.0000174
   63  -0.0010670  -0.0008697   0.0018338   0.0000167   0.0000259  -0.0000519
   64  -0.0019893  -0.0000712   0.0003037  -0.0024879  -0.0009824  -0.0007409
   65  -0.0003679   0.0010114   0.0000302   0.0004847  -0.0002351  -0.0001246
   66   0.0004777  -0.0007665  -0.0006114   0.0000858   0.0003241   0.0011647
   67   0.0004225  -0.0001040   0.0003262   0.0000570  -0.0002691  -0.0000121
   68   0.0007178  -0.0009160  -0.0001766   0.0000920   0.0006244   0.0002629
   69  -0.0002502  -0.0000050   0.0003088  -0.0000455  -0.0000733  -0.0003193
   70   0.0000260  -0.0001471  -0.0003498  -0.0005798   0.0001041  -0.0003451
   71  -0.0002158   0.0003187   0.0002051  -0.0001655  -0.0000156  -0.0000170
   72  -0.0002133  -0.0003369  -0.0000325  -0.0003881   0.0004652  -0.0004209
   73  -0.0014321  -0.0000192   0.0002719  -0.0016076  -0.0005575   0.0001410
   74   0.0003657  -0.0003864  -0.0002619   0.0001661   0.0012138   0.0003335
   75  -0.0008782   0.0010107   0.0007340  -0.0000971  -0.0007608  -0.0002622
   76   0.0003451  -0.0007402   0.0006486  -0.0001748   0.0002133   0.0001872
   77  -0.0005844  -0.0001975  -0.0004746  -0.0000956   0.0001216   0.0000493
   78   0.0010319  -0.0002924   0.0004772   0.0000371  -0.0000089  -0.0001127
   79  -0.0002576   0.0000603  -0.0000588   0.0000336  -0.0000447  -0.0000263
   80   0.0001959  -0.0000147   0.0001046  -0.0000834   0.0001450   0.0000547
   81  -0.0001300   0.0000423  -0.0000923  -0.0000657   0.0001133  -0.0000487
   82  -0.0006425   0.0002730   0.0006858   0.0000329  -0.0000110  -0.0001005
   83   0.0005612  -0.0002086   0.0001511   0.0000242  -0.0000680  -0.0001510
   84  -0.0000660   0.0000789  -0.0008103  -0.0000211   0.0000040   0.0000622
   85   0.0001345  -0.0002824  -0.0000186  -0.0000314   0.0000946   0.0000655
   86  -0.0000258   0.0002119   0.0001316   0.0000315  -0.0000365  -0.0000689
   87  -0.0002788   0.0004040  -0.0005333   0.0000283  -0.0000560   0.0000549
   88  -0.0008304  -0.0003454  -0.0000471   0.0002408  -0.0003973   0.0000551
   89  -0.0012824  -0.0007596   0.0000774   0.0000231  -0.0000916   0.0000653
   90   0.0000036  -0.0002000  -0.0003406   0.0000317  -0.0000928   0.0000213
   91  -0.0002575  -0.0032203  -0.0016406  -0.0012406   0.0000073   0.0002632
   92   0.0001618  -0.0002669   0.0000245  -0.0001474  -0.0000480  -0.0000142
   93  -0.0000168  -0.0005568  -0.0002116  -0.0002199   0.0000669   0.0000142
   94  -0.0001433   0.0000958   0.0000374   0.0000758   0.0000334   0.0000051
   95  -0.0000556   0.0001727   0.0000899   0.0000999  -0.0000049  -0.0000010
   96   0.0000916   0.0004308   0.0003571   0.0001826   0.0000171  -0.0000643
           55          56          57          58          59          60
    1   0.0007275  -0.0022828  -0.0004782  -0.1254549  -0.0045694   0.0140668
    2  -0.0003245  -0.0001192   0.0007734  -0.0109333  -0.0803038  -0.0039738
    3  -0.0168445   0.0266296  -0.0147352   0.0270512  -0.0030617  -0.0817913
    4  -0.0010321   0.0024089  -0.0011596  -0.0086849   0.0027177   0.0335027
    5   0.0029166  -0.0038021   0.0025068   0.0014944   0.0003323  -0.0005884
    6  -0.0010214   0.0018361   0.0003306   0.0018817  -0.0004424  -0.0104739
    7   0.0000937  -0.0001204  -0.0001763  -0.0158853  -0.0309067  -0.0086225
    8  -0.0008583   0.0014092  -0.0014297  -0.0120194   0.0064361   0.0009673
    9   0.0001299   0.0019907  -0.0005763   0.0007620   0.0075928   0.0040647
   10  -0.0000603  -0.0003596   0.0002392   0.0006520   0.0009013  -0.0009397
   11   0.0001443  -0.0006954   0.0005422   0.0011468   0.0001247  -0.0000374
   12   0.0004471  -0.0008178   0.0009342   0.0009779   0.0000848  -0.0011137
   13  -0.0001576  -0.0000027  -0.0000370  -0.0033623   0.0043752  -0.0019027
   14   0.0000220   0.0000867   0.0000231   0.0031847   0.0017527   0.0003068
   15   0.0001140  -0.0005368   0.0006144  -0.0011647   0.0011047  -0.0016500
   16  -0.0000008  -0.0000041   0.0000533  -0.0002215   0.0008683  -0.0009883
   17  -0.0000008  -0.0000547   0.0001081   0.0002368  -0.0001908   0.0000844
   18   0.0000671  -0.0001440  -0.0000255  -0.0005564   0.0001950  -0.0001314
   19  -0.0001388   0.0000107   0.0000991   0.0007918  -0.0015079  -0.0004335
   20  -0.0000723  -0.0002930   0.0001298   0.0003414  -0.0061694  -0.0014444
   21   0.0000030   0.0000396   0.0001164  -0.0005303  -0.0026736  -0.0013227
   22  -0.0000965   0.0000925  -0.0001470  -0.0000999   0.0002420  -0.0000562
   23   0.0000880  -0.0000134  -0.0001671  -0.0001006   0.0000638  -0.0001060
   24  -0.0000934  -0.0001585   0.0000576   0.0001513   0.0000195   0.0001940
   25   0.0000771  -0.0000808   0.0000700   0.0005650  -0.0023700  -0.0005121
   26  -0.0000682  -0.0000075   0.0000750   0.0005876  -0.0003740   0.0000257
   27  -0.0000046  -0.0000085  -0.0000297   0.0002528   0.0002303   0.0005290
   28   0.0020312   0.0000695  -0.0007799  -0.0002702   0.0000089  -0.0000321
   29   0.0010397   0.0002153  -0.0001518  -0.0001892  -0.0003197   0.0000916
   30   0.0011923   0.0008798   0.0001658  -0.0003375   0.0001756   0.0002660
   31  -0.0001143   0.0004149   0.0003889   0.0000180   0.0000033  -0.0000528
   32  -0.0006077   0.0001937   0.0007502   0.0000458   0.0000462   0.0000042
   33  -0.0010039   0.0000303   0.0005372   0.0000889  -0.0000277  -0.0000894
   34  -0.0003314  -0.0001759   0.0002142  -0.0011956   0.0002964   0.0002144
   35   0.0008875   0.0000011  -0.0002360  -0.0001197  -0.0002048   0.0000658
   36   0.0006145  -0.0000512  -0.0001226   0.0000238  -0.0002621  -0.0000836
   37  -0.0001765   0.0000799  -0.0001249   0.0005732  -0.0001353  -0.0000311
   38  -0.0005976  -0.0000263   0.0002721   0.0000539   0.0001159  -0.0000139
   39  -0.0005677  -0.0000336   0.0003233  -0.0001791   0.0001772   0.0000592
   40  -0.0049917   0.0003099   0.0013711   0.0010525   0.0013111  -0.0005886
   41   0.0016010  -0.0005500  -0.0007290  -0.0015929  -0.0046095   0.0020276
   42   0.0345254  -0.0008908  -0.0080163   0.0004165   0.0024793  -0.0019153
   43   0.0013659   0.0000583   0.0004083   0.0009695   0.0015473  -0.0007306
   44   0.0002714   0.0000412  -0.0003052  -0.0002502   0.0000711   0.0001207
   45  -0.0004732  -0.0004223   0.0006457   0.0001080  -0.0001434   0.0005165
   46  -0.0060193   0.0004537   0.0014779  -0.0001049  -0.0003265  -0.0000848
   47  -0.0003603   0.0009260  -0.0001074   0.0001430   0.0000362   0.0000800
   48   0.0010848   0.0001706   0.0012021   0.0000634   0.0000437   0.0002844
   49  -0.0490401  -0.0005852   0.0208332  -0.0118586   0.0227426  -0.0131228
   50  -0.0007087  -0.0486539  -0.0071955   0.0093227   0.0011479  -0.0011236
   51   0.0206985  -0.0067147  -0.2913853  -0.0027138  -0.0060960   0.0026906
   52   0.0014164   0.0031410   0.0010428   0.0005374   0.0004808   0.0005011
   53   0.0001211  -0.0001974  -0.0007646  -0.0018122  -0.0000492  -0.0003265
   54  -0.0143366  -0.0275890  -0.0109308  -0.0000280  -0.0009136   0.0002948
   55   0.0565853  -0.0035332  -0.0243061   0.0012261  -0.0004679  -0.0005621
   56  -0.0035332   0.0508743   0.0064301  -0.0005795   0.0007517   0.0001340
   57  -0.0243061   0.0064301   0.3202675   0.0014297   0.0001434  -0.0007980
   58   0.0012261  -0.0005795   0.0014297   0.4512875   0.0280615  -0.0124084
   59  -0.0004679   0.0007517   0.0001434   0.0280615   0.4900856   0.0199121
   60  -0.0005621   0.0001340  -0.0007980  -0.0124084   0.0199121   0.4693984
   61  -0.0002702   0.0001725  -0.0007118  -0.1025330   0.0032044  -0.0306059
   62  -0.0000273  -0.0000767   0.0001340   0.0319418  -0.1235162   0.0525655
   63   0.0005688  -0.0004790   0.0005797  -0.0460688   0.0310478  -0.1144635
   64  -0.0000088   0.0000721  -0.0002931  -0.0964740  -0.0445784  -0.0090650
   65   0.0001037   0.0000666   0.0001976  -0.0336554  -0.1460886  -0.0241226
   66  -0.0002804  -0.0004202  -0.0001718  -0.0104683  -0.0323830  -0.0839023
   67  -0.0000752  -0.0000171  -0.0001164  -0.0166614   0.0012336   0.0000026
   68  -0.0000666   0.0000496  -0.0000302  -0.0309757   0.0006320  -0.0006049
   69   0.0001493   0.0001104   0.0000814  -0.0084374   0.0010235  -0.0013137
   70   0.0000746  -0.0000505   0.0001428   0.0031990  -0.0036106  -0.0135583
   71   0.0001084  -0.0000798   0.0000350   0.0097585  -0.0079336  -0.0273043
   72   0.0002005   0.0001565   0.0002556   0.0022112  -0.0010270  -0.0095723
   73  -0.0001417  -0.0000360  -0.0001741   0.0023138  -0.0072273   0.0102076
   74  -0.0002525  -0.0001410  -0.0002358   0.0102537  -0.0131260   0.0193489
   75  -0.0000421  -0.0000366  -0.0000838   0.0026744  -0.0054176   0.0034373
   76  -0.0005868   0.0001975   0.0000843  -0.0850009   0.0052597   0.0291791
   77   0.0006668  -0.0002772   0.0002347   0.0044625  -0.0841177  -0.0323537
   78  -0.0003117   0.0002109  -0.0005891   0.0232108  -0.0258513  -0.1471995
   79   0.0000582   0.0000558   0.0000698   0.0019748   0.0086531   0.0009741
   80  -0.0000984  -0.0000766  -0.0000841  -0.0022422  -0.0095601   0.0000588
   81   0.0000688  -0.0000060   0.0001030  -0.0110940  -0.0313467  -0.0064131
   82  -0.0006219   0.0003878   0.0001807   0.0016515  -0.0053059   0.0039330
   83   0.0004903   0.0002228  -0.0006825  -0.0045013   0.0027851  -0.0033968
   84   0.0001919  -0.0003155   0.0009474  -0.0149716   0.0198257  -0.0120110
   85   0.0000926  -0.0000879   0.0000695  -0.0103386   0.0002874   0.0008687
   86  -0.0001646   0.0000961  -0.0001654   0.0091040  -0.0008845  -0.0013804
   87   0.0001191  -0.0001605   0.0003584   0.0334418   0.0010180  -0.0063665
   88   0.0001651  -0.0000815   0.0001486   0.0108169   0.0188657   0.0009468
   89  -0.0000481   0.0001271  -0.0001831  -0.0113244  -0.0269590   0.0010128
   90  -0.0000961   0.0001415  -0.0001466   0.0141006   0.0244875  -0.0011285
   91  -0.0000134   0.0001279   0.0002038   0.0007118  -0.0001369  -0.0001193
   92  -0.0001636   0.0000224   0.0000892   0.0002522   0.0000664  -0.0000216
   93  -0.0002144   0.0000376   0.0001493   0.0002662  -0.0000111  -0.0000745
   94  -0.0000362  -0.0000561  -0.0000229  -0.0001929   0.0000819   0.0000203
   95  -0.0000404  -0.0000194   0.0000229  -0.0000952  -0.0000399  -0.0000074
   96  -0.0000167  -0.0000129  -0.0000583  -0.0001535   0.0000967   0.0000793
           61          62          63          64          65          66
    1  -0.0238653   0.0116809  -0.0047162  -0.0188368  -0.0072218   0.0008160
    2   0.0329048  -0.0085202   0.0053698  -0.0283375   0.0007063   0.0035851
    3  -0.0267176   0.0088930  -0.0034230  -0.0078456  -0.0000874   0.0014592
    4   0.0034201  -0.0014502  -0.0006096   0.0010711   0.0012131   0.0009125
    5   0.0000073  -0.0001717  -0.0002586  -0.0000917   0.0002594   0.0011485
    6  -0.0020010   0.0000573   0.0024909  -0.0004533  -0.0003535   0.0002507
    7   0.0028566   0.0021684   0.0000036  -0.0055238   0.0018989   0.0012308
    8   0.0005689  -0.0072909   0.0014523   0.0025656  -0.0000806  -0.0001087
    9   0.0006914   0.0014843  -0.0011932   0.0020554  -0.0008314  -0.0004869
   10  -0.0004772  -0.0003324   0.0005114   0.0000269  -0.0000768   0.0002621
   11  -0.0000944   0.0006441   0.0000690   0.0000339  -0.0000181  -0.0000410
   12  -0.0004063  -0.0003829   0.0006266  -0.0001424   0.0000086   0.0001376
   13  -0.0063984  -0.0096036  -0.0014416   0.0009236  -0.0005452   0.0003311
   14  -0.0095636  -0.0006559  -0.0022039  -0.0000942   0.0000726   0.0000674
   15  -0.0028828  -0.0033962   0.0026648   0.0002023  -0.0001711   0.0003064
   16  -0.0023463  -0.0012578   0.0001906   0.0000091  -0.0000944   0.0002128
   17   0.0010546   0.0015454  -0.0000018   0.0000602   0.0000500   0.0000236
   18  -0.0002883  -0.0002227   0.0004474   0.0001118  -0.0000551  -0.0000488
   19   0.0000773  -0.0003213  -0.0000118  -0.0004600   0.0001317   0.0001418
   20   0.0002722   0.0012853  -0.0001042  -0.0017128   0.0006809   0.0002342
   21   0.0000908  -0.0002605   0.0001377  -0.0007147   0.0001748   0.0003700
   22   0.0000439   0.0000387  -0.0001817   0.0000187  -0.0000139  -0.0000606
   23   0.0000438  -0.0001139   0.0000469   0.0000191  -0.0000193   0.0000147
   24  -0.0000149  -0.0000200   0.0000973   0.0000195   0.0000092   0.0000084
   25   0.0000224   0.0004558  -0.0000475  -0.0007185   0.0003119   0.0001296
   26  -0.0001354   0.0003619  -0.0001263  -0.0000957   0.0000646   0.0000653
   27  -0.0000162   0.0000621  -0.0000260   0.0001189  -0.0000022  -0.0000346
   28  -0.0000522  -0.0003644   0.0000396  -0.0002224  -0.0001725   0.0001809
   29   0.0002529  -0.0002113   0.0000602  -0.0001134   0.0000562  -0.0000656
   30   0.0003404  -0.0000242   0.0000217   0.0002398  -0.0000122  -0.0001598
   31  -0.0000237   0.0000108   0.0000406   0.0000073   0.0000111   0.0000009
   32  -0.0000417   0.0000211  -0.0000170   0.0000006   0.0000032  -0.0000217
   33  -0.0000874   0.0000290   0.0000518  -0.0000302   0.0000114   0.0000102
   34   0.0011404  -0.0002305   0.0002182   0.0004185  -0.0000781  -0.0001250
   35   0.0001683   0.0000985  -0.0000990  -0.0001040  -0.0000184   0.0000599
   36  -0.0000814  -0.0002719  -0.0001573  -0.0001889   0.0000376   0.0001138
   37  -0.0005266   0.0001229  -0.0001492  -0.0001873   0.0000244   0.0000637
   38  -0.0000373   0.0001525   0.0000061   0.0000688  -0.0000151  -0.0000155
   39   0.0002153   0.0001049   0.0001612   0.0001510  -0.0000359  -0.0000785
   40  -0.0003571  -0.0000624   0.0000253   0.0003032   0.0001224   0.0000667
   41   0.0025903  -0.0008983   0.0006213  -0.0008564  -0.0004721   0.0004575
   42  -0.0017227   0.0007932  -0.0002073  -0.0002611   0.0002776   0.0002172
   43  -0.0011540   0.0005547  -0.0002411   0.0000538   0.0001536  -0.0000201
   44   0.0000707   0.0000397  -0.0000219   0.0000540  -0.0000198  -0.0000176
   45   0.0001937  -0.0000533   0.0000179  -0.0000221  -0.0000222  -0.0000086
   46   0.0000818  -0.0000090  -0.0001239   0.0000289  -0.0000464   0.0001059
   47  -0.0000825   0.0000115   0.0000114  -0.0000189   0.0000085   0.0000210
   48   0.0000669  -0.0000279   0.0000595   0.0000395   0.0000287  -0.0000604
   49  -0.0072991   0.0031171  -0.0010670  -0.0019893  -0.0003679   0.0004777
   50  -0.0041317   0.0019894  -0.0008697  -0.0000712   0.0010114  -0.0007665
   51   0.0022894  -0.0009988   0.0018338   0.0003037   0.0000302  -0.0006114
   52   0.0001099  -0.0005224   0.0000167  -0.0024879   0.0004847   0.0000858
   53   0.0002700   0.0006564   0.0000259  -0.0009824  -0.0002351   0.0003241
   54   0.0003422  -0.0000174  -0.0000519  -0.0007409  -0.0001246   0.0011647
   55  -0.0002702  -0.0000273   0.0005688  -0.0000088   0.0001037  -0.0002804
   56   0.0001725  -0.0000767  -0.0004790   0.0000721   0.0000666  -0.0004202
   57  -0.0007118   0.0001340   0.0005797  -0.0002931   0.0001976  -0.0001718
   58  -0.1025330   0.0319418  -0.0460688  -0.0964740  -0.0336554  -0.0104683
   59   0.0032044  -0.1235162   0.0310478  -0.0445784  -0.1460886  -0.0323830
   60  -0.0306059   0.0525655  -0.1144635  -0.0090650  -0.0241226  -0.0839023
   61   0.2869519   0.1748477   0.0949565   0.0072332  -0.0082399   0.0070479
   62   0.1748477   0.5361493  -0.0787069   0.0153715  -0.0447387   0.0321223
   63   0.0949565  -0.0787069   0.1740182   0.0003588   0.0061969   0.0004817
   64   0.0072332   0.0153715   0.0003588   0.5533564  -0.0480169  -0.0129178
   65  -0.0082399  -0.0447387   0.0061969  -0.0480169   0.5019586  -0.0279174
   66   0.0070479   0.0321223   0.0004817  -0.0129178  -0.0279174   0.5744433
   67   0.0018773   0.0017890  -0.0001241  -0.3077118   0.0313495  -0.0035270
   68   0.0003444   0.0024230  -0.0005043   0.0346727  -0.0487712   0.0004131
   69   0.0007593   0.0010002  -0.0001348  -0.0034891  -0.0004054  -0.0465166
   70  -0.0000877   0.0013246  -0.0000154  -0.0702254   0.0219237   0.0709395
   71  -0.0002201   0.0023676   0.0004938   0.0219025  -0.0700943  -0.0676216
   72  -0.0000237   0.0003929   0.0016269   0.0699786  -0.0697691  -0.2630053
   73  -0.0002870  -0.0029452  -0.0000417  -0.0603189   0.0420852  -0.0411018
   74  -0.0036521  -0.0081840  -0.0002062   0.0401344  -0.1803859   0.1217912
   75  -0.0002100  -0.0019085   0.0010914  -0.0398362   0.1247989  -0.1655241
   76   0.0027657   0.0024368  -0.0219041   0.0035832  -0.0039928  -0.0106739
   77   0.0007380  -0.0014828   0.0333171   0.0058447  -0.0122178  -0.0325889
   78  -0.0047406   0.0081999  -0.0370441   0.0005888  -0.0113351  -0.0121378
   79  -0.0006017   0.0003366  -0.0007324   0.0001631   0.0000649   0.0006956
   80   0.0004044   0.0025443   0.0003811   0.0014507   0.0005745  -0.0021342
   81   0.0003853   0.0006506   0.0036435   0.0023643  -0.0003909  -0.0060735
   82   0.0016270  -0.0003258   0.0022295  -0.0002657   0.0001593  -0.0004529
   83  -0.0002690   0.0021324  -0.0014486  -0.0003513   0.0000217   0.0001988
   84   0.0005976   0.0008416  -0.0097356   0.0000046   0.0008454   0.0007675
   85   0.0019605  -0.0004982  -0.0005784   0.0005053  -0.0007245  -0.0011330
   86  -0.0004277  -0.0005154   0.0004761   0.0009835   0.0003892  -0.0001575
   87  -0.0010011  -0.0004725   0.0029307   0.0010316   0.0010412   0.0012342
   88  -0.1634135  -0.2284992  -0.0210388  -0.0021082   0.0032159  -0.0030154
   89  -0.1908573  -0.3560854   0.0054591   0.0022102  -0.0027383   0.0037260
   90  -0.0363504  -0.0206942  -0.0265616  -0.0015849   0.0019931  -0.0021259
   91  -0.0006427   0.0002908  -0.0001051  -0.0002338   0.0000080   0.0000902
   92  -0.0002519   0.0001366  -0.0000254  -0.0000160  -0.0000170   0.0000192
   93  -0.0002471   0.0001365   0.0000373  -0.0000638  -0.0000037   0.0000085
   94   0.0001678  -0.0000382   0.0000387   0.0000700  -0.0000155  -0.0000155
   95   0.0000895  -0.0000976   0.0000380  -0.0000037   0.0000066  -0.0000127
   96   0.0001325  -0.0000098  -0.0000216   0.0000806  -0.0000115  -0.0000269
           67          68          69          70          71          72
    1   0.0001687  -0.0008712   0.0000544   0.0007325   0.0013801   0.0009894
    2  -0.0027102  -0.0051953  -0.0006893   0.0000859   0.0010180   0.0001396
    3  -0.0014876  -0.0016140  -0.0002735  -0.0014125  -0.0006599   0.0001312
    4   0.0001443   0.0000275  -0.0003347  -0.0004857  -0.0008347  -0.0003460
    5   0.0000749  -0.0000348  -0.0001800  -0.0002390  -0.0000152   0.0000842
    6   0.0000020   0.0000630   0.0002241   0.0006283   0.0009421   0.0004864
    7  -0.0007700  -0.0016585  -0.0002306   0.0002452   0.0001994  -0.0000534
    8   0.0009432   0.0006293   0.0000458  -0.0001440  -0.0001383  -0.0002022
    9   0.0003512   0.0006048   0.0005310   0.0001020   0.0002337   0.0002175
   10  -0.0000293   0.0000224   0.0000254   0.0000705   0.0001492   0.0000980
   11  -0.0000867   0.0000157   0.0000888   0.0000442   0.0001351   0.0001407
   12  -0.0000838  -0.0000493   0.0000038   0.0000159   0.0001124   0.0001083
   13   0.0003373   0.0002585  -0.0000239  -0.0000831  -0.0000316  -0.0001707
   14  -0.0001992   0.0000667  -0.0000339   0.0001218   0.0000476   0.0001334
   15   0.0000944   0.0000542  -0.0000527  -0.0000035   0.0000904   0.0000415
   16   0.0000171   0.0000252  -0.0000191   0.0000114   0.0000475   0.0000298
   17  -0.0000070   0.0000234  -0.0000098   0.0000025  -0.0000024   0.0000150
   18   0.0000330   0.0000352   0.0000151  -0.0000134  -0.0000335  -0.0000466
   19  -0.0000517  -0.0001155  -0.0000566  -0.0000036   0.0000055  -0.0000099
   20  -0.0003493  -0.0006179  -0.0001074   0.0000783   0.0000278  -0.0000615
   21  -0.0001779  -0.0001742  -0.0000583   0.0000292   0.0000385   0.0000264
   22   0.0000209   0.0000068   0.0000063  -0.0000118  -0.0000306  -0.0000222
   23   0.0000199   0.0000071  -0.0000053  -0.0000127  -0.0000068  -0.0000085
   24  -0.0000007   0.0000031  -0.0000018   0.0000027   0.0000122   0.0000072
   25  -0.0001505  -0.0002467  -0.0000340   0.0000426   0.0000195  -0.0000134
   26  -0.0000396  -0.0000102  -0.0000110   0.0000244   0.0000048   0.0000167
   27   0.0000140   0.0000327   0.0000018   0.0000022  -0.0000052  -0.0000027
   28  -0.0000500   0.0001811  -0.0000381   0.0000560  -0.0000207   0.0000807
   29   0.0000098  -0.0000810  -0.0000021  -0.0000219   0.0000096  -0.0000252
   30   0.0000805  -0.0000411   0.0000395  -0.0000334  -0.0000018  -0.0000449
   31  -0.0000020  -0.0000029   0.0000008   0.0000054   0.0000041   0.0000089
   32  -0.0000051   0.0000033   0.0000051   0.0000085  -0.0000008   0.0000091
   33  -0.0000184  -0.0000043  -0.0000032   0.0000108   0.0000086   0.0000172
   34   0.0002339   0.0000070   0.0000244  -0.0001217  -0.0000178  -0.0000593
   35   0.0000025   0.0000264  -0.0000178   0.0000010  -0.0000182  -0.0000084
   36  -0.0000275  -0.0000296  -0.0000180   0.0000104  -0.0000163  -0.0000595
   37  -0.0001088   0.0000010  -0.0000108   0.0000581   0.0000061   0.0000194
   38   0.0000042   0.0000187   0.0000047   0.0000016   0.0000013   0.0000274
   39   0.0000450   0.0000226   0.0000117  -0.0000211   0.0000128   0.0000334
   40   0.0000902  -0.0000421   0.0000114  -0.0000420  -0.0000390  -0.0000631
   41  -0.0000472   0.0003587  -0.0001183   0.0000860  -0.0000302   0.0001778
   42  -0.0000901   0.0000683  -0.0000503   0.0000906  -0.0000626   0.0001029
   43  -0.0000537  -0.0000457  -0.0000016   0.0000216  -0.0000012  -0.0000176
   44   0.0000158   0.0000100   0.0000061  -0.0000046  -0.0000009   0.0000027
   45  -0.0000102   0.0000083   0.0000028   0.0000119   0.0000126  -0.0000019
   46   0.0000136   0.0000079  -0.0000397  -0.0000485  -0.0000114  -0.0000713
   47  -0.0000088  -0.0000126  -0.0000108  -0.0000001   0.0000145  -0.0000258
   48  -0.0000003  -0.0000079   0.0000196   0.0000181   0.0000005   0.0000293
   49   0.0004225   0.0007178  -0.0002502   0.0000260  -0.0002158  -0.0002133
   50  -0.0001040  -0.0009160  -0.0000050  -0.0001471   0.0003187  -0.0003369
   51   0.0003262  -0.0001766   0.0003088  -0.0003498   0.0002051  -0.0000325
   52   0.0000570   0.0000920  -0.0000455  -0.0005798  -0.0001655  -0.0003881
   53  -0.0002691   0.0006244  -0.0000733   0.0001041  -0.0000156   0.0004652
   54  -0.0000121   0.0002629  -0.0003193  -0.0003451  -0.0000170  -0.0004209
   55  -0.0000752  -0.0000666   0.0001493   0.0000746   0.0001084   0.0002005
   56  -0.0000171   0.0000496   0.0001104  -0.0000505  -0.0000798   0.0001565
   57  -0.0001164  -0.0000302   0.0000814   0.0001428   0.0000350   0.0002556
   58  -0.0166614  -0.0309757  -0.0084374   0.0031990   0.0097585   0.0022112
   59   0.0012336   0.0006320   0.0010235  -0.0036106  -0.0079336  -0.0010270
   60   0.0000026  -0.0006049  -0.0013137  -0.0135583  -0.0273043  -0.0095723
   61   0.0018773   0.0003444   0.0007593  -0.0000877  -0.0002201  -0.0000237
   62   0.0017890   0.0024230   0.0010002   0.0013246   0.0023676   0.0003929
   63  -0.0001241  -0.0005043  -0.0001348  -0.0000154   0.0004938   0.0016269
   64  -0.3077118   0.0346727  -0.0034891  -0.0702254   0.0219025   0.0699786
   65   0.0313495  -0.0487712  -0.0004054   0.0219237  -0.0700943  -0.0697691
   66  -0.0035270   0.0004131  -0.0465166   0.0709395  -0.0676216  -0.2630053
   67   0.3341628  -0.0338450   0.0049599  -0.0083207   0.0010510  -0.0002052
   68  -0.0338450   0.0538838   0.0011641   0.0089064  -0.0017493   0.0007713
   69   0.0049599   0.0011641   0.0467252   0.0298405  -0.0034222   0.0011629
   70  -0.0083207   0.0089064   0.0298405   0.0743129  -0.0223192  -0.0774102
   71   0.0010510  -0.0017493  -0.0034222  -0.0223192   0.0736829   0.0777566
   72  -0.0002052   0.0007713   0.0011629  -0.0774102   0.0777566   0.2856581
   73  -0.0052100   0.0225108  -0.0220482   0.0013168  -0.0079183   0.0064345
   74   0.0007592  -0.0025643   0.0016848  -0.0031212   0.0077419  -0.0064639
   75  -0.0000864  -0.0010046  -0.0003070  -0.0075736   0.0208243  -0.0175250
   76   0.0001986  -0.0003887  -0.0010626  -0.0010366  -0.0024514  -0.0013330
   77   0.0006762   0.0008546   0.0004676  -0.0024869  -0.0051253  -0.0024723
   78   0.0007514   0.0011481   0.0001798  -0.0002611  -0.0000901   0.0008437
   79   0.0003826   0.0002410   0.0003550   0.0005548   0.0001051   0.0002389
   80  -0.0000467   0.0000567   0.0001090  -0.0004860  -0.0004058  -0.0003030
   81   0.0000054   0.0001775   0.0000297  -0.0007955  -0.0018617  -0.0006143
   82   0.0001297   0.0000737  -0.0000807  -0.0000220  -0.0001973   0.0000548
   83  -0.0000193  -0.0000159  -0.0001884   0.0000238   0.0001250   0.0001935
   84   0.0001555   0.0000053  -0.0000077   0.0002514  -0.0001759   0.0002389
   85   0.0007765   0.0003593   0.0000776   0.0003482  -0.0000744  -0.0000926
   86  -0.0002258   0.0001040  -0.0004972  -0.0001564  -0.0000010   0.0002622
   87  -0.0008629  -0.0004981  -0.0001123  -0.0002148   0.0003467   0.0002234
   88   0.0002610  -0.0002394  -0.0000445  -0.0000654  -0.0001959   0.0000836
   89   0.0000794   0.0001692   0.0000673   0.0000453   0.0001128  -0.0000627
   90   0.0000269  -0.0001196  -0.0001705  -0.0001012   0.0001434   0.0000807
   91  -0.0001358   0.0000364  -0.0000197   0.0000768   0.0000098   0.0000708
   92  -0.0000425   0.0000254  -0.0000011   0.0000274   0.0000093   0.0000377
   93  -0.0000508   0.0000179  -0.0000044   0.0000276   0.0000100   0.0000454
   94   0.0000368   0.0000059   0.0000025  -0.0000186  -0.0000020  -0.0000060
   95   0.0000142  -0.0000134   0.0000008  -0.0000090   0.0000007  -0.0000160
   96   0.0000335   0.0000063   0.0000070  -0.0000152  -0.0000068  -0.0000108
           73          74          75          76          77          78
    1   0.0002656   0.0003005   0.0000399  -0.0094643  -0.0001988   0.0079768
    2   0.0002699  -0.0000401   0.0005639   0.0065347   0.0020694  -0.0026777
    3   0.0004764  -0.0000846  -0.0002958   0.0304183  -0.0003224  -0.0050587
    4  -0.0000028   0.0001137  -0.0001185  -0.0059309  -0.0003851  -0.0008526
    5  -0.0000842   0.0000095   0.0000195   0.0003330   0.0000605   0.0001163
    6  -0.0001307  -0.0000870   0.0001671   0.0014270   0.0005957   0.0012136
    7  -0.0000605  -0.0000486   0.0000855  -0.0008802   0.0001524  -0.0006724
    8  -0.0000953  -0.0002340   0.0000099   0.0014714   0.0007774   0.0008592
    9  -0.0002769   0.0001392   0.0000706   0.0003269   0.0012431   0.0001966
   10  -0.0000151  -0.0000556   0.0000164  -0.0004638  -0.0003396   0.0001677
   11  -0.0000257  -0.0000072   0.0000365   0.0000881   0.0004084   0.0000687
   12  -0.0000133  -0.0000796   0.0000280   0.0009948  -0.0004220   0.0001672
   13  -0.0000100  -0.0004317   0.0001317   0.0008041   0.0004962   0.0011097
   14   0.0001888   0.0001556  -0.0000963  -0.0006074  -0.0007999  -0.0000894
   15   0.0000074  -0.0001914   0.0000057  -0.0000994  -0.0007515  -0.0007050
   16  -0.0000022  -0.0000763  -0.0000004  -0.0000547  -0.0003865  -0.0000596
   17   0.0000048   0.0000244  -0.0000220  -0.0000114  -0.0000916  -0.0000803
   18  -0.0000159  -0.0000376   0.0000162   0.0001207   0.0002898   0.0000986
   19   0.0000162  -0.0000244   0.0000126   0.0003004  -0.0001387  -0.0000760
   20   0.0000245  -0.0000733   0.0000926   0.0000782  -0.0000991  -0.0005893
   21   0.0000222  -0.0000464  -0.0000208   0.0007262  -0.0003388  -0.0000538
   22   0.0000036   0.0000152  -0.0000042  -0.0001524   0.0001733   0.0000456
   23  -0.0000017  -0.0000023  -0.0000034   0.0000113  -0.0000193   0.0000206
   24   0.0000003  -0.0000108   0.0000062  -0.0001343  -0.0000774  -0.0000038
   25   0.0000097  -0.0000316   0.0000319  -0.0000721  -0.0000457  -0.0001671
   26   0.0000164   0.0000135  -0.0000204  -0.0000865  -0.0000317  -0.0000053
   27   0.0000023   0.0000048   0.0000018  -0.0001439   0.0000096   0.0000135
   28   0.0000494   0.0001471  -0.0002017   0.0001176   0.0000528   0.0000883
   29  -0.0000415  -0.0000496   0.0000709   0.0000012   0.0000853  -0.0000478
   30  -0.0000417  -0.0000547   0.0001067   0.0000642  -0.0000491   0.0000281
   31  -0.0000038  -0.0000091  -0.0000023  -0.0000100   0.0000109  -0.0000281
   32   0.0000046  -0.0000008  -0.0000024  -0.0000175   0.0000227  -0.0000037
   33   0.0000045  -0.0000028  -0.0000051  -0.0000451   0.0000158  -0.0000252
   34  -0.0001248  -0.0000545   0.0000656   0.0003220   0.0000077  -0.0001001
   35   0.0000004   0.0000611  -0.0000541   0.0000802  -0.0000056  -0.0000217
   36  -0.0000079  -0.0000038  -0.0000126   0.0000445   0.0000609  -0.0000237
   37   0.0000604   0.0000356  -0.0000308  -0.0001444  -0.0000187   0.0000568
   38   0.0000086   0.0000104  -0.0000167  -0.0000088  -0.0000365   0.0000084
   39  -0.0000159  -0.0000049   0.0000085   0.0000114  -0.0000240  -0.0000119
   40  -0.0001183  -0.0001040   0.0000204  -0.0000465   0.0000897  -0.0001062
   41   0.0000338   0.0004726  -0.0005352   0.0002233   0.0002640   0.0000527
   42  -0.0000402  -0.0000129  -0.0002009  -0.0000378   0.0002145  -0.0004019
   43   0.0000010  -0.0000449   0.0000490  -0.0001837  -0.0000762  -0.0000573
   44  -0.0000030   0.0000054   0.0000014   0.0000415  -0.0000289   0.0000102
   45  -0.0000025   0.0000209   0.0000026  -0.0001254  -0.0000283   0.0000028
   46   0.0000430   0.0000616  -0.0000070   0.0000899  -0.0001205   0.0001733
   47  -0.0000033   0.0000028   0.0000188  -0.0000520  -0.0000362  -0.0000030
   48  -0.0000174  -0.0000340   0.0000151  -0.0001738   0.0000719  -0.0000624
   49  -0.0014321   0.0003657  -0.0008782   0.0003451  -0.0005844   0.0010319
   50  -0.0000192  -0.0003864   0.0010107  -0.0007402  -0.0001975  -0.0002924
   51   0.0002719  -0.0002619   0.0007340   0.0006486  -0.0004746   0.0004772
   52  -0.0016076   0.0001661  -0.0000971  -0.0001748  -0.0000956   0.0000371
   53  -0.0005575   0.0012138  -0.0007608   0.0002133   0.0001216  -0.0000089
   54   0.0001410   0.0003335  -0.0002622   0.0001872   0.0000493  -0.0001127
   55  -0.0001417  -0.0002525  -0.0000421  -0.0005868   0.0006668  -0.0003117
   56  -0.0000360  -0.0001410  -0.0000366   0.0001975  -0.0002772   0.0002109
   57  -0.0001741  -0.0002358  -0.0000838   0.0000843   0.0002347  -0.0005891
   58   0.0023138   0.0102537   0.0026744  -0.0850009   0.0044625   0.0232108
   59  -0.0072273  -0.0131260  -0.0054176   0.0052597  -0.0841177  -0.0258513
   60   0.0102076   0.0193489   0.0034373   0.0291791  -0.0323537  -0.1471995
   61  -0.0002870  -0.0036521  -0.0002100   0.0027657   0.0007380  -0.0047406
   62  -0.0029452  -0.0081840  -0.0019085   0.0024368  -0.0014828   0.0081999
   63  -0.0000417  -0.0002062   0.0010914  -0.0219041   0.0333171  -0.0370441
   64  -0.0603189   0.0401344  -0.0398362   0.0035832   0.0058447   0.0005888
   65   0.0420852  -0.1803859   0.1247989  -0.0039928  -0.0122178  -0.0113351
   66  -0.0411018   0.1217912  -0.1655241  -0.0106739  -0.0325889  -0.0121378
   67  -0.0052100   0.0007592  -0.0000864   0.0001986   0.0006762   0.0007514
   68   0.0225108  -0.0025643  -0.0010046  -0.0003887   0.0008546   0.0011481
   69  -0.0220482   0.0016848  -0.0003070  -0.0010626   0.0004676   0.0001798
   70   0.0013168  -0.0031212  -0.0075736  -0.0010366  -0.0024869  -0.0002611
   71  -0.0079183   0.0077419   0.0208243  -0.0024514  -0.0051253  -0.0000901
   72   0.0064345  -0.0064639  -0.0175250  -0.0013330  -0.0024723   0.0008437
   73   0.0638829  -0.0461912   0.0460014   0.0004087   0.0003604   0.0002603
   74  -0.0461912   0.1946922  -0.1364338   0.0003732   0.0012656   0.0010404
   75   0.0460014  -0.1364338   0.1773909  -0.0000766  -0.0001364   0.0001167
   76   0.0004087   0.0003732  -0.0000766   0.5649240   0.0076601   0.0312175
   77   0.0003604   0.0012656  -0.0001364   0.0076601   0.5659783  -0.0278964
   78   0.0002603   0.0010404   0.0001167   0.0312175  -0.0278964   0.4596099
   79  -0.0001676  -0.0001083   0.0001165  -0.0646994  -0.0684583  -0.0150894
   80   0.0000211   0.0004384   0.0001273  -0.0671037  -0.2778465  -0.0475939
   81   0.0001897  -0.0000166   0.0002613  -0.0142563  -0.0444247  -0.0541088
   82   0.0002492  -0.0004159  -0.0000672  -0.0969362   0.0694983  -0.0735928
   83  -0.0001646   0.0000373  -0.0006318   0.0695436  -0.1443923   0.1028333
   84  -0.0001296  -0.0007637   0.0000853  -0.0728523   0.1015071  -0.1589562
   85  -0.0001165   0.0001838   0.0001615  -0.3068991  -0.0180554   0.0296902
   86   0.0002717  -0.0002653   0.0000269  -0.0184049  -0.0470628   0.0024648
   87  -0.0001566  -0.0001159   0.0000066   0.0268587   0.0024979  -0.0469246
   88   0.0009367   0.0016484  -0.0000929  -0.0009894   0.0005335  -0.0003374
   89  -0.0005029  -0.0006884  -0.0005068  -0.0006234   0.0019553  -0.0004648
   90   0.0001762   0.0007663   0.0007054   0.0006476   0.0018075   0.0004540
   91   0.0000795   0.0000697  -0.0000876  -0.0001832  -0.0000287   0.0000596
   92   0.0000277   0.0000241  -0.0000324  -0.0000774  -0.0000333   0.0000350
   93   0.0000338   0.0000196  -0.0000289  -0.0000896  -0.0000061   0.0000270
   94  -0.0000175  -0.0000059   0.0000059   0.0000499  -0.0000040  -0.0000133
   95  -0.0000120  -0.0000200   0.0000181   0.0000192   0.0000386  -0.0000177
   96  -0.0000152  -0.0000013   0.0000087   0.0000510  -0.0000162  -0.0000092
           79          80          81          82          83          84
    1   0.0003870  -0.0006275  -0.0008470   0.0000598   0.0002328  -0.0002995
    2   0.0005678  -0.0004269   0.0000497  -0.0001981   0.0002060   0.0001675
    3  -0.0004177  -0.0003213   0.0005301  -0.0007456   0.0005734   0.0006829
    4   0.0000726   0.0001957  -0.0000527   0.0002052  -0.0001911  -0.0002157
    5  -0.0001537   0.0001013   0.0000300   0.0000227  -0.0000349  -0.0000396
    6  -0.0000694  -0.0000164  -0.0000134  -0.0000996  -0.0000387   0.0001455
    7  -0.0014187  -0.0010434   0.0012944   0.0002037   0.0005911  -0.0000622
    8  -0.0004031  -0.0002749  -0.0004231  -0.0002295  -0.0004120   0.0004480
    9   0.0012680  -0.0009014   0.0001621   0.0001342   0.0008019  -0.0004025
   10  -0.0013224   0.0002723   0.0000208  -0.0000626  -0.0000032   0.0000302
   11   0.0001092   0.0003681   0.0001094  -0.0000568  -0.0001648   0.0000687
   12   0.0001152   0.0009015   0.0003942   0.0000233  -0.0002405  -0.0000034
   13  -0.0001462  -0.0003702  -0.0009293  -0.0001627  -0.0006546   0.0004125
   14   0.0003375   0.0002526   0.0002550   0.0001061   0.0003266  -0.0002547
   15  -0.0004285   0.0004815   0.0008091   0.0000887   0.0000365   0.0003601
   16  -0.0000738  -0.0000585   0.0002519   0.0000176   0.0000852   0.0000922
   17  -0.0001962   0.0000299   0.0002047   0.0000029   0.0000152  -0.0000205
   18   0.0001205  -0.0000210  -0.0001442  -0.0000119  -0.0000456   0.0000360
   19  -0.0000454   0.0001827  -0.0000430  -0.0000494  -0.0000905   0.0000475
   20   0.0000392   0.0001101   0.0001373   0.0000146  -0.0000163   0.0000537
   21  -0.0001568   0.0005742   0.0001233  -0.0000771  -0.0001549   0.0000644
   22   0.0000544  -0.0002456  -0.0000591   0.0000295   0.0000613  -0.0000353
   23  -0.0000001   0.0000083  -0.0000345   0.0000004  -0.0000115   0.0000029
   24  -0.0000267   0.0000691  -0.0000122  -0.0000060  -0.0000451   0.0000177
   25   0.0000203   0.0000528   0.0000362   0.0000174  -0.0000087   0.0000204
   26  -0.0000022   0.0000213   0.0000136   0.0000139   0.0000022  -0.0000280
   27   0.0000126  -0.0000204   0.0000019   0.0000102   0.0000100  -0.0000079
   28   0.0000278   0.0000007  -0.0000582   0.0000300  -0.0000288  -0.0000295
   29   0.0000320  -0.0000952  -0.0000208  -0.0000074   0.0000120   0.0000734
   30   0.0000055  -0.0000555   0.0000281   0.0000048   0.0000991  -0.0000082
   31  -0.0000159   0.0000237   0.0000053  -0.0000116  -0.0000298   0.0000184
   32   0.0000093  -0.0000052   0.0000050   0.0000033   0.0000018  -0.0000058
   33  -0.0000079   0.0000267  -0.0000076  -0.0000048  -0.0000387   0.0000155
   34  -0.0001252   0.0000829   0.0001079  -0.0001228  -0.0000344   0.0001267
   35  -0.0000135  -0.0000078   0.0000348  -0.0000110   0.0000242  -0.0000040
   36   0.0000359  -0.0000896  -0.0000447  -0.0000005   0.0000099   0.0000266
   37   0.0000585  -0.0000452  -0.0000478   0.0000610   0.0000340  -0.0000768
   38  -0.0000204   0.0000575   0.0000152  -0.0000070  -0.0000130  -0.0000208
   39  -0.0000430   0.0000758   0.0000394  -0.0000246  -0.0000311   0.0000147
   40   0.0000186  -0.0000843   0.0000025  -0.0000764  -0.0000462   0.0002452
   41   0.0000301  -0.0000056   0.0000222   0.0000268  -0.0000314  -0.0001210
   42   0.0000601  -0.0000884   0.0000499   0.0000037  -0.0002337   0.0005258
   43   0.0000035   0.0000157   0.0000041   0.0000157  -0.0000221   0.0000532
   44  -0.0000110   0.0000189   0.0000151  -0.0000048   0.0000088  -0.0000119
   45   0.0000082   0.0000094  -0.0000022   0.0000176   0.0000075  -0.0000296
   46  -0.0000286   0.0000418  -0.0000216   0.0000074   0.0000808  -0.0002208
   47   0.0000045   0.0000020  -0.0000090   0.0000165  -0.0000009  -0.0000080
   48   0.0000030   0.0000018   0.0000125   0.0000010  -0.0000344   0.0000384
   49  -0.0002576   0.0001959  -0.0001300  -0.0006425   0.0005612  -0.0000660
   50   0.0000603  -0.0000147   0.0000423   0.0002730  -0.0002086   0.0000789
   51  -0.0000588   0.0001046  -0.0000923   0.0006858   0.0001511  -0.0008103
   52   0.0000336  -0.0000834  -0.0000657   0.0000329   0.0000242  -0.0000211
   53  -0.0000447   0.0001450   0.0001133  -0.0000110  -0.0000680   0.0000040
   54  -0.0000263   0.0000547  -0.0000487  -0.0001005  -0.0001510   0.0000622
   55   0.0000582  -0.0000984   0.0000688  -0.0006219   0.0004903   0.0001919
   56   0.0000558  -0.0000766  -0.0000060   0.0003878   0.0002228  -0.0003155
   57   0.0000698  -0.0000841   0.0001030   0.0001807  -0.0006825   0.0009474
   58   0.0019748  -0.0022422  -0.0110940   0.0016515  -0.0045013  -0.0149716
   59   0.0086531  -0.0095601  -0.0313467  -0.0053059   0.0027851   0.0198257
   60   0.0009741   0.0000588  -0.0064131   0.0039330  -0.0033968  -0.0120110
   61  -0.0006017   0.0004044   0.0003853   0.0016270  -0.0002690   0.0005976
   62   0.0003366   0.0025443   0.0006506  -0.0003258   0.0021324   0.0008416
   63  -0.0007324   0.0003811   0.0036435   0.0022295  -0.0014486  -0.0097356
   64   0.0001631   0.0014507   0.0023643  -0.0002657  -0.0003513   0.0000046
   65   0.0000649   0.0005745  -0.0003909   0.0001593   0.0000217   0.0008454
   66   0.0006956  -0.0021342  -0.0060735  -0.0004529   0.0001988   0.0007675
   67   0.0003826  -0.0000467   0.0000054   0.0001297  -0.0000193   0.0001555
   68   0.0002410   0.0000567   0.0001775   0.0000737  -0.0000159   0.0000053
   69   0.0003550   0.0001090   0.0000297  -0.0000807  -0.0001884  -0.0000077
   70   0.0005548  -0.0004860  -0.0007955  -0.0000220   0.0000238   0.0002514
   71   0.0001051  -0.0004058  -0.0018617  -0.0001973   0.0001250  -0.0001759
   72   0.0002389  -0.0003030  -0.0006143   0.0000548   0.0001935   0.0002389
   73  -0.0001676   0.0000211   0.0001897   0.0002492  -0.0001646  -0.0001296
   74  -0.0001083   0.0004384  -0.0000166  -0.0004159   0.0000373  -0.0007637
   75   0.0001165   0.0001273   0.0002613  -0.0000672  -0.0006318   0.0000853
   76  -0.0646994  -0.0671037  -0.0142563  -0.0969362   0.0695436  -0.0728523
   77  -0.0684583  -0.2778465  -0.0444247   0.0694983  -0.1443923   0.1015071
   78  -0.0150894  -0.0475939  -0.0541088  -0.0735928   0.1028333  -0.1589562
   79   0.0688248   0.0758861   0.0155506   0.0036841   0.0141829   0.0039848
   80   0.0758861   0.3024259   0.0530585  -0.0054719  -0.0168185  -0.0039817
   81   0.0155506   0.0530585   0.0581349   0.0074064   0.0198764   0.0046031
   82   0.0036841  -0.0054719   0.0074064   0.1030888  -0.0786170   0.0821823
   83   0.0141829  -0.0168185   0.0198764  -0.0786170   0.1549471  -0.1140093
   84   0.0039848  -0.0039817   0.0046031   0.0821823  -0.1140093   0.1710241
   85  -0.0078634  -0.0005180   0.0006067  -0.0121621  -0.0011449   0.0014134
   86  -0.0309909  -0.0017004   0.0034790   0.0201829   0.0012871  -0.0031483
   87  -0.0060674   0.0001214  -0.0001269  -0.0214082  -0.0027074   0.0024178
   88   0.0004212  -0.0003330   0.0001283  -0.0000159   0.0002772  -0.0007752
   89  -0.0003235   0.0000759   0.0002614   0.0000622   0.0000462  -0.0009965
   90  -0.0004898  -0.0005721  -0.0012315  -0.0002935  -0.0007115  -0.0000768
   91   0.0000503   0.0000110  -0.0000420   0.0000617  -0.0000015  -0.0000910
   92   0.0000160   0.0000242  -0.0000180   0.0000201  -0.0000044  -0.0000417
   93   0.0000119   0.0000272  -0.0000125   0.0000249  -0.0000184  -0.0000316
   94  -0.0000241   0.0000206   0.0000135  -0.0000205  -0.0000101   0.0000187
   95  -0.0000056  -0.0000167   0.0000009  -0.0000049  -0.0000091   0.0000247
   96  -0.0000120   0.0000006   0.0000200  -0.0000149   0.0000169   0.0000068
           85          86          87          88          89          90
    1   0.0013664   0.0000025  -0.0002701   0.0007394   0.0001834  -0.0007034
    2   0.0003048  -0.0003590  -0.0012007   0.0024464   0.0016443   0.0004149
    3   0.0012255  -0.0018162  -0.0059004  -0.0005913  -0.0009349   0.0014622
    4  -0.0004808   0.0005845   0.0018656  -0.0004207   0.0009002   0.0005079
    5   0.0000456   0.0001327  -0.0000780   0.0005740  -0.0004387  -0.0006140
    6   0.0002489  -0.0001440  -0.0004286   0.0003834  -0.0004357  -0.0003906
    7   0.0002232  -0.0002597  -0.0006533  -0.0041151   0.0014385  -0.0023173
    8   0.0004802  -0.0003224  -0.0007373   0.0062848   0.0057778   0.0015183
    9  -0.0004033  -0.0005214  -0.0006663  -0.0034720  -0.0006665  -0.0004971
   10   0.0001395   0.0002278  -0.0000030   0.0006113   0.0002584  -0.0002233
   11   0.0000831  -0.0000084   0.0001483  -0.0006744  -0.0006603  -0.0000201
   12   0.0002229   0.0004752   0.0003926   0.0007946   0.0003237  -0.0001872
   13   0.0000825  -0.0002076  -0.0001218  -0.0031950  -0.0005276   0.0022935
   14  -0.0002504   0.0002130   0.0000735  -0.0006128  -0.0066895   0.0002582
   15   0.0002494   0.0003047   0.0001291   0.0011773   0.0007690  -0.0015982
   16   0.0000159   0.0000757   0.0000073   0.0031076  -0.0009650  -0.0000613
   17   0.0000522   0.0000936   0.0000427  -0.0021994  -0.0012233  -0.0004219
   18  -0.0000202  -0.0001017  -0.0000636   0.0008440  -0.0001772  -0.0004613
   19   0.0000285   0.0000712   0.0000652   0.0003433   0.0002983   0.0001475
   20  -0.0000606   0.0000701   0.0001575  -0.0007973  -0.0011726  -0.0003195
   21   0.0001159   0.0003024   0.0001283   0.0005526   0.0005377   0.0001462
   22  -0.0000461  -0.0001371  -0.0000768  -0.0001201  -0.0000051   0.0001188
   23   0.0000103  -0.0000051  -0.0000009   0.0000627   0.0000810  -0.0000169
   24  -0.0000047   0.0000325   0.0000793   0.0000342  -0.0000161  -0.0000666
   25  -0.0000482   0.0000311   0.0000780  -0.0001779  -0.0002917  -0.0000577
   26  -0.0000241   0.0000142   0.0000236  -0.0001390  -0.0001361  -0.0000458
   27  -0.0000206  -0.0000022   0.0000249  -0.0000212  -0.0000296  -0.0000238
   28  -0.0000211  -0.0000244  -0.0000489   0.0006370   0.0005143   0.0002067
   29   0.0000054  -0.0000565  -0.0000103   0.0000216   0.0000689  -0.0000126
   30   0.0000201   0.0000006  -0.0000524  -0.0002564  -0.0001052  -0.0000580
   31   0.0000120   0.0000047   0.0000244  -0.0000003  -0.0000114  -0.0000243
   32  -0.0000061  -0.0000025   0.0000025   0.0000042   0.0000049   0.0000096
   33  -0.0000029   0.0000020   0.0000262   0.0000328  -0.0000213  -0.0000209
   34   0.0002385   0.0000205  -0.0000256  -0.0007815  -0.0000537  -0.0001707
   35   0.0000282   0.0000047  -0.0000130  -0.0002194  -0.0000962  -0.0000069
   36  -0.0000240  -0.0000337  -0.0000065   0.0003577   0.0002564   0.0001892
   37  -0.0001177  -0.0000047   0.0000064   0.0003508   0.0000234   0.0000911
   38   0.0000116   0.0000193   0.0000086  -0.0001126  -0.0000849  -0.0000404
   39   0.0000523   0.0000236   0.0000098  -0.0003080  -0.0001527  -0.0001456
   40   0.0000128  -0.0000544   0.0000854   0.0000818   0.0000586   0.0000045
   41   0.0000919  -0.0000403  -0.0001564   0.0001504   0.0005655   0.0000262
   42   0.0000234  -0.0001589   0.0002293   0.0000526  -0.0002143   0.0000205
   43  -0.0000600   0.0000172   0.0000984  -0.0000460  -0.0002800  -0.0000184
   44   0.0000106   0.0000120  -0.0000071  -0.0000930  -0.0000287  -0.0000153
   45  -0.0000213   0.0000199   0.0000239   0.0000166   0.0000132  -0.0000105
   46  -0.0000190   0.0000668  -0.0001044  -0.0000467   0.0000194   0.0000273
   47  -0.0000205   0.0000037   0.0000130   0.0000254  -0.0000294  -0.0000111
   48  -0.0000086   0.0000135   0.0000565  -0.0000065  -0.0000069  -0.0000228
   49   0.0001345  -0.0000258  -0.0002788  -0.0008304  -0.0012824   0.0000036
   50  -0.0002824   0.0002119   0.0004040  -0.0003454  -0.0007596  -0.0002000
   51  -0.0000186   0.0001316  -0.0005333  -0.0000471   0.0000774  -0.0003406
   52  -0.0000314   0.0000315   0.0000283   0.0002408   0.0000231   0.0000317
   53   0.0000946  -0.0000365  -0.0000560  -0.0003973  -0.0000916  -0.0000928
   54   0.0000655  -0.0000689   0.0000549   0.0000551   0.0000653   0.0000213
   55   0.0000926  -0.0001646   0.0001191   0.0001651  -0.0000481  -0.0000961
   56  -0.0000879   0.0000961  -0.0001605  -0.0000815   0.0001271   0.0001415
   57   0.0000695  -0.0001654   0.0003584   0.0001486  -0.0001831  -0.0001466
   58  -0.0103386   0.0091040   0.0334418   0.0108169  -0.0113244   0.0141006
   59   0.0002874  -0.0008845   0.0010180   0.0188657  -0.0269590   0.0244875
   60   0.0008687  -0.0013804  -0.0063665   0.0009468   0.0010128  -0.0011285
   61   0.0019605  -0.0004277  -0.0010011  -0.1634135  -0.1908573  -0.0363504
   62  -0.0004982  -0.0005154  -0.0004725  -0.2284992  -0.3560854  -0.0206942
   63  -0.0005784   0.0004761   0.0029307  -0.0210388   0.0054591  -0.0265616
   64   0.0005053   0.0009835   0.0010316  -0.0021082   0.0022102  -0.0015849
   65  -0.0007245   0.0003892   0.0010412   0.0032159  -0.0027383   0.0019931
   66  -0.0011330  -0.0001575   0.0012342  -0.0030154   0.0037260  -0.0021259
   67   0.0007765  -0.0002258  -0.0008629   0.0002610   0.0000794   0.0000269
   68   0.0003593   0.0001040  -0.0004981  -0.0002394   0.0001692  -0.0001196
   69   0.0000776  -0.0004972  -0.0001123  -0.0000445   0.0000673  -0.0001705
   70   0.0003482  -0.0001564  -0.0002148  -0.0000654   0.0000453  -0.0001012
   71  -0.0000744  -0.0000010   0.0003467  -0.0001959   0.0001128   0.0001434
   72  -0.0000926   0.0002622   0.0002234   0.0000836  -0.0000627   0.0000807
   73  -0.0001165   0.0002717  -0.0001566   0.0009367  -0.0005029   0.0001762
   74   0.0001838  -0.0002653  -0.0001159   0.0016484  -0.0006884   0.0007663
   75   0.0001615   0.0000269   0.0000066  -0.0000929  -0.0005068   0.0007054
   76  -0.3068991  -0.0184049   0.0268587  -0.0009894  -0.0006234   0.0006476
   77  -0.0180554  -0.0470628   0.0024979   0.0005335   0.0019553   0.0018075
   78   0.0296902   0.0024648  -0.0469246  -0.0003374  -0.0004648   0.0004540
   79  -0.0078634  -0.0309909  -0.0060674   0.0004212  -0.0003235  -0.0004898
   80  -0.0005180  -0.0017004   0.0001214  -0.0003330   0.0000759  -0.0005721
   81   0.0006067   0.0034790  -0.0001269   0.0001283   0.0002614  -0.0012315
   82  -0.0121621   0.0201829  -0.0214082  -0.0000159   0.0000622  -0.0002935
   83  -0.0011449   0.0012871  -0.0027074   0.0002772   0.0000462  -0.0007115
   84   0.0014134  -0.0031483   0.0024178  -0.0007752  -0.0009965  -0.0000768
   85   0.3326184   0.0197104  -0.0326701  -0.0002681   0.0000185  -0.0000973
   86   0.0197104   0.0486541   0.0002036  -0.0003147  -0.0000451  -0.0000334
   87  -0.0326701   0.0002036   0.0528465   0.0002326   0.0001022   0.0000038
   88  -0.0002681  -0.0003147   0.0002326   0.1576941   0.2010342   0.0241888
   89   0.0000185  -0.0000451   0.0001022   0.2010342   0.3872959  -0.0076271
   90  -0.0000973  -0.0000334   0.0000038   0.0241888  -0.0076271   0.0322169
   91  -0.0001235   0.0000069   0.0000237   0.0003019  -0.0000690   0.0000418
   92  -0.0000431   0.0000078   0.0000092   0.0001083  -0.0000406   0.0000066
   93  -0.0000448   0.0000072   0.0000151   0.0000854  -0.0000549  -0.0000290
   94   0.0000402   0.0000061  -0.0000024  -0.0001147  -0.0000019  -0.0000247
   95   0.0000122  -0.0000085   0.0000001   0.0000019   0.0000430   0.0000020
   96   0.0000288   0.0000036  -0.0000096  -0.0001087  -0.0000146  -0.0000065
           91          92          93          94          95          96
    1   0.0002558   0.0004008  -0.0000325   0.0001178  -0.0001410   0.0001459
    2  -0.0002485  -0.0001880  -0.0001531  -0.0000777   0.0001238  -0.0000648
    3   0.0004268   0.0000126   0.0001181  -0.0000574  -0.0000244  -0.0001455
    4   0.0000264   0.0000143   0.0000645  -0.0000049   0.0000078  -0.0000186
    5   0.0000001  -0.0000093  -0.0000028   0.0000174  -0.0000111  -0.0000047
    6   0.0000137   0.0000364   0.0000715   0.0000075   0.0000065  -0.0000185
    7   0.0015699   0.0010401   0.0003414  -0.0004109  -0.0003013  -0.0003685
    8   0.0003468   0.0015401  -0.0001590   0.0003054  -0.0002824   0.0003186
    9  -0.0009213  -0.0005980  -0.0000476  -0.0000186  -0.0000634   0.0004498
   10  -0.0000906  -0.0001533  -0.0001463  -0.0000802   0.0000309   0.0000438
   11  -0.0000226  -0.0000187   0.0000181   0.0000094   0.0000286  -0.0000063
   12   0.0001061   0.0001198   0.0001163   0.0000806  -0.0000013  -0.0000785
   13  -0.0016837  -0.0012513  -0.0002996   0.0003378   0.0002433   0.0003860
   14   0.0014067   0.0009594   0.0003538  -0.0002684  -0.0003162  -0.0001933
   15  -0.0002386  -0.0001072   0.0000280   0.0001425   0.0000730  -0.0000442
   16   0.0000945  -0.0001131   0.0000328  -0.0000836   0.0000834  -0.0001216
   17  -0.0003219  -0.0002012  -0.0000834   0.0001161   0.0000510   0.0000827
   18  -0.0001060  -0.0000798  -0.0000954  -0.0000148   0.0000338   0.0000731
   19  -0.0014448  -0.0038544   0.0012119  -0.0005009   0.0002394  -0.0001409
   20  -0.0038749  -0.0046104  -0.0007578  -0.0002610   0.0017013   0.0000064
   21   0.0015006   0.0009909   0.0008205  -0.0001231   0.0004665  -0.0007408
   22  -0.0002939   0.0002042   0.0004767   0.0002871   0.0000947   0.0000715
   23   0.0001100   0.0000652  -0.0003269  -0.0000331  -0.0003874   0.0000926
   24  -0.0002483   0.0001212   0.0002927   0.0002271   0.0000737   0.0000528
   25  -0.0001680  -0.0001185  -0.0001993  -0.0000859   0.0001849  -0.0003159
   26   0.0009223   0.0019009   0.0005676   0.0001810  -0.0006984   0.0003258
   27   0.0002662   0.0004651  -0.0000354  -0.0003067  -0.0000015  -0.0001291
   28  -0.0249343  -0.0094881  -0.0004406  -0.0019758   0.0010050   0.0012791
   29  -0.0271611   0.0095218  -0.0074169  -0.0000801   0.0006129   0.0025347
   30  -0.0239136  -0.0114616   0.0030246  -0.0029655  -0.0007243   0.0028676
   31   0.0002608   0.0005450  -0.0013615  -0.0013302  -0.0011574  -0.0000691
   32  -0.0007615  -0.0006549   0.0004760  -0.0010562   0.0006038   0.0002962
   33  -0.0002278   0.0003040   0.0035021   0.0013039   0.0015471   0.0007686
   34  -0.1974339  -0.0778279  -0.0655364   0.0162116   0.0162858   0.0168973
   35  -0.0439368  -0.0939966  -0.0548904  -0.0073326  -0.0136157  -0.0066814
   36  -0.0113303  -0.0413346  -0.1100085  -0.0217986  -0.0168953  -0.0252744
   37   0.0334692  -0.0093889  -0.0221607  -0.0015638  -0.0054855  -0.0052834
   38  -0.0029263  -0.0242275  -0.0585201  -0.0062214   0.0021432  -0.0049485
   39  -0.0126573  -0.0559791  -0.0685012  -0.0063844  -0.0055636   0.0010910
   40  -0.0065691  -0.0005802  -0.0004911  -0.0001444   0.0002258   0.0006816
   41   0.0058466   0.0010126   0.0016521  -0.0002272  -0.0005085  -0.0009351
   42   0.0032074   0.0001314   0.0022763   0.0011625   0.0004997  -0.0004195
   43   0.0001002   0.0001528  -0.0000187   0.0000478  -0.0000474   0.0000002
   44  -0.0003847   0.0000871  -0.0000627   0.0001350  -0.0001777   0.0001521
   45   0.0001962  -0.0000095  -0.0003030  -0.0000800  -0.0000477  -0.0000409
   46   0.0001681   0.0008040   0.0013080   0.0005046   0.0002077   0.0000146
   47  -0.0001179   0.0003579   0.0005818   0.0004391   0.0002533   0.0000393
   48  -0.0002221   0.0000706   0.0002327  -0.0000139   0.0001903   0.0002207
   49  -0.0002575   0.0001618  -0.0000168  -0.0001433  -0.0000556   0.0000916
   50  -0.0032203  -0.0002669  -0.0005568   0.0000958   0.0001727   0.0004308
   51  -0.0016406   0.0000245  -0.0002116   0.0000374   0.0000899   0.0003571
   52  -0.0012406  -0.0001474  -0.0002199   0.0000758   0.0000999   0.0001826
   53   0.0000073  -0.0000480   0.0000669   0.0000334  -0.0000049   0.0000171
   54   0.0002632  -0.0000142   0.0000142   0.0000051  -0.0000010  -0.0000643
   55  -0.0000134  -0.0001636  -0.0002144  -0.0000362  -0.0000404  -0.0000167
   56   0.0001279   0.0000224   0.0000376  -0.0000561  -0.0000194  -0.0000129
   57   0.0002038   0.0000892   0.0001493  -0.0000229   0.0000229  -0.0000583
   58   0.0007118   0.0002522   0.0002662  -0.0001929  -0.0000952  -0.0001535
   59  -0.0001369   0.0000664  -0.0000111   0.0000819  -0.0000399   0.0000967
   60  -0.0001193  -0.0000216  -0.0000745   0.0000203  -0.0000074   0.0000793
   61  -0.0006427  -0.0002519  -0.0002471   0.0001678   0.0000895   0.0001325
   62   0.0002908   0.0001366   0.0001365  -0.0000382  -0.0000976  -0.0000098
   63  -0.0001051  -0.0000254   0.0000373   0.0000387   0.0000380  -0.0000216
   64  -0.0002338  -0.0000160  -0.0000638   0.0000700  -0.0000037   0.0000806
   65   0.0000080  -0.0000170  -0.0000037  -0.0000155   0.0000066  -0.0000115
   66   0.0000902   0.0000192   0.0000085  -0.0000155  -0.0000127  -0.0000269
   67  -0.0001358  -0.0000425  -0.0000508   0.0000368   0.0000142   0.0000335
   68   0.0000364   0.0000254   0.0000179   0.0000059  -0.0000134   0.0000063
   69  -0.0000197  -0.0000011  -0.0000044   0.0000025   0.0000008   0.0000070
   70   0.0000768   0.0000274   0.0000276  -0.0000186  -0.0000090  -0.0000152
   71   0.0000098   0.0000093   0.0000100  -0.0000020   0.0000007  -0.0000068
   72   0.0000708   0.0000377   0.0000454  -0.0000060  -0.0000160  -0.0000108
   73   0.0000795   0.0000277   0.0000338  -0.0000175  -0.0000120  -0.0000152
   74   0.0000697   0.0000241   0.0000196  -0.0000059  -0.0000200  -0.0000013
   75  -0.0000876  -0.0000324  -0.0000289   0.0000059   0.0000181   0.0000087
   76  -0.0001832  -0.0000774  -0.0000896   0.0000499   0.0000192   0.0000510
   77  -0.0000287  -0.0000333  -0.0000061  -0.0000040   0.0000386  -0.0000162
   78   0.0000596   0.0000350   0.0000270  -0.0000133  -0.0000177  -0.0000092
   79   0.0000503   0.0000160   0.0000119  -0.0000241  -0.0000056  -0.0000120
   80   0.0000110   0.0000242   0.0000272   0.0000206  -0.0000167   0.0000006
   81  -0.0000420  -0.0000180  -0.0000125   0.0000135   0.0000009   0.0000200
   82   0.0000617   0.0000201   0.0000249  -0.0000205  -0.0000049  -0.0000149
   83  -0.0000015  -0.0000044  -0.0000184  -0.0000101  -0.0000091   0.0000169
   84  -0.0000910  -0.0000417  -0.0000316   0.0000187   0.0000247   0.0000068
   85  -0.0001235  -0.0000431  -0.0000448   0.0000402   0.0000122   0.0000288
   86   0.0000069   0.0000078   0.0000072   0.0000061  -0.0000085   0.0000036
   87   0.0000237   0.0000092   0.0000151  -0.0000024   0.0000001  -0.0000096
   88   0.0003019   0.0001083   0.0000854  -0.0001147   0.0000019  -0.0001087
   89  -0.0000690  -0.0000406  -0.0000549  -0.0000019   0.0000430  -0.0000146
   90   0.0000418   0.0000066  -0.0000290  -0.0000247   0.0000020  -0.0000065
   91   0.3609034   0.0116926  -0.1226425  -0.1626811   0.0623195   0.1681432
   92   0.0116926   0.1822775   0.2560603   0.0880505  -0.0737219  -0.1488095
   93  -0.1226425   0.2560603   0.4922574   0.2103915  -0.1370083  -0.3236533
   94  -0.1626811   0.0880505   0.2103915   0.1514821  -0.0738060  -0.1816098
   95   0.0623195  -0.0737219  -0.1370083  -0.0738060   0.0841691   0.1572968
   96   0.1681432  -0.1488095  -0.3236533  -0.1816098   0.1572968   0.3447492
 Gradient time:  CPU 24529.89 s  wall 4244.05 s
 **********************************************************************
 **                                                                  **
 **                       VIBRATIONAL ANALYSIS                       **
 **                       --------------------                       **
 **                                                                  **
 **        VIBRATIONAL FREQUENCIES (CM**-1) AND NORMAL MODES         **
 **     FORCE CONSTANTS (mDYN/ANGSTROM) AND REDUCED MASSES (AMU)     **
 **                  INFRARED INTENSITIES (KM/MOL)                   **
 **                                                                  **
 **********************************************************************


 Mode:                 1                      2                      3
 Frequency:        23.64                  56.70                  75.68
 Force Cnst:      0.0022                 0.0104                 0.0116
 Red. Mass:       6.5824                 5.4918                 3.4453
 IR Active:          YES                    YES                    YES
 IR Intens:        3.648                  3.197                  1.055
 Raman Active:       YES                    YES                    YES
               X      Y      Z        X      Y      Z        X      Y      Z
 C         -0.002  0.011 -0.008   -0.030  0.005 -0.084   -0.001 -0.016 -0.023
 H          0.000  0.059 -0.011   -0.132  0.019 -0.094   -0.025  0.045 -0.028
 C          0.007 -0.014  0.050    0.002  0.005 -0.140    0.002 -0.045  0.048
 H          0.015 -0.067  0.055   -0.000  0.054 -0.145    0.018 -0.128  0.057
 O          0.014  0.022  0.109    0.017 -0.014 -0.196   -0.030 -0.014  0.146
 H          0.007  0.002  0.166    0.014 -0.003 -0.218   -0.009 -0.031  0.164
 C          0.006 -0.007  0.041    0.008 -0.017 -0.119   -0.004 -0.007  0.035
 H         -0.005  0.044  0.037    0.035 -0.038 -0.116   -0.003  0.066  0.032
 H          0.008 -0.020  0.074    0.008 -0.015 -0.124   -0.007 -0.027  0.097
 C          0.001 -0.038 -0.013   -0.030 -0.017 -0.080   -0.005 -0.047 -0.041
 H          0.011 -0.077 -0.009   -0.137 -0.044 -0.081   -0.029 -0.124 -0.035
 C          0.007 -0.034  0.007    0.017  0.003  0.085    0.006  0.003  0.004
 O          0.096 -0.333  0.209    0.145  0.012  0.135    0.063  0.027  0.015
 C         -0.009 -0.014 -0.059   -0.004 -0.000 -0.172    0.004 -0.019 -0.140
 H         -0.013 -0.034 -0.094   -0.006 -0.028 -0.220    0.015 -0.054 -0.214
 H         -0.011  0.019 -0.064    0.004  0.066 -0.180   -0.009  0.067 -0.152
 C         -0.009 -0.019 -0.058   -0.002 -0.020 -0.165    0.005 -0.058 -0.118
 H         -0.015 -0.002 -0.097   -0.008 -0.002 -0.204    0.008 -0.035 -0.187
 H         -0.010 -0.063 -0.058    0.018 -0.078 -0.162    0.015 -0.145 -0.115
 C         -0.002  0.009 -0.012   -0.005  0.008  0.075    0.001  0.016 -0.003
 O          0.007  0.060  0.034   -0.100  0.052  0.190    0.011 -0.094 -0.129
 C         -0.012  0.032 -0.084   -0.052  0.027  0.083   -0.020 -0.022  0.189
 H         -0.011  0.042 -0.079   -0.053  0.037  0.199   -0.020 -0.018  0.208
 H         -0.013  0.080 -0.100   -0.155  0.069  0.036   -0.052 -0.153  0.222
 H         -0.019 -0.007 -0.123    0.015 -0.007  0.024   -0.000  0.072  0.284
 C         -0.005 -0.067  0.006    0.142 -0.057  0.130    0.028  0.233 -0.053
 H          0.007 -0.084  0.070    0.170 -0.070  0.153    0.004  0.280 -0.246
 H         -0.020 -0.115 -0.028    0.201 -0.095  0.056    0.084  0.369  0.037
 H         -0.007 -0.060 -0.005    0.154 -0.051  0.228    0.036  0.213 -0.001
 H          0.012  0.055  0.078   -0.055  0.028  0.117   -0.046 -0.059 -0.134
 O         -0.090  0.336 -0.220   -0.089  0.008  0.198   -0.049  0.031  0.041
 H         -0.139  0.560 -0.350   -0.188 -0.009  0.146   -0.088  0.001  0.031
 TransDip  -0.020  0.046 -0.035   -0.023 -0.011 -0.051   -0.032 -0.005 -0.004

 Mode:                 4                      5                      6
 Frequency:       133.80                 150.50                 180.96
 Force Cnst:      0.0653                 0.0437                 0.0536
 Red. Mass:       6.1878                 3.2712                 2.7797
 IR Active:          YES                    YES                    YES
 IR Intens:        8.623                  1.689                  3.354
 Raman Active:       YES                    YES                    YES
               X      Y      Z        X      Y      Z        X      Y      Z
 C          0.004 -0.097  0.012    0.004  0.036 -0.017    0.010 -0.017 -0.125
 H          0.008 -0.112  0.014   -0.000  0.093 -0.021    0.004  0.025 -0.128
 C          0.034 -0.117  0.006   -0.031  0.038  0.032   -0.007 -0.038 -0.046
 H         -0.031 -0.068 -0.003   -0.218  0.116  0.011   -0.001 -0.131 -0.037
 O          0.143 -0.106 -0.092    0.068 -0.015 -0.185   -0.045 -0.001  0.067
 H          0.182 -0.115 -0.115   -0.017  0.019 -0.167   -0.043 -0.023  0.119
 C          0.029 -0.168  0.082    0.036  0.066  0.271   -0.013  0.000 -0.032
 H          0.070 -0.173  0.086    0.179  0.262  0.273    0.021 -0.078 -0.026
 H          0.043 -0.179  0.093   -0.017  0.018  0.490   -0.045  0.034 -0.082
 C          0.003 -0.170  0.086    0.005 -0.031  0.117   -0.013  0.063  0.093
 H          0.026 -0.181  0.087    0.050 -0.184  0.131   -0.012  0.166  0.084
 C         -0.032  0.060 -0.004   -0.022 -0.018  0.021   -0.029  0.018  0.043
 O         -0.016  0.253 -0.102   -0.109 -0.027 -0.011   -0.121 -0.014  0.022
 C         -0.007 -0.164  0.077   -0.009  0.040 -0.070    0.043  0.005  0.160
 H         -0.049 -0.171  0.107   -0.020 -0.033 -0.190   -0.014  0.072  0.341
 H          0.024 -0.180  0.081    0.005  0.193 -0.087    0.245 -0.118  0.198
 C         -0.035 -0.124  0.029   -0.005  0.001 -0.091   -0.027 -0.044 -0.130
 H         -0.050 -0.111  0.007    0.007  0.028 -0.178    0.070 -0.029 -0.312
 H         -0.068 -0.131  0.026   -0.030 -0.094 -0.091   -0.246 -0.162 -0.150
 C         -0.001  0.034  0.002    0.006 -0.006  0.006    0.028 -0.003 -0.048
 O          0.099  0.116  0.016   -0.049 -0.038  0.011   -0.035  0.012  0.013
 C         -0.138  0.110 -0.028    0.045 -0.036  0.042   -0.033  0.015  0.001
 H         -0.128  0.214  0.005    0.042 -0.066  0.037   -0.035  0.026  0.154
 H         -0.194  0.119 -0.049    0.055 -0.058  0.053   -0.169  0.047 -0.053
 H         -0.191  0.062 -0.062    0.064 -0.007  0.067    0.059 -0.010 -0.057
 C          0.028  0.049  0.006    0.014 -0.001  0.008    0.189  0.014 -0.013
 H          0.151  0.008  0.029   -0.119  0.047 -0.040    0.167  0.035 -0.093
 H         -0.062 -0.024 -0.001    0.129  0.090  0.015    0.320  0.064 -0.055
 H          0.018  0.181 -0.010    0.028 -0.139  0.055    0.211 -0.038  0.140
 H          0.193  0.059  0.016   -0.026 -0.048 -0.076   -0.049  0.020  0.020
 O         -0.127  0.226 -0.047    0.044 -0.003 -0.070    0.053 -0.003 -0.032
 H         -0.122  0.005  0.056    0.115  0.012 -0.033    0.119  0.041 -0.012
 TransDip   0.005 -0.088  0.034    0.022  0.014  0.033    0.057  0.011  0.008

 Mode:                 7                      8                      9
 Frequency:       218.30                 245.74                 249.94
 Force Cnst:      0.0718                 0.1102                 0.0523
 Red. Mass:       2.5571                 3.0968                 1.4204
 IR Active:          YES                    YES                    YES
 IR Intens:        1.443                  2.215                  0.479
 Raman Active:       YES                    YES                    YES
               X      Y      Z        X      Y      Z        X      Y      Z
 C         -0.034 -0.060  0.002    0.055 -0.064  0.025   -0.010 -0.039  0.010
 H         -0.057 -0.049 -0.000    0.095 -0.119  0.032    0.012 -0.066  0.013
 C         -0.035 -0.054 -0.002   -0.029 -0.005 -0.002   -0.030 -0.031  0.006
 H         -0.058 -0.047 -0.004   -0.046  0.007 -0.007   -0.051 -0.027  0.004
 O         -0.058 -0.080 -0.027   -0.108 -0.057 -0.023   -0.056 -0.053 -0.008
 H         -0.101 -0.061 -0.023   -0.201 -0.020 -0.004   -0.090 -0.037 -0.007
 C         -0.007  0.034  0.042   -0.037  0.085  0.033   -0.019  0.015  0.023
 H          0.025  0.081  0.042    0.002  0.180  0.032   -0.013  0.060  0.021
 H         -0.091  0.061  0.087   -0.062  0.062  0.137   -0.051  0.019  0.061
 C          0.065  0.062  0.016   -0.066  0.040 -0.030    0.017  0.014 -0.018
 H          0.085  0.045  0.018   -0.090 -0.022 -0.025    0.033 -0.004 -0.015
 C          0.089  0.029  0.002   -0.088  0.004  0.003    0.032  0.008 -0.013
 O          0.070 -0.015  0.018   -0.109 -0.043  0.020    0.053 -0.005  0.002
 C          0.063  0.057 -0.009   -0.013  0.038 -0.089    0.007  0.011 -0.010
 H          0.081  0.051 -0.040    0.102  0.030 -0.222    0.034  0.009 -0.040
 H          0.072  0.093 -0.013   -0.132  0.144 -0.115   -0.039  0.023 -0.016
 C          0.036 -0.036 -0.028    0.055 -0.014  0.094    0.013 -0.006  0.054
 H          0.101 -0.056 -0.073    0.013 -0.042  0.230    0.011 -0.033  0.127
 H          0.015 -0.088 -0.029    0.182  0.099  0.104    0.063  0.054  0.058
 C         -0.065 -0.005  0.009    0.084 -0.014 -0.011   -0.016  0.005 -0.013
 O         -0.009  0.025 -0.002    0.177  0.018 -0.031    0.008  0.036  0.002
 C         -0.171  0.044  0.013   -0.008  0.037 -0.019   -0.077  0.043 -0.044
 H         -0.172  0.075  0.237   -0.004  0.093  0.070   -0.061  0.149 -0.201
 H         -0.370  0.137 -0.081   -0.099  0.082 -0.063    0.030 -0.035  0.016
 H         -0.050 -0.032 -0.109    0.008 -0.016 -0.082   -0.247  0.055  0.029
 C         -0.097  0.021 -0.004    0.172  0.001  0.005    0.037  0.005  0.001
 H          0.214 -0.092  0.108    0.465 -0.100  0.073   -0.377  0.163 -0.182
 H         -0.406 -0.190  0.007   -0.012 -0.184 -0.043    0.456  0.307  0.001
 H         -0.137  0.371 -0.156    0.153  0.300 -0.000    0.092 -0.456  0.216
 H          0.023  0.004  0.014    0.213 -0.005  0.002    0.046  0.013 -0.003
 O          0.154 -0.021 -0.016   -0.085 -0.031  0.021    0.036 -0.010  0.003
 H          0.189  0.058 -0.030   -0.102  0.012 -0.009    0.030  0.016 -0.013
 TransDip   0.015  0.036  0.002    0.020  0.043  0.004    0.002  0.021 -0.006

 Mode:                10                     11                     12
 Frequency:       270.11                 282.85                 291.92
 Force Cnst:      0.0546                 0.0640                 0.0758
 Red. Mass:       1.2704                 1.3587                 1.5087
 IR Active:          YES                    YES                    YES
 IR Intens:        0.837                 72.994                 20.628
 Raman Active:       YES                    YES                    YES
               X      Y      Z        X      Y      Z        X      Y      Z
 C         -0.004  0.008 -0.008   -0.014  0.002 -0.044    0.014 -0.008  0.048
 H          0.030 -0.020 -0.003   -0.004 -0.040 -0.041   -0.018  0.015  0.043
 C         -0.004  0.004  0.006   -0.010  0.005 -0.033    0.008  0.006  0.006
 H         -0.015 -0.011  0.007   -0.051 -0.021 -0.037    0.012  0.056  0.001
 O          0.007  0.012  0.017    0.056  0.062 -0.024    0.016 -0.005 -0.050
 H          0.102  0.004 -0.075   -0.526  0.037  0.728   -0.403  0.010  0.410
 C          0.009 -0.004  0.032    0.013 -0.000  0.027   -0.013 -0.010 -0.046
 H          0.025  0.043  0.031    0.048  0.050  0.028   -0.065 -0.085 -0.046
 H          0.011 -0.020  0.079   -0.006 -0.009  0.073    0.004  0.009 -0.135
 C          0.009 -0.029 -0.010    0.011 -0.022 -0.002   -0.015  0.017 -0.002
 H          0.027 -0.048 -0.008    0.029 -0.035  0.000   -0.034  0.037 -0.004
 C          0.012 -0.014 -0.015    0.016 -0.010 -0.011   -0.024  0.008  0.009
 O          0.042  0.005 -0.013    0.038  0.009 -0.012   -0.046 -0.008  0.009
 C         -0.023 -0.012  0.005   -0.018 -0.012  0.016    0.030 -0.001 -0.011
 H         -0.030 -0.023 -0.007   -0.040 -0.017  0.031    0.047  0.010 -0.009
 H         -0.071 -0.020  0.001   -0.033 -0.036  0.017    0.057  0.011 -0.009
 C         -0.006  0.042  0.066   -0.013  0.042  0.035    0.024 -0.051 -0.043
 H         -0.034  0.020  0.173   -0.037  0.017  0.138    0.046 -0.019 -0.161
 H          0.045  0.147  0.069    0.014  0.152  0.036   -0.011 -0.174 -0.044
 C         -0.011 -0.005 -0.023   -0.012 -0.018 -0.025    0.017  0.011  0.041
 O         -0.059 -0.029 -0.016   -0.026 -0.017 -0.015    0.090  0.022  0.006
 C         -0.002 -0.005 -0.032   -0.054 -0.019  0.028    0.037  0.016  0.012
 H         -0.028 -0.151  0.467   -0.047  0.038 -0.019    0.020 -0.082  0.285
 H         -0.377  0.287 -0.247   -0.035 -0.108  0.064   -0.162  0.196 -0.110
 H          0.408 -0.147 -0.325   -0.122  0.021  0.094    0.274 -0.068 -0.159
 C          0.044  0.016 -0.018    0.044 -0.033 -0.009   -0.099  0.011  0.020
 H         -0.009  0.046 -0.088    0.130 -0.068  0.033   -0.351  0.094 -0.024
 H          0.142  0.084 -0.021    0.004 -0.103 -0.048    0.027  0.165  0.079
 H          0.059 -0.054  0.063    0.041  0.050  0.012   -0.088 -0.231 -0.011
 H         -0.106 -0.000 -0.007    0.026 -0.045 -0.069    0.152 -0.015 -0.006
 O         -0.017  0.003  0.003   -0.001  0.002 -0.000   -0.012 -0.006  0.005
 H         -0.034 -0.028  0.006   -0.013 -0.009 -0.003   -0.013  0.024 -0.009
 TransDip  -0.005 -0.018 -0.023   -0.193 -0.032  0.191   -0.085  0.020  0.116

 Mode:                13                     14                     15
 Frequency:       313.56                 341.39                 387.79
 Force Cnst:      0.1639                 0.1873                 0.2192
 Red. Mass:       2.8286                 2.7277                 2.4742
 IR Active:          YES                    YES                    YES
 IR Intens:        2.666                  2.664                  6.183
 Raman Active:       YES                    YES                    YES
               X      Y      Z        X      Y      Z        X      Y      Z
 C          0.013  0.009  0.009    0.019  0.045  0.011    0.011 -0.045 -0.143
 H          0.023  0.030  0.007    0.028  0.115  0.007   -0.027 -0.132 -0.139
 C         -0.020 -0.022  0.020   -0.042  0.075  0.049    0.022 -0.087 -0.117
 H         -0.047  0.008  0.014   -0.095  0.115  0.040   -0.003 -0.221 -0.103
 O         -0.137 -0.118 -0.042   -0.058  0.040 -0.035   -0.045 -0.054  0.052
 H         -0.484 -0.042  0.181    0.046  0.071 -0.232    0.073 -0.078 -0.029
 C         -0.007  0.007  0.044   -0.032  0.082  0.074    0.058  0.037  0.014
 H         -0.002  0.076  0.042   -0.050  0.240  0.065    0.228  0.191  0.020
 H         -0.007 -0.014  0.103   -0.003  0.026  0.200   -0.029  0.009  0.227
 C          0.011 -0.035 -0.018   -0.005  0.009 -0.069    0.006 -0.004  0.001
 H          0.063 -0.038 -0.015    0.112  0.026 -0.065   -0.011 -0.010  0.000
 C          0.025 -0.022 -0.039    0.012 -0.025 -0.102   -0.008 -0.012  0.007
 O          0.087  0.000 -0.026    0.145 -0.024 -0.050   -0.022 -0.001 -0.005
 C         -0.005 -0.051  0.056    0.003 -0.050  0.126   -0.005  0.005  0.007
 H         -0.033 -0.018  0.146   -0.048  0.064  0.388   -0.013  0.013  0.029
 H          0.032 -0.146  0.071    0.138 -0.306  0.171   -0.007 -0.023  0.010
 C         -0.025 -0.028 -0.004   -0.040 -0.016 -0.063    0.004  0.039  0.018
 H         -0.009 -0.015 -0.054   -0.022  0.043 -0.253    0.009 -0.034  0.219
 H         -0.078 -0.063 -0.008   -0.193 -0.171 -0.075    0.036  0.264  0.018
 C          0.014  0.059  0.010    0.030  0.004 -0.000    0.022  0.057 -0.053
 O         -0.098  0.059  0.083    0.105 -0.009 -0.055    0.015  0.133  0.031
 C          0.187  0.018 -0.087   -0.039  0.016  0.075    0.071 -0.003  0.134
 H          0.174 -0.135 -0.235   -0.034  0.078  0.167    0.055 -0.122  0.264
 H          0.365  0.106 -0.060   -0.143 -0.042  0.061   -0.013 -0.161  0.160
 H          0.199  0.013 -0.097   -0.024  0.035  0.090    0.233  0.150  0.244
 C          0.020  0.131 -0.008   -0.000 -0.084  0.020   -0.090 -0.065 -0.051
 H          0.179  0.096 -0.059   -0.048 -0.097  0.141   -0.266 -0.045  0.095
 H         -0.128  0.095  0.056    0.012 -0.143 -0.042   -0.102 -0.078 -0.056
 H         -0.000  0.330 -0.073    0.002 -0.148  0.002   -0.097 -0.226 -0.193
 H         -0.052  0.033 -0.000    0.097 -0.006 -0.028    0.052  0.108  0.090
 O         -0.020 -0.009 -0.002   -0.094 -0.040  0.014   -0.024  0.010  0.002
 H         -0.057 -0.033 -0.013   -0.206 -0.057 -0.047   -0.019 -0.065  0.039
 TransDip  -0.041  0.027  0.018   -0.038  0.008 -0.035    0.065 -0.044 -0.011

 Mode:                16                     17                     18
 Frequency:       393.77                 419.57                 436.52
 Force Cnst:      0.2727                 0.3768                 0.3960
 Red. Mass:       2.9848                 3.6330                 3.5274
 IR Active:          YES                    YES                    YES
 IR Intens:        2.388                  2.439                  8.632
 Raman Active:       YES                    YES                    YES
               X      Y      Z        X      Y      Z        X      Y      Z
 C          0.017 -0.082 -0.037    0.108  0.053  0.052   -0.055 -0.035  0.053
 H         -0.020 -0.116 -0.038    0.120  0.075  0.050   -0.001 -0.036  0.057
 C          0.015 -0.046 -0.038    0.180  0.039  0.013    0.051 -0.114  0.073
 H         -0.023 -0.111 -0.033    0.268  0.068  0.020    0.068 -0.113  0.077
 O          0.140  0.044  0.010   -0.046 -0.123  0.019    0.180 -0.146 -0.000
 H          0.232 -0.034  0.094   -0.271 -0.012  0.012    0.076 -0.151  0.130
 C          0.010  0.098  0.027    0.189  0.075 -0.039   -0.009  0.043 -0.017
 H          0.081  0.303  0.025    0.228  0.082 -0.035   -0.094  0.040 -0.022
 H         -0.084  0.078  0.230    0.234  0.035  0.010   -0.114  0.111 -0.061
 C          0.000  0.092 -0.065    0.042  0.005  0.004   -0.005  0.133 -0.029
 H          0.047  0.103 -0.063    0.012  0.033  0.001    0.070  0.182 -0.031
 C         -0.048  0.016 -0.068   -0.026 -0.046  0.009   -0.008  0.035 -0.058
 O         -0.020 -0.049 -0.023   -0.074 -0.021 -0.026    0.045 -0.006 -0.015
 C          0.086  0.037  0.046    0.061  0.016  0.010   -0.120  0.169  0.035
 H          0.151  0.138  0.165    0.081  0.035  0.025   -0.031  0.147 -0.101
 H          0.136 -0.085  0.067    0.082  0.007  0.014   -0.215  0.252  0.011
 C          0.081 -0.044  0.007    0.066 -0.002  0.002   -0.131 -0.053  0.036
 H          0.133 -0.082  0.031    0.049  0.024 -0.053    0.023 -0.058 -0.165
 H          0.052 -0.011  0.004    0.065 -0.059  0.003   -0.239 -0.229  0.026
 C         -0.006 -0.090  0.026    0.021  0.060  0.003   -0.049  0.063 -0.028
 O         -0.031 -0.014  0.127   -0.155 -0.097 -0.060   -0.041  0.036 -0.084
 C         -0.055 -0.060 -0.072   -0.082  0.121 -0.004    0.066  0.007  0.025
 H         -0.047 -0.001 -0.153   -0.060  0.315 -0.020    0.049 -0.143  0.037
 H          0.004 -0.014 -0.068   -0.133  0.109 -0.015    0.099 -0.006  0.040
 H         -0.146 -0.119 -0.102   -0.222  0.062 -0.020    0.178  0.076  0.059
 C         -0.051  0.102 -0.036   -0.036 -0.048  0.020    0.049 -0.045  0.021
 H         -0.048  0.154 -0.277   -0.102 -0.061  0.173    0.102 -0.087  0.142
 H         -0.114  0.267  0.159   -0.020 -0.118 -0.054    0.126 -0.158 -0.135
 H         -0.064  0.171 -0.112   -0.035 -0.141 -0.015    0.066 -0.054  0.154
 H         -0.035 -0.013  0.177   -0.225 -0.051 -0.221    0.058 -0.019 -0.214
 O         -0.126 -0.040  0.040   -0.113  0.027  0.015   -0.030 -0.035  0.025
 H         -0.255  0.038 -0.075   -0.133 -0.252  0.127   -0.145  0.238 -0.168
 TransDip  -0.032 -0.014 -0.035    0.015  0.047 -0.008   -0.073  0.051 -0.029

 Mode:                19                     20                     21
 Frequency:       452.14                 475.20                 492.09
 Force Cnst:      0.2975                 0.1933                 0.3502
 Red. Mass:       2.4703                 1.4533                 2.4544
 IR Active:          YES                    YES                    YES
 IR Intens:       16.027                 65.725                 17.088
 Raman Active:       YES                    YES                    YES
               X      Y      Z        X      Y      Z        X      Y      Z
 C          0.035  0.024  0.025   -0.002 -0.005 -0.032   -0.058 -0.039 -0.038
 H          0.130  0.093  0.028   -0.074 -0.046 -0.035   -0.163 -0.082 -0.043
 C         -0.049  0.015  0.107    0.020 -0.013 -0.068   -0.084 -0.073 -0.051
 H         -0.093  0.068  0.097    0.030 -0.056 -0.062   -0.135 -0.134 -0.048
 O          0.029 -0.011 -0.025   -0.020  0.010  0.016    0.045  0.033  0.002
 H         -0.009  0.005 -0.020    0.024 -0.006  0.004    0.158 -0.059  0.095
 C         -0.096 -0.076  0.028    0.040  0.008  0.002   -0.086 -0.022  0.026
 H         -0.263 -0.187  0.019    0.152  0.105  0.007   -0.043  0.085  0.025
 H         -0.035 -0.043 -0.158    0.008 -0.016  0.130   -0.162 -0.017  0.125
 C          0.013 -0.010 -0.011   -0.011 -0.029  0.000    0.002  0.017 -0.029
 H          0.034 -0.056 -0.007   -0.017 -0.049 -0.002   -0.008  0.007 -0.026
 C         -0.025  0.044 -0.027   -0.008  0.023  0.006   -0.004  0.018 -0.011
 O         -0.041 -0.014 -0.002   -0.012  0.036 -0.001   -0.015 -0.033  0.013
 C          0.141 -0.054 -0.024   -0.026 -0.041 -0.001    0.093 -0.024 -0.004
 H          0.137 -0.015  0.050   -0.045 -0.031  0.037    0.078  0.030  0.112
 H          0.189 -0.099 -0.011   -0.017 -0.077  0.004    0.168 -0.116  0.017
 C          0.137  0.006  0.006   -0.027  0.003 -0.006    0.077 -0.000 -0.015
 H          0.091 -0.006  0.106   -0.053  0.001  0.038    0.085 -0.055  0.126
 H          0.235  0.068  0.015   -0.023  0.057 -0.007    0.150  0.113 -0.009
 C         -0.012  0.047 -0.075    0.017  0.016  0.051   -0.043  0.087  0.067
 O         -0.104  0.080 -0.018    0.019 -0.067 -0.025   -0.014 -0.051 -0.121
 C          0.002  0.023  0.054    0.015  0.049 -0.020    0.072  0.109 -0.016
 H         -0.004 -0.018  0.111    0.020  0.086 -0.068    0.062 -0.006 -0.135
 H         -0.039 -0.116  0.088    0.048  0.136 -0.038    0.218  0.244 -0.013
 H          0.067  0.137  0.154   -0.039 -0.022 -0.080    0.087  0.066 -0.070
 C          0.019 -0.035 -0.074   -0.022  0.010  0.070   -0.012  0.009  0.150
 H          0.029 -0.060  0.026   -0.052  0.010  0.111    0.005 -0.033  0.321
 H          0.030 -0.111 -0.151   -0.033  0.000  0.068    0.034 -0.114  0.007
 H          0.022 -0.042 -0.054   -0.025 -0.023  0.035   -0.002 -0.033  0.221
 H         -0.081  0.068 -0.062   -0.075 -0.011 -0.004   -0.171  0.044 -0.084
 O         -0.023 -0.055  0.044    0.035 -0.048  0.028   -0.011  0.019 -0.007
 H         -0.192  0.514 -0.315   -0.128  0.770 -0.439    0.080 -0.414  0.243
 TransDip  -0.012  0.107 -0.070   -0.090  0.216 -0.113   -0.020 -0.092  0.093

 Mode:                22                     23                     24
 Frequency:       510.10                 538.36                 553.97
 Force Cnst:      0.5037                 0.3677                 0.2678
 Red. Mass:       3.2857                 2.1531                 1.4810
 IR Active:          YES                    YES                    YES
 IR Intens:        3.342                 10.362                 77.760
 Raman Active:       YES                    YES                    YES
               X      Y      Z        X      Y      Z        X      Y      Z
 C         -0.039  0.069 -0.092   -0.022 -0.056  0.045    0.043  0.008 -0.028
 H         -0.113  0.163 -0.103   -0.033 -0.163  0.051    0.059  0.042 -0.026
 C         -0.028 -0.049  0.021   -0.015  0.028 -0.087   -0.019 -0.021  0.029
 H         -0.065 -0.096  0.023    0.006  0.059 -0.089   -0.059 -0.029  0.029
 O         -0.023 -0.093  0.013   -0.071  0.109 -0.009    0.033 -0.037 -0.024
 H         -0.059 -0.053 -0.046    0.008  0.055  0.033   -0.019 -0.060  0.098
 C         -0.009 -0.121  0.035    0.050 -0.029  0.007   -0.053 -0.012  0.010
 H         -0.059 -0.390  0.041    0.165 -0.166  0.020   -0.130 -0.054  0.006
 H         -0.031 -0.019 -0.239    0.036  0.002 -0.067   -0.048  0.009 -0.063
 C          0.088  0.002  0.128    0.051 -0.011  0.121   -0.023  0.016 -0.006
 H          0.189 -0.006  0.130    0.128 -0.003  0.121   -0.009  0.015 -0.005
 C          0.018 -0.054 -0.044    0.021 -0.061 -0.020   -0.009  0.014 -0.008
 O          0.025 -0.028 -0.065    0.038 -0.006 -0.051    0.020  0.002  0.011
 C          0.027  0.153  0.026    0.035  0.070  0.029   -0.039  0.015  0.001
 H         -0.116  0.037 -0.041    0.119 -0.036 -0.249   -0.026  0.006 -0.030
 H          0.113  0.271  0.019   -0.057  0.338 -0.017   -0.068  0.035 -0.005
 C          0.030  0.224 -0.092    0.033 -0.098  0.052   -0.026  0.012  0.002
 H          0.066  0.157  0.047    0.137 -0.082 -0.144   -0.036  0.016  0.006
 H          0.009  0.368 -0.094   -0.033 -0.295  0.047   -0.051  0.038 -0.000
 C          0.009 -0.034  0.045   -0.054  0.020 -0.014    0.101  0.003 -0.006
 O          0.086 -0.039  0.020   -0.002  0.034 -0.052    0.015 -0.071  0.016
 C         -0.021 -0.015 -0.022    0.008 -0.009  0.002    0.014  0.077  0.018
 H         -0.015  0.040 -0.062   -0.003 -0.122 -0.019    0.033  0.233  0.039
 H         -0.002  0.051 -0.038    0.065 -0.035  0.029   -0.051  0.038  0.011
 H         -0.082 -0.084 -0.074    0.078  0.049  0.042   -0.075  0.050  0.017
 C         -0.013  0.022  0.053    0.006 -0.001  0.002    0.001 -0.006 -0.049
 H         -0.023  0.038 -0.008    0.057 -0.020  0.028   -0.081  0.006  0.013
 H         -0.049  0.065  0.117    0.078 -0.032 -0.075   -0.076  0.012  0.016
 H         -0.020  0.039  0.013    0.020  0.002  0.115   -0.015 -0.053 -0.208
 H          0.182 -0.096 -0.060   -0.323  0.216  0.420   -0.547  0.248  0.632
 O         -0.112 -0.020  0.019   -0.069 -0.016 -0.000    0.012 -0.004 -0.011
 H         -0.277  0.026 -0.103   -0.180  0.059 -0.103    0.050 -0.058  0.037
 TransDip  -0.011  0.039 -0.043   -0.062 -0.029  0.077   -0.230  0.059  0.153

 Mode:                25                     26                     27
 Frequency:       572.87                 675.55                 752.02
 Force Cnst:      0.3702                 1.7481                 1.6248
 Red. Mass:       1.9145                 6.5012                 4.8763
 IR Active:          YES                    YES                    YES
 IR Intens:       41.064                 13.699                  1.553
 Raman Active:       YES                    YES                    YES
               X      Y      Z        X      Y      Z        X      Y      Z
 C         -0.045  0.045  0.043   -0.043  0.000  0.009    0.103  0.019 -0.104
 H         -0.091  0.139  0.034   -0.017 -0.062  0.015    0.135  0.010 -0.100
 C          0.046  0.004  0.033   -0.052 -0.020 -0.009    0.095  0.044 -0.026
 H          0.112  0.047  0.036   -0.089 -0.005 -0.016    0.039 -0.001 -0.026
 O          0.011 -0.076 -0.016   -0.039  0.051 -0.013   -0.026 -0.001  0.009
 H         -0.111 -0.031  0.021    0.016  0.021 -0.002   -0.090  0.056 -0.057
 C          0.059  0.025 -0.016    0.007 -0.065  0.022    0.050 -0.079  0.084
 H          0.060  0.131 -0.019   -0.027  0.036  0.014    0.068 -0.321  0.091
 H          0.059 -0.008  0.084   -0.044 -0.050  0.058    0.203 -0.083 -0.127
 C          0.017 -0.011 -0.057    0.217 -0.030 -0.130   -0.013  0.009  0.038
 H         -0.035 -0.014 -0.057    0.305 -0.067 -0.119    0.260 -0.079  0.052
 C          0.004  0.010  0.018    0.227  0.124 -0.105   -0.136  0.389 -0.233
 O         -0.051 -0.004  0.006   -0.230 -0.184 -0.138    0.036 -0.073  0.107
 C          0.018 -0.033 -0.015   -0.037 -0.025  0.004   -0.013 -0.069  0.015
 H         -0.067  0.026  0.183   -0.083 -0.099 -0.085    0.089 -0.136 -0.217
 H          0.111 -0.212  0.020   -0.244 -0.054 -0.015   -0.165  0.131 -0.028
 C          0.003  0.070 -0.042   -0.099 -0.003  0.045   -0.039 -0.040  0.025
 H         -0.031  0.058  0.040   -0.032  0.043 -0.181   -0.086 -0.018  0.033
 H          0.074  0.112 -0.033   -0.260 -0.188  0.029   -0.144  0.048  0.011
 C         -0.120 -0.013 -0.003    0.040 -0.002 -0.001    0.008  0.009 -0.020
 O          0.061  0.049 -0.066    0.011 -0.028  0.029   -0.012  0.037 -0.040
 C         -0.039 -0.106 -0.018    0.026  0.039  0.011   -0.040 -0.092 -0.028
 H         -0.058 -0.275 -0.041    0.033  0.104  0.023   -0.043 -0.110 -0.017
 H          0.038 -0.112  0.007   -0.006  0.039  0.002   -0.055 -0.122 -0.024
 H          0.066 -0.047  0.010   -0.012  0.022  0.003   -0.034 -0.087 -0.022
 C         -0.000  0.014  0.038    0.019 -0.014 -0.046   -0.026  0.035  0.128
 H          0.127 -0.006 -0.030   -0.014 -0.007 -0.039   -0.062  0.040  0.161
 H          0.129  0.013 -0.048   -0.020 -0.005 -0.014   -0.060  0.040  0.157
 H          0.025  0.072  0.275    0.011 -0.024 -0.117   -0.031  0.014  0.086
 H         -0.266  0.227  0.605    0.007 -0.024 -0.028   -0.019  0.040  0.027
 O          0.013  0.017  0.022    0.086  0.183  0.295    0.002 -0.081  0.005
 H          0.001  0.040  0.005   -0.419 -0.073  0.111    0.128 -0.232  0.148
 TransDip  -0.145  0.048  0.138    0.054 -0.051 -0.092   -0.006  0.038 -0.009

 Mode:                28                     29                     30
 Frequency:       764.50                 804.38                 876.88
 Force Cnst:      0.9893                 0.7815                 0.9325
 Red. Mass:       2.8728                 2.0500                 2.0583
 IR Active:          YES                    YES                    YES
 IR Intens:        1.173                  0.850                 16.803
 Raman Active:       YES                    YES                    YES
               X      Y      Z        X      Y      Z        X      Y      Z
 C          0.105 -0.057 -0.162   -0.098 -0.072  0.006   -0.001 -0.089  0.023
 H          0.187  0.050 -0.159   -0.210  0.024 -0.008    0.075 -0.213  0.037
 C          0.009  0.045  0.104    0.038  0.028  0.041   -0.007 -0.025  0.015
 H         -0.172 -0.017  0.092    0.016  0.066  0.036   -0.129 -0.012  0.002
 O          0.010  0.012 -0.018   -0.007  0.023 -0.007   -0.036  0.048 -0.014
 H         -0.034  0.051 -0.061   -0.041  0.059 -0.054    0.014  0.019  0.003
 C         -0.014  0.127  0.013    0.078  0.060  0.038    0.087 -0.074  0.082
 H         -0.339 -0.170  0.001   -0.008 -0.264  0.043   -0.025 -0.263  0.078
 H          0.111  0.198 -0.384    0.141  0.138 -0.283    0.190 -0.053 -0.143
 C         -0.002  0.034  0.021    0.004  0.048  0.065    0.029 -0.013 -0.114
 H         -0.033  0.019  0.023    0.070 -0.056  0.075    0.029 -0.248 -0.093
 C          0.077 -0.127  0.052   -0.003  0.051 -0.045   -0.022 -0.005  0.033
 O         -0.014 -0.001 -0.067    0.011 -0.021 -0.004   -0.019  0.026  0.036
 C         -0.037 -0.035 -0.005   -0.025 -0.015 -0.053   -0.065  0.153 -0.061
 H          0.070 -0.008 -0.063   -0.074  0.086  0.185   -0.185  0.356  0.431
 H         -0.055  0.014 -0.014    0.238 -0.153 -0.005    0.074 -0.372  0.025
 C         -0.030 -0.111 -0.007   -0.061 -0.090 -0.068    0.012  0.023  0.010
 H         -0.075 -0.192  0.279   -0.115 -0.234  0.406    0.186 -0.028 -0.101
 H         -0.004  0.241 -0.010    0.240  0.301 -0.040    0.057 -0.142  0.015
 C          0.026  0.006 -0.033   -0.059 -0.001  0.026    0.053 -0.014 -0.013
 O         -0.022  0.040 -0.048    0.029 -0.050  0.041   -0.028  0.033 -0.030
 C         -0.030 -0.075 -0.027    0.030  0.088  0.029    0.006 -0.017 -0.011
 H         -0.036 -0.115 -0.020    0.021 -0.008 -0.016    0.014  0.055  0.022
 H         -0.031 -0.109 -0.019    0.116  0.165  0.032   -0.049 -0.065 -0.012
 H         -0.009 -0.061 -0.017    0.083  0.093  0.012   -0.030 -0.018  0.003
 C         -0.022  0.047  0.165    0.002 -0.028 -0.102    0.019  0.006  0.045
 H         -0.105  0.057  0.232    0.076 -0.041 -0.149   -0.065  0.027  0.057
 H         -0.109  0.047  0.225    0.080 -0.042 -0.169   -0.078  0.035  0.136
 H         -0.037  0.012  0.046    0.016 -0.001  0.014    0.001 -0.012 -0.105
 H         -0.047  0.055  0.016    0.044 -0.060  0.036   -0.048  0.046 -0.022
 O          0.016  0.052  0.034   -0.004 -0.006  0.009   -0.008 -0.012 -0.021
 H         -0.113  0.057 -0.045   -0.038 -0.045  0.006    0.094  0.038  0.019
 TransDip  -0.024 -0.025 -0.002    0.001  0.026 -0.014    0.088 -0.072  0.066

 Mode:                31                     32                     33
 Frequency:       883.48                 919.42                 922.37
 Force Cnst:      1.1644                 0.9631                 1.0387
 Red. Mass:       2.5319                 1.9337                 2.0721
 IR Active:          YES                    YES                    YES
 IR Intens:        7.790                 15.960                  4.589
 Raman Active:       YES                    YES                    YES
               X      Y      Z        X      Y      Z        X      Y      Z
 C          0.007  0.021  0.140    0.109 -0.005  0.003   -0.073  0.021  0.018
 H         -0.010 -0.050  0.141    0.153 -0.230  0.018   -0.146 -0.004  0.015
 C          0.006 -0.011 -0.095    0.003  0.002 -0.084   -0.036 -0.023  0.004
 H          0.161  0.054 -0.084   -0.099 -0.100 -0.078   -0.075 -0.039  0.003
 O          0.011 -0.020  0.018    0.017 -0.029  0.022   -0.001 -0.001 -0.004
 H          0.086 -0.089  0.095    0.078 -0.074  0.058    0.041 -0.032  0.023
 C         -0.060  0.004 -0.008   -0.035  0.078  0.050    0.025  0.060 -0.007
 H          0.204 -0.041  0.013   -0.088 -0.241  0.055   -0.047 -0.026 -0.010
 H         -0.227  0.062  0.073   -0.018  0.170 -0.252   -0.050  0.142 -0.134
 C         -0.105  0.043  0.142   -0.059 -0.008  0.038    0.133  0.010 -0.013
 H         -0.125 -0.020  0.145   -0.056 -0.225  0.055    0.186 -0.007 -0.011
 C          0.042  0.011 -0.063    0.005 -0.006 -0.022   -0.012  0.008  0.039
 O          0.029 -0.047 -0.066    0.011 -0.016 -0.026   -0.016  0.027  0.043
 C         -0.048 -0.008 -0.066   -0.046 -0.023 -0.039    0.049 -0.056 -0.018
 H         -0.184  0.071  0.219   -0.109  0.031  0.124    0.037 -0.094 -0.071
 H          0.321 -0.115 -0.009   -0.043 -0.191 -0.015    0.004 -0.028 -0.027
 C         -0.009 -0.010 -0.052    0.056  0.073  0.030   -0.053 -0.003  0.018
 H         -0.207  0.031  0.122    0.013  0.199 -0.260   -0.097  0.022  0.011
 H          0.349  0.025 -0.015    0.015 -0.236  0.028   -0.061 -0.015  0.017
 C          0.111 -0.011  0.024   -0.067  0.072 -0.009    0.064  0.058  0.074
 O         -0.049  0.077 -0.062    0.031 -0.056  0.066   -0.007  0.031 -0.015
 C          0.015 -0.090 -0.015   -0.059 -0.009  0.005   -0.028 -0.117  0.041
 H          0.045  0.197  0.070   -0.086 -0.273 -0.118   -0.014 -0.007 -0.143
 H         -0.177 -0.137 -0.060    0.132  0.096  0.028    0.047  0.197 -0.042
 H         -0.173 -0.180 -0.045    0.085  0.001 -0.032   -0.192 -0.403 -0.212
 C          0.030  0.003  0.028   -0.024  0.052 -0.052    0.072  0.064 -0.070
 H         -0.067  0.027  0.051    0.000 -0.016  0.230   -0.193  0.034  0.406
 H         -0.071  0.038  0.129    0.109 -0.157 -0.330   -0.046 -0.174 -0.210
 H          0.011 -0.029 -0.152    0.005 -0.077  0.119    0.057 -0.229 -0.339
 H         -0.080  0.096 -0.070    0.018 -0.050 -0.008   -0.043  0.055 -0.032
 O          0.034  0.033  0.046    0.024  0.019  0.022   -0.046 -0.036 -0.041
 H         -0.137 -0.061 -0.012   -0.033 -0.012  0.003    0.040  0.001 -0.009
 TransDip   0.036 -0.081 -0.012   -0.081 -0.000 -0.099    0.002  0.006  0.068

 Mode:                34                     35                     36
 Frequency:       925.57                 956.54                 987.70
 Force Cnst:      0.9928                 1.2888                 1.4586
 Red. Mass:       1.9669                 2.3907                 2.5377
 IR Active:          YES                    YES                    YES
 IR Intens:        3.892                 10.502                 17.439
 Raman Active:       YES                    YES                    YES
               X      Y      Z        X      Y      Z        X      Y      Z
 C         -0.014  0.006  0.027    0.016 -0.034 -0.058   -0.116  0.136 -0.062
 H         -0.028 -0.150  0.036   -0.164 -0.048 -0.070   -0.226  0.036 -0.064
 C         -0.046 -0.015 -0.049    0.013  0.059 -0.004   -0.024  0.087 -0.082
 H         -0.110 -0.085 -0.044   -0.068 -0.029  0.001   -0.099 -0.028 -0.070
 O          0.018 -0.026  0.012    0.018 -0.029  0.016    0.032 -0.078  0.047
 H          0.093 -0.086  0.066   -0.059  0.032 -0.047   -0.060 -0.007 -0.027
 C          0.005  0.139  0.006    0.005  0.026  0.026    0.032 -0.036  0.088
 H         -0.082 -0.152  0.008   -0.103 -0.065  0.020    0.062 -0.275  0.095
 H         -0.090  0.293 -0.307    0.200 -0.035 -0.088    0.143 -0.019 -0.125
 C          0.116 -0.001  0.031   -0.096 -0.039 -0.018   -0.104  0.054 -0.051
 H          0.185 -0.138  0.042   -0.109 -0.065 -0.015   -0.182 -0.203 -0.028
 C         -0.012  0.015  0.021   -0.014 -0.008 -0.029    0.015 -0.044  0.012
 O         -0.009  0.016  0.032    0.010 -0.015 -0.023    0.006 -0.003 -0.025
 C          0.014 -0.099 -0.040   -0.030  0.005  0.051    0.133  0.010 -0.038
 H         -0.081 -0.150 -0.032    0.027 -0.023 -0.061    0.544  0.273  0.025
 H         -0.041 -0.132 -0.041   -0.203  0.051  0.025    0.008 -0.112 -0.035
 C         -0.016  0.062  0.028    0.085  0.030  0.001   -0.063 -0.062  0.111
 H         -0.100  0.176 -0.173    0.199  0.008 -0.106   -0.091  0.004 -0.027
 H         -0.064 -0.159  0.026   -0.101 -0.016 -0.017   -0.189 -0.135  0.097
 C          0.005 -0.073 -0.009   -0.014 -0.103  0.148    0.012  0.027 -0.010
 O         -0.020  0.030 -0.037   -0.049  0.097 -0.097    0.026 -0.017  0.017
 C          0.055  0.052 -0.013    0.020  0.009  0.120    0.039 -0.031 -0.023
 H          0.069  0.201  0.131    0.037  0.109 -0.174    0.062  0.213  0.098
 H         -0.108 -0.124 -0.004    0.208  0.503  0.016   -0.166 -0.148 -0.048
 H          0.004  0.141  0.099   -0.160 -0.354 -0.216   -0.101 -0.029  0.024
 C         -0.025 -0.071  0.046    0.005 -0.065 -0.064   -0.010 -0.000  0.001
 H          0.128 -0.021 -0.380    0.077 -0.040 -0.286    0.035 -0.007 -0.023
 H         -0.013  0.172  0.258    0.014  0.044  0.028    0.028  0.009 -0.018
 H         -0.029  0.172  0.126    0.005  0.025 -0.036   -0.004  0.030  0.058
 H          0.010  0.012  0.002    0.065  0.027  0.090    0.007 -0.009  0.007
 O         -0.036 -0.029 -0.030    0.037  0.026  0.031    0.018  0.018  0.007
 H          0.018 -0.013 -0.008    0.011  0.021  0.020   -0.043 -0.004 -0.017
 TransDip  -0.010 -0.023  0.058   -0.011 -0.080  0.065   -0.062  0.096 -0.069

 Mode:                37                     38                     39
 Frequency:      1003.34                1021.28                1055.79
 Force Cnst:      1.0358                 1.1080                 1.3776
 Red. Mass:       1.7464                 1.8031                 2.0975
 IR Active:          YES                    YES                    YES
 IR Intens:       33.090                 18.232                 13.854
 Raman Active:       YES                    YES                    YES
               X      Y      Z        X      Y      Z        X      Y      Z
 C          0.114  0.027 -0.001   -0.092 -0.042 -0.001    0.014 -0.042  0.033
 H          0.082  0.067 -0.006   -0.247 -0.029 -0.014    0.107 -0.133  0.049
 C          0.053 -0.082 -0.009   -0.041  0.038  0.019   -0.102 -0.100  0.086
 H          0.022 -0.068 -0.017   -0.082 -0.004  0.021   -0.359 -0.158  0.071
 O         -0.036  0.050 -0.026    0.020 -0.023  0.010   -0.030  0.038 -0.038
 H          0.037 -0.000  0.018   -0.003 -0.007 -0.006    0.189 -0.139  0.141
 C         -0.035 -0.048  0.035    0.028  0.068 -0.031    0.172 -0.009 -0.017
 H         -0.051 -0.033  0.034   -0.077  0.058 -0.040    0.024  0.004 -0.027
 H         -0.151  0.009  0.033    0.196 -0.002 -0.071    0.425 -0.129 -0.038
 C          0.040  0.045 -0.031   -0.016 -0.084  0.003   -0.096  0.069  0.015
 H          0.072  0.032 -0.027    0.033 -0.006 -0.003   -0.302  0.373 -0.016
 C          0.018 -0.016  0.030   -0.041  0.013 -0.033   -0.001  0.008 -0.024
 O         -0.009  0.013  0.011    0.005 -0.009 -0.002    0.016 -0.014 -0.023
 C         -0.010  0.014 -0.011   -0.054  0.005  0.065    0.051 -0.066 -0.011
 H          0.059  0.072  0.021   -0.193 -0.139 -0.054    0.089 -0.089 -0.099
 H          0.006 -0.024 -0.005   -0.133  0.090  0.045    0.119  0.121 -0.029
 C         -0.039 -0.030 -0.012    0.105  0.007 -0.032   -0.036  0.084 -0.005
 H         -0.160  0.003  0.075    0.312 -0.116  0.001   -0.254  0.235 -0.106
 H         -0.018  0.104 -0.011    0.090 -0.010 -0.032   -0.025 -0.032 -0.003
 C         -0.011  0.001  0.023    0.035  0.027 -0.026   -0.007 -0.011 -0.014
 O         -0.008  0.017  0.004    0.005 -0.009  0.026   -0.005  0.005  0.002
 C          0.067 -0.043  0.035    0.072 -0.045 -0.052    0.019  0.001  0.006
 H          0.108  0.360  0.044    0.113  0.384  0.175    0.026  0.064  0.010
 H         -0.143  0.063 -0.066   -0.291 -0.285 -0.084   -0.021  0.012 -0.011
 H         -0.245 -0.246 -0.083   -0.160 -0.016  0.058   -0.030 -0.023 -0.006
 C         -0.112  0.015 -0.035   -0.043  0.065 -0.004   -0.002  0.012  0.003
 H          0.231 -0.077 -0.063    0.044 -0.011  0.228   -0.005  0.002  0.049
 H          0.240 -0.073 -0.339    0.113 -0.109 -0.260    0.006 -0.026 -0.036
 H         -0.044  0.090  0.522   -0.009 -0.023  0.219    0.003  0.001  0.033
 H          0.055 -0.021  0.042   -0.019  0.006 -0.027    0.006  0.000 -0.006
 O         -0.017 -0.009 -0.016    0.021  0.012  0.023    0.014  0.008  0.009
 H          0.005  0.001 -0.008    0.068  0.038  0.040   -0.073 -0.019 -0.030
 TransDip   0.145 -0.081  0.080   -0.115  0.031 -0.067   -0.031 -0.115  0.009

 Mode:                40                     41                     42
 Frequency:      1069.14                1073.39                1092.30
 Force Cnst:      2.0594                 1.4210                 1.5146
 Red. Mass:       3.0579                 2.0933                 2.1545
 IR Active:          YES                    YES                    YES
 IR Intens:       26.161                 12.163                  2.784
 Raman Active:       YES                    YES                    YES
               X      Y      Z        X      Y      Z        X      Y      Z
 C          0.097 -0.003  0.017    0.028  0.130  0.042   -0.035  0.099 -0.091
 H          0.182 -0.063  0.024   -0.181  0.468  0.004    0.273  0.335 -0.080
 C         -0.207  0.221 -0.105   -0.041 -0.108 -0.035   -0.101 -0.029  0.077
 H         -0.308  0.275 -0.107   -0.099 -0.050 -0.044    0.007 -0.013  0.082
 O          0.057 -0.118  0.078   -0.039  0.020 -0.028    0.007 -0.001 -0.013
 H          0.145 -0.202  0.164    0.262 -0.223  0.220    0.021 -0.017  0.009
 C          0.038 -0.078 -0.001    0.063  0.004  0.046    0.060  0.002 -0.098
 H          0.126  0.049 -0.005    0.106 -0.209  0.055    0.356  0.041 -0.076
 H          0.231 -0.196  0.085   -0.028  0.105 -0.131   -0.192  0.077  0.066
 C          0.087  0.049 -0.047   -0.011  0.052 -0.055    0.017  0.004  0.087
 H          0.192  0.329 -0.064    0.141  0.015 -0.047   -0.195 -0.131  0.092
 C          0.028  0.004  0.034   -0.042 -0.036 -0.006    0.052  0.061 -0.002
 O         -0.019  0.017  0.024    0.002  0.003 -0.004    0.000 -0.005  0.008
 C         -0.069  0.014  0.010   -0.092 -0.028  0.063   -0.070  0.005 -0.059
 H         -0.169 -0.044  0.004    0.097  0.011 -0.063   -0.112  0.097  0.161
 H          0.106  0.081  0.018   -0.336 -0.021  0.035   -0.101 -0.272 -0.022
 C         -0.015 -0.072 -0.053    0.112 -0.073 -0.035    0.075 -0.062  0.085
 H         -0.166 -0.067  0.145    0.065 -0.092  0.095    0.198 -0.081 -0.046
 H          0.236  0.062 -0.028    0.108  0.103 -0.037    0.079 -0.218  0.084
 C          0.017 -0.028 -0.004    0.013  0.050  0.063   -0.038 -0.039 -0.072
 O          0.001  0.010  0.006    0.013 -0.003 -0.001    0.008 -0.006  0.008
 C         -0.018  0.012  0.022   -0.046 -0.013 -0.033    0.023  0.008  0.058
 H         -0.027 -0.092 -0.053   -0.066 -0.179  0.013    0.039  0.138 -0.069
 H          0.089  0.105  0.023    0.005 -0.116  0.018    0.050  0.217 -0.005
 H          0.034 -0.021 -0.031    0.073  0.091  0.047   -0.079 -0.143 -0.081
 C         -0.038  0.007 -0.003    0.020 -0.042 -0.019   -0.007  0.013  0.023
 H          0.069 -0.025  0.002    0.015 -0.005 -0.176   -0.022  0.010  0.061
 H          0.074 -0.010 -0.089   -0.017  0.055  0.088   -0.018 -0.008  0.014
 H         -0.018  0.038  0.167    0.007  0.042 -0.094   -0.006  0.001  0.037
 H         -0.024  0.016 -0.041   -0.102  0.069 -0.171    0.130 -0.081  0.131
 O         -0.026 -0.018 -0.023    0.011  0.018  0.019   -0.014 -0.024 -0.025
 H         -0.003  0.000 -0.019    0.121  0.072  0.060   -0.183 -0.115 -0.086
 TransDip  -0.041  0.158 -0.014   -0.009 -0.111  0.008    0.029 -0.020  0.040

 Mode:                43                     44                     45
 Frequency:      1101.92                1119.96                1134.22
 Force Cnst:      1.6055                 1.2521                 1.2972
 Red. Mass:       2.2442                 1.6942                 1.7115
 IR Active:          YES                    YES                    YES
 IR Intens:       13.173                 25.255                  9.402
 Raman Active:       YES                    YES                    YES
               X      Y      Z        X      Y      Z        X      Y      Z
 C         -0.052 -0.001 -0.029    0.040 -0.062  0.043    0.003  0.085 -0.051
 H         -0.228 -0.183 -0.032   -0.128  0.145  0.018   -0.093 -0.156 -0.040
 C          0.087  0.021 -0.011   -0.022  0.010 -0.002    0.023 -0.018  0.008
 H         -0.002 -0.106 -0.005    0.021  0.137 -0.007   -0.238 -0.246  0.008
 O          0.006  0.006  0.014   -0.007 -0.004 -0.005   -0.006  0.000 -0.010
 H         -0.259  0.228 -0.219    0.151 -0.137  0.139   -0.017  0.007 -0.010
 C         -0.006 -0.080  0.091   -0.002  0.028 -0.013   -0.005  0.022 -0.030
 H         -0.104 -0.065  0.086    0.030 -0.007 -0.010   -0.354  0.226 -0.063
 H         -0.037 -0.042  0.032    0.029  0.023 -0.035    0.202 -0.099  0.016
 C          0.000  0.169 -0.017   -0.028 -0.053  0.001    0.017 -0.093  0.033
 H         -0.188  0.427 -0.034   -0.379 -0.295  0.020   -0.114  0.122  0.012
 C          0.118  0.020  0.060    0.138  0.089  0.039    0.030  0.045 -0.003
 O         -0.014  0.017  0.014   -0.020  0.008  0.030   -0.006 -0.002  0.012
 C         -0.091 -0.108 -0.007    0.033  0.029  0.027   -0.009  0.058 -0.015
 H         -0.213 -0.199 -0.053    0.105  0.044 -0.021   -0.178  0.013  0.084
 H         -0.215 -0.092 -0.024   -0.198 -0.040  0.010    0.304  0.090  0.017
 C          0.096  0.017 -0.001   -0.020  0.017 -0.033   -0.013 -0.047  0.051
 H          0.075  0.056 -0.093    0.113 -0.076  0.038   -0.012 -0.036  0.022
 H          0.171 -0.170  0.008   -0.316  0.252 -0.064    0.244 -0.209  0.079
 C          0.001  0.007  0.022    0.042  0.007  0.054    0.029  0.124  0.054
 O         -0.002 -0.003 -0.005   -0.005  0.010 -0.004    0.027 -0.013  0.011
 C          0.004 -0.001 -0.027   -0.020 -0.002 -0.031   -0.032 -0.044 -0.001
 H          0.004  0.015  0.043   -0.030 -0.090  0.037   -0.040 -0.109 -0.038
 H         -0.052 -0.106 -0.008   -0.006 -0.115  0.012   -0.010 -0.028 -0.002
 H          0.013  0.062  0.041    0.056  0.083  0.041   -0.028 -0.080 -0.036
 C          0.014  0.005 -0.005   -0.014  0.001 -0.019   -0.019 -0.073 -0.014
 H         -0.027  0.010  0.024    0.048 -0.019 -0.015    0.100 -0.034 -0.324
 H         -0.015 -0.011 -0.001    0.046 -0.012 -0.069    0.050  0.101  0.091
 H          0.007 -0.023 -0.069   -0.002 -0.001  0.062   -0.022  0.133  0.037
 H          0.001 -0.004  0.032   -0.098  0.067 -0.128   -0.182  0.117 -0.179
 O         -0.032 -0.033 -0.053   -0.017 -0.046 -0.060   -0.004 -0.015 -0.013
 H         -0.290 -0.150 -0.156   -0.411 -0.231 -0.210   -0.093 -0.052 -0.049
 TransDip   0.085  0.078  0.017    0.145  0.025  0.065   -0.015  0.097 -0.008

 Mode:                46                     47                     48
 Frequency:      1167.47                1192.41                1224.13
 Force Cnst:      1.6717                 1.7204                 1.1843
 Red. Mass:       2.0817                 2.0537                 1.3413
 IR Active:          YES                    YES                    YES
 IR Intens:       12.547                 48.483                 58.460
 Raman Active:       YES                    YES                    YES
               X      Y      Z        X      Y      Z        X      Y      Z
 C          0.015 -0.067 -0.058   -0.051 -0.088  0.016   -0.007  0.003 -0.028
 H         -0.200 -0.028 -0.072    0.196 -0.057  0.031   -0.047  0.211 -0.046
 C         -0.060  0.036  0.090    0.001  0.024  0.010    0.062  0.011 -0.029
 H          0.055 -0.033  0.107    0.180  0.273  0.002    0.045  0.301 -0.058
 O          0.020  0.001  0.001   -0.003 -0.006  0.002   -0.037 -0.007 -0.013
 H         -0.190  0.162 -0.147    0.072 -0.072  0.080    0.307 -0.287  0.279
 C          0.020 -0.040 -0.064   -0.010 -0.007  0.022   -0.023 -0.014  0.029
 H          0.321  0.012 -0.041    0.163 -0.108  0.039   -0.304  0.132  0.005
 H         -0.172 -0.001  0.114   -0.020  0.006  0.005    0.171 -0.110  0.032
 C          0.027  0.071  0.064   -0.015  0.059 -0.014    0.028  0.031  0.055
 H          0.055 -0.007  0.063   -0.005  0.003 -0.009   -0.140  0.253  0.028
 C         -0.062 -0.033 -0.024   -0.010 -0.020  0.003   -0.008 -0.006 -0.008
 O          0.018 -0.012 -0.024    0.004  0.000 -0.007    0.011 -0.013 -0.024
 C          0.007 -0.027 -0.076    0.027 -0.042  0.000    0.026 -0.011 -0.081
 H          0.003  0.054  0.077   -0.088 -0.139 -0.061   -0.230 -0.078  0.064
 H         -0.099 -0.235 -0.059   -0.148 -0.055 -0.020    0.022 -0.167 -0.060
 C         -0.002  0.026  0.044    0.004  0.047 -0.030   -0.020  0.005  0.062
 H          0.031  0.054 -0.088    0.242 -0.087 -0.008    0.303 -0.135 -0.021
 H         -0.236 -0.018  0.019   -0.148  0.096 -0.047   -0.235 -0.019  0.039
 C          0.135  0.022  0.116   -0.009  0.184 -0.125   -0.009 -0.036  0.022
 O         -0.001  0.017 -0.006    0.041 -0.028  0.044   -0.003  0.005 -0.005
 C         -0.053 -0.004 -0.042    0.010 -0.065  0.075    0.002  0.008 -0.012
 H         -0.075 -0.230  0.018    0.028  0.097 -0.156    0.003  0.025  0.033
 H          0.046 -0.159  0.041   -0.021  0.209 -0.035    0.003 -0.029  0.004
 H          0.117  0.100  0.028   -0.162 -0.320 -0.152    0.022  0.048  0.024
 C         -0.065 -0.009 -0.034   -0.012 -0.080  0.034    0.005  0.015 -0.006
 H          0.171 -0.062 -0.100    0.043 -0.015 -0.288   -0.010  0.004  0.050
 H          0.151  0.003 -0.160    0.000  0.151  0.225   -0.012 -0.029 -0.034
 H         -0.028  0.041  0.223   -0.030  0.163  0.022    0.007 -0.040 -0.008
 H         -0.244  0.166 -0.239   -0.238  0.145 -0.219    0.051 -0.031  0.010
 O         -0.002  0.017  0.025    0.002  0.006  0.003   -0.022  0.001  0.010
 H          0.193  0.097  0.103    0.009  0.009  0.006    0.192  0.107  0.087
 TransDip  -0.093  0.065 -0.004   -0.112  0.124 -0.148    0.172 -0.118  0.129

 Mode:                49                     50                     51
 Frequency:      1237.19                1259.75                1283.60
 Force Cnst:      2.4293                 1.3547                 1.5784
 Red. Mass:       2.6938                 1.4488                 1.6259
 IR Active:          YES                    YES                    YES
 IR Intens:       36.604                139.609                230.454
 Raman Active:       YES                    YES                    YES
               X      Y      Z        X      Y      Z        X      Y      Z
 C         -0.137  0.051  0.010    0.003  0.017  0.072   -0.041 -0.022 -0.088
 H          0.086  0.077  0.023   -0.064 -0.028  0.067    0.078 -0.170 -0.068
 C          0.045 -0.039 -0.023   -0.004 -0.003 -0.039    0.010  0.014  0.061
 H          0.172  0.005 -0.020   -0.250 -0.158 -0.043    0.318  0.246  0.063
 O         -0.019  0.007 -0.012    0.018  0.001  0.020   -0.021 -0.005 -0.023
 H          0.067 -0.061  0.057   -0.165  0.156 -0.154    0.198 -0.192  0.189
 C          0.010  0.028  0.055    0.036 -0.010  0.002   -0.020  0.013  0.004
 H         -0.078 -0.093  0.052   -0.193  0.084 -0.018    0.158 -0.090  0.021
 H         -0.001  0.080 -0.097   -0.133  0.085 -0.027   -0.002  0.012 -0.001
 C         -0.041 -0.018 -0.055    0.027 -0.025  0.036   -0.038 -0.010 -0.029
 H          0.019  0.053 -0.057   -0.417  0.057  0.012    0.014 -0.129 -0.012
 C          0.006 -0.003  0.006    0.060  0.048  0.002    0.123  0.054  0.039
 O         -0.005  0.007  0.010    0.007 -0.033 -0.045   -0.010 -0.022 -0.031
 C          0.016 -0.015  0.034    0.004  0.016  0.011   -0.034 -0.007  0.047
 H         -0.089 -0.129 -0.067    0.108  0.070  0.005    0.142  0.047 -0.034
 H          0.182  0.184  0.024   -0.248 -0.121  0.004    0.090  0.145  0.040
 C         -0.012  0.009  0.011    0.011 -0.017 -0.042    0.020  0.015  0.002
 H          0.091 -0.045  0.021   -0.023 -0.029  0.043   -0.254  0.181 -0.067
 H          0.177 -0.127  0.031   -0.086  0.153 -0.052    0.308 -0.189  0.031
 C          0.238 -0.125 -0.130    0.029 -0.002 -0.073   -0.009  0.004  0.049
 O         -0.012  0.021  0.012   -0.004 -0.003  0.006    0.007  0.002 -0.001
 C         -0.093  0.036  0.057   -0.014  0.002  0.025    0.011 -0.001 -0.014
 H         -0.103 -0.235 -0.183   -0.014 -0.025 -0.065    0.009  0.002  0.033
 H          0.306  0.217  0.113    0.048  0.081  0.014   -0.032 -0.049 -0.010
 H          0.255 -0.015 -0.116    0.026 -0.045 -0.043   -0.021  0.021  0.023
 C         -0.101  0.036  0.028   -0.006 -0.003  0.012   -0.005  0.003 -0.001
 H          0.187 -0.065  0.123   -0.000 -0.004  0.025    0.020  0.001 -0.039
 H          0.145  0.028 -0.118   -0.004  0.030  0.044    0.028 -0.026 -0.052
 H         -0.047  0.005  0.368   -0.003  0.030  0.054   -0.007 -0.022 -0.048
 H         -0.082  0.062 -0.099    0.013 -0.012  0.035   -0.043  0.032 -0.058
 O          0.014  0.001 -0.005   -0.074 -0.018  0.007   -0.080 -0.025 -0.009
 H         -0.110 -0.050 -0.053    0.516  0.259  0.226    0.438  0.216  0.183
 TransDip   0.158 -0.100 -0.052    0.254  0.248  0.132    0.383  0.123  0.273

 Mode:                52                     53                     54
 Frequency:      1286.61                1305.79                1327.11
 Force Cnst:      1.2709                 1.3125                 1.4330
 Red. Mass:       1.3030                 1.3065                 1.3810
 IR Active:          YES                    YES                    YES
 IR Intens:       29.130                 39.044                 10.903
 Raman Active:       YES                    YES                    YES
               X      Y      Z        X      Y      Z        X      Y      Z
 C         -0.030 -0.017 -0.007    0.015  0.016  0.034    0.032 -0.090  0.008
 H         -0.241 -0.149 -0.022   -0.181  0.055  0.015   -0.393  0.549 -0.072
 C          0.034  0.017  0.014    0.003 -0.006  0.004   -0.022 -0.016 -0.026
 H          0.021  0.157 -0.002    0.038 -0.408  0.046    0.090  0.054 -0.024
 O         -0.018 -0.005 -0.008    0.001  0.005 -0.019    0.016  0.003  0.013
 H          0.131 -0.125  0.121    0.004 -0.005  0.004   -0.103  0.098 -0.088
 C          0.003 -0.027 -0.029   -0.094  0.036 -0.035   -0.013  0.025  0.024
 H         -0.329  0.257 -0.062    0.191 -0.048 -0.011    0.067 -0.092  0.033
 H          0.087 -0.103  0.078    0.587 -0.353  0.101    0.039  0.025 -0.051
 C          0.040  0.010  0.070   -0.016  0.068  0.020   -0.015 -0.064 -0.018
 H          0.163 -0.072  0.083    0.278 -0.269  0.061    0.098  0.311 -0.045
 C         -0.031 -0.013 -0.013    0.051  0.002  0.025    0.031  0.018  0.011
 O          0.001  0.010  0.016   -0.006 -0.003 -0.007   -0.006 -0.001  0.001
 C         -0.058 -0.007 -0.008    0.027  0.008 -0.010   -0.045  0.006 -0.035
 H          0.429  0.305  0.061   -0.164 -0.084  0.018    0.015  0.093  0.059
 H         -0.260 -0.167 -0.005   -0.138 -0.089 -0.014    0.339  0.122 -0.008
 C          0.058 -0.001 -0.024    0.000 -0.015 -0.000    0.056 -0.002  0.069
 H         -0.312  0.208 -0.070   -0.025 -0.011  0.027   -0.249  0.221 -0.107
 H          0.052  0.020 -0.029   -0.038  0.025 -0.002   -0.217 -0.006  0.040
 C          0.020 -0.006 -0.063    0.011 -0.008 -0.045   -0.005  0.018 -0.055
 O          0.002 -0.000  0.009   -0.005 -0.002  0.002   -0.000 -0.003  0.008
 C         -0.003  0.004  0.022   -0.008  0.003  0.013    0.008  0.001  0.018
 H         -0.002 -0.017 -0.065   -0.007 -0.009 -0.038    0.008 -0.005 -0.049
 H          0.017  0.061  0.004    0.024  0.040  0.008   -0.024  0.030 -0.007
 H          0.014 -0.041 -0.035    0.025 -0.017 -0.022   -0.026 -0.051 -0.029
 C         -0.006  0.001  0.011    0.001 -0.001  0.003    0.007 -0.007 -0.001
 H         -0.004 -0.001  0.028   -0.016  0.001  0.035   -0.027 -0.003  0.043
 H         -0.005  0.019  0.030   -0.020  0.019  0.038   -0.042  0.043  0.079
 H         -0.004  0.015  0.039    0.003  0.013  0.035    0.008  0.018  0.042
 H         -0.021  0.013 -0.032    0.045 -0.032  0.040   -0.020  0.013 -0.028
 O          0.022  0.005 -0.000   -0.028 -0.009 -0.008   -0.009 -0.006 -0.004
 H         -0.159 -0.085 -0.066    0.104  0.054  0.040    0.028  0.015  0.008
 TransDip  -0.100 -0.096 -0.103    0.183  0.054  0.061   -0.017  0.100 -0.029

 Mode:                55                     56                     57
 Frequency:      1347.67                1353.48                1358.08
 Force Cnst:      1.3548                 1.4288                 1.4143
 Red. Mass:       1.2661                 1.3238                 1.3015
 IR Active:          YES                    YES                    YES
 IR Intens:       15.062                  9.061                 26.416
 Raman Active:       YES                    YES                    YES
               X      Y      Z        X      Y      Z        X      Y      Z
 C         -0.062 -0.021  0.003    0.036  0.034 -0.007   -0.006  0.049  0.030
 H          0.555  0.187  0.041   -0.332 -0.303 -0.014    0.108 -0.289  0.067
 C         -0.027 -0.028 -0.048    0.022  0.031  0.055    0.004  0.013  0.014
 H          0.265 -0.122 -0.017    0.032 -0.084  0.074   -0.043 -0.176  0.033
 O          0.016  0.003  0.004   -0.016 -0.002 -0.022   -0.004 -0.001 -0.010
 H         -0.118  0.103 -0.091    0.142 -0.133  0.123    0.035 -0.034  0.029
 C         -0.046  0.046  0.030   -0.067  0.038  0.014    0.002  0.002 -0.012
 H         -0.013 -0.082  0.037    0.416 -0.306  0.069    0.042 -0.005 -0.009
 H          0.310 -0.121 -0.009   -0.048  0.026  0.028   -0.036  0.015  0.012
 C          0.037 -0.053  0.027    0.047 -0.083 -0.010   -0.048 -0.028  0.011
 H         -0.055  0.367 -0.008   -0.230  0.497 -0.069    0.386  0.203  0.008
 C         -0.007  0.003 -0.004   -0.031 -0.003 -0.012    0.056  0.019  0.024
 O          0.001  0.001  0.002    0.004  0.001  0.003   -0.009 -0.001 -0.000
 C         -0.006  0.012 -0.014    0.024  0.032 -0.005   -0.088 -0.060 -0.044
 H          0.218  0.150  0.009    0.060  0.056  0.004    0.361  0.211 -0.008
 H         -0.217 -0.189 -0.011   -0.189 -0.155 -0.005    0.321  0.055 -0.022
 C          0.004  0.005 -0.021   -0.028 -0.006 -0.015    0.017  0.024 -0.006
 H         -0.058  0.035 -0.013    0.021 -0.035  0.003    0.407 -0.186  0.016
 H          0.054  0.022 -0.020    0.118 -0.005 -0.002   -0.334  0.180 -0.045
 C         -0.003 -0.008  0.053    0.004 -0.002 -0.031   -0.003 -0.005  0.005
 O          0.011  0.006  0.000   -0.007 -0.003 -0.001    0.002  0.001 -0.000
 C          0.003 -0.007 -0.015   -0.003  0.006  0.009   -0.009 -0.009 -0.004
 H          0.006  0.027  0.062   -0.006 -0.024 -0.044   -0.000  0.056  0.014
 H          0.017 -0.007 -0.006   -0.011  0.004  0.004    0.034  0.019  0.003
 H         -0.009  0.040  0.043    0.014 -0.019 -0.026    0.039  0.025  0.014
 C         -0.013  0.012  0.016    0.006 -0.005 -0.008    0.005 -0.001 -0.012
 H          0.080  0.002 -0.100   -0.048  0.001  0.060   -0.015 -0.004  0.032
 H          0.065 -0.063 -0.109   -0.037  0.032  0.058   -0.034  0.013  0.030
 H         -0.017 -0.076 -0.111    0.009  0.041  0.065    0.011  0.001  0.048
 H         -0.114  0.081 -0.103    0.080 -0.057  0.070   -0.012  0.008 -0.007
 O          0.003 -0.001  0.000    0.014  0.003  0.004   -0.018 -0.009 -0.008
 H         -0.033 -0.010 -0.018   -0.059 -0.021 -0.027    0.041  0.015  0.014
 TransDip  -0.111  0.042 -0.038   -0.034 -0.090 -0.012    0.142  0.037  0.074

 Mode:                58                     59                     60
 Frequency:      1372.25                1385.42                1391.75
 Force Cnst:      1.5081                 1.4030                 1.5471
 Red. Mass:       1.3593                 1.2407                 1.3556
 IR Active:          YES                    YES                    YES
 IR Intens:        1.460                 52.295                 33.263
 Raman Active:       YES                    YES                    YES
               X      Y      Z        X      Y      Z        X      Y      Z
 C          0.032 -0.069  0.004    0.019  0.002 -0.007    0.061  0.007  0.012
 H         -0.096  0.406 -0.040   -0.004  0.006 -0.010   -0.278 -0.019 -0.017
 C          0.048  0.020 -0.008   -0.025  0.027 -0.003   -0.060  0.050  0.002
 H         -0.373 -0.045 -0.039    0.282 -0.225  0.048    0.458 -0.390  0.092
 O         -0.001  0.001  0.007   -0.004 -0.001 -0.013   -0.006  0.000 -0.025
 H         -0.006  0.007 -0.002    0.007 -0.016  0.015    0.047 -0.052  0.048
 C         -0.014 -0.008 -0.023    0.016 -0.014  0.018    0.041 -0.025  0.024
 H          0.075  0.031 -0.020   -0.104  0.048  0.007   -0.175  0.075  0.005
 H         -0.056  0.004  0.009   -0.024  0.025 -0.028   -0.093  0.069 -0.040
 C         -0.017 -0.004  0.014    0.020  0.011 -0.003    0.006  0.008 -0.002
 H          0.145  0.016  0.021   -0.134 -0.058 -0.002   -0.074 -0.022 -0.001
 C          0.018  0.004  0.008   -0.015 -0.003 -0.006   -0.008 -0.002 -0.004
 O         -0.003 -0.001 -0.001    0.003 -0.000 -0.001    0.002 -0.000 -0.001
 C          0.002 -0.036  0.009   -0.000  0.001  0.008   -0.003 -0.011 -0.001
 H          0.292  0.122  0.002   -0.021 -0.018 -0.003    0.008  0.002  0.012
 H         -0.129 -0.015 -0.006    0.008  0.027  0.007    0.045  0.049 -0.002
 C         -0.108  0.090 -0.008   -0.010 -0.003  0.001   -0.030  0.009  0.004
 H          0.309 -0.138  0.029   -0.016 -0.001  0.002    0.128 -0.078  0.019
 H          0.494 -0.335  0.056    0.059 -0.029  0.008    0.042 -0.036  0.014
 C         -0.009 -0.010 -0.008   -0.049 -0.046  0.006   -0.036 -0.042 -0.048
 O          0.004  0.004  0.004    0.030  0.013  0.018    0.017  0.007  0.014
 C         -0.002 -0.011  0.002   -0.009 -0.053 -0.010    0.020  0.022  0.023
 H          0.009  0.080  0.002    0.033  0.278  0.067    0.010 -0.039 -0.078
 H          0.028  0.039 -0.004    0.124  0.235 -0.053   -0.086 -0.018 -0.002
 H          0.039  0.019  0.015    0.118  0.168  0.168   -0.041 -0.066 -0.054
 C          0.002  0.002  0.006    0.034 -0.008 -0.082   -0.009  0.038  0.087
 H         -0.029  0.014 -0.008   -0.161 -0.030  0.310    0.109  0.067 -0.280
 H         -0.001 -0.024 -0.018   -0.234  0.142  0.252    0.084 -0.225 -0.228
 H         -0.002  0.019 -0.009    0.066  0.056  0.333   -0.038 -0.187 -0.323
 H         -0.066  0.047 -0.077   -0.273  0.194 -0.291   -0.145  0.101 -0.157
 O         -0.007 -0.003 -0.003    0.003  0.002  0.002    0.002  0.001  0.001
 H          0.016  0.004  0.007    0.001  0.001  0.002    0.002 -0.000  0.002
 TransDip   0.024  0.031  0.000   -0.209  0.099 -0.013   -0.109  0.018 -0.148

 Mode:                61                     62                     63
 Frequency:      1399.65                1412.68                1424.26
 Force Cnst:      1.5758                 1.8472                 1.6029
 Red. Mass:       1.3652                 1.5710                 1.3412
 IR Active:          YES                    YES                    YES
 IR Intens:       16.770                  8.760                 14.507
 Raman Active:       YES                    YES                    YES
               X      Y      Z        X      Y      Z        X      Y      Z
 C          0.033 -0.007 -0.005    0.020  0.024 -0.009    0.037  0.010 -0.002
 H         -0.049  0.020 -0.013   -0.084 -0.106 -0.012   -0.189 -0.077 -0.017
 C         -0.098 -0.021 -0.020   -0.021 -0.028  0.005   -0.048 -0.047 -0.002
 H          0.501 -0.006  0.023    0.010  0.176 -0.014    0.147  0.228 -0.016
 O          0.011  0.006 -0.001    0.006  0.000  0.009    0.012  0.005  0.010
 H         -0.036  0.045 -0.049   -0.046  0.044 -0.042   -0.061  0.066 -0.061
 C          0.046 -0.002  0.023    0.060  0.004 -0.010   -0.006  0.014  0.003
 H         -0.246  0.073 -0.002   -0.159 -0.026 -0.022   -0.012 -0.026  0.005
 H          0.049  0.014 -0.029   -0.182  0.098  0.052    0.127 -0.058  0.012
 C         -0.023 -0.004  0.014   -0.137 -0.055  0.015    0.030  0.013 -0.001
 H          0.092  0.050  0.018    0.581  0.285  0.014   -0.128 -0.062  0.002
 C          0.012  0.004  0.002    0.063  0.014  0.017   -0.012 -0.001 -0.003
 O         -0.002  0.000  0.000   -0.012  0.003  0.007    0.003 -0.001 -0.002
 C          0.014 -0.012 -0.001    0.105  0.057 -0.026   -0.024 -0.017  0.005
 H          0.088  0.035  0.007   -0.265 -0.095  0.066    0.080  0.030 -0.014
 H         -0.111 -0.040 -0.010   -0.390 -0.221 -0.041    0.089  0.049  0.008
 C         -0.051  0.028 -0.008   -0.015 -0.029  0.002   -0.016  0.008  0.004
 H          0.189 -0.095 -0.002   -0.095  0.036 -0.055    0.088 -0.028 -0.039
 H          0.200 -0.080  0.013    0.053  0.081  0.003    0.052  0.014  0.008
 C          0.037  0.064  0.019   -0.014 -0.019 -0.007    0.028  0.052 -0.006
 O         -0.031 -0.014 -0.018    0.009  0.004  0.006   -0.022 -0.009 -0.012
 C          0.004  0.033 -0.001   -0.010 -0.030 -0.003   -0.062 -0.101 -0.023
 H         -0.026 -0.206 -0.021    0.012  0.141  0.004    0.006  0.421  0.039
 H         -0.084 -0.188  0.038    0.058  0.129 -0.030    0.249  0.306 -0.052
 H         -0.101 -0.117 -0.116    0.090  0.093  0.087    0.330  0.258  0.213
 C         -0.001 -0.035 -0.055    0.002  0.009  0.014   -0.020 -0.009  0.040
 H         -0.031 -0.067  0.196    0.004  0.017 -0.044    0.078 -0.001 -0.115
 H         -0.008  0.216  0.188    0.000 -0.051 -0.042    0.183 -0.006 -0.101
 H          0.014  0.134  0.173   -0.004 -0.033 -0.047   -0.047  0.039 -0.209
 H          0.296 -0.211  0.287   -0.086  0.062 -0.082    0.202 -0.141  0.205
 O         -0.004 -0.002 -0.002   -0.012 -0.008 -0.008    0.002  0.001  0.001
 H          0.004  0.001  0.001    0.000 -0.008 -0.004    0.001  0.003  0.000
 TransDip   0.081  0.007  0.103    0.081  0.048  0.003    0.104  0.064  0.001

 Mode:                64                     65                     66
 Frequency:      1436.12                1480.06                1488.05
 Force Cnst:      1.7790                 1.3677                 1.4141
 Red. Mass:       1.4640                 1.0597                 1.0839
 IR Active:          YES                    YES                    YES
 IR Intens:       32.624                  2.998                  4.868
 Raman Active:       YES                    YES                    YES
               X      Y      Z        X      Y      Z        X      Y      Z
 C          0.052  0.067 -0.008    0.007  0.012  0.002    0.000 -0.011  0.000
 H         -0.185 -0.210 -0.008   -0.044 -0.023 -0.001   -0.002  0.046 -0.006
 C         -0.041 -0.123 -0.007    0.003 -0.009  0.001   -0.002  0.016 -0.005
 H          0.021  0.565 -0.080   -0.025  0.033 -0.006    0.015 -0.048  0.001
 O          0.026  0.005  0.032    0.000  0.000  0.002   -0.001 -0.001 -0.002
 H         -0.204  0.188 -0.166   -0.012  0.010 -0.009    0.014 -0.016  0.017
 C         -0.019  0.042 -0.010    0.002  0.010 -0.008    0.036  0.042 -0.038
 H         -0.008 -0.125  0.000   -0.032 -0.084 -0.004   -0.298 -0.500 -0.026
 H          0.236 -0.133  0.096   -0.002 -0.025  0.086   -0.122 -0.101  0.546
 C          0.022  0.015  0.004    0.001  0.002  0.000    0.004  0.008 -0.002
 H         -0.075 -0.062  0.010   -0.001 -0.005  0.001   -0.015 -0.034 -0.000
 C         -0.002  0.003  0.002    0.000  0.001  0.001   -0.002  0.000 -0.000
 O          0.002 -0.002 -0.004    0.000 -0.000 -0.000    0.000  0.000 -0.000
 C         -0.021 -0.015  0.004   -0.004  0.001 -0.000   -0.016  0.021  0.014
 H          0.086  0.019 -0.037    0.013 -0.007 -0.029    0.045 -0.081 -0.218
 H          0.075  0.005  0.009    0.027 -0.023  0.005    0.130 -0.196  0.049
 C         -0.034  0.001  0.003    0.001  0.009 -0.005    0.012  0.018 -0.011
 H          0.194 -0.085 -0.071    0.020 -0.037  0.088   -0.057 -0.022  0.181
 H          0.114  0.054  0.011   -0.046 -0.076 -0.004   -0.088 -0.174 -0.010
 C         -0.033 -0.065 -0.018   -0.005 -0.031 -0.011   -0.003  0.000 -0.004
 O          0.023  0.011  0.014    0.006  0.004  0.004    0.001  0.000  0.001
 C          0.022  0.040  0.023    0.041 -0.010 -0.007   -0.010  0.008 -0.009
 H          0.005 -0.107 -0.091   -0.006 -0.297  0.006   -0.003  0.053  0.163
 H         -0.119 -0.100  0.019   -0.205  0.331 -0.188    0.180 -0.077  0.081
 H         -0.052 -0.092 -0.095   -0.351  0.172  0.313   -0.010 -0.079 -0.093
 C          0.016  0.023 -0.003   -0.031 -0.014 -0.001    0.007 -0.009  0.007
 H         -0.044  0.035 -0.017    0.165 -0.123  0.281   -0.134  0.040 -0.016
 H         -0.162 -0.097  0.010    0.355  0.297  0.034    0.037 -0.046 -0.056
 H          0.032 -0.103  0.100   -0.059  0.097 -0.265   -0.007  0.141  0.000
 H         -0.236  0.171 -0.226   -0.059  0.043 -0.066   -0.004  0.003 -0.006
 O         -0.002 -0.001  0.000   -0.000 -0.000 -0.000    0.001  0.000  0.000
 H          0.010  0.009  0.003    0.000  0.001 -0.000   -0.006  0.001 -0.004
 TransDip  -0.171 -0.014 -0.064   -0.052  0.001 -0.018   -0.031 -0.040  0.049

 Mode:                67                     68                     69
 Frequency:      1490.69                1496.11                1501.28
 Force Cnst:      1.4115                 1.4205                 1.4273
 Red. Mass:       1.0781                 1.0771                 1.0749
 IR Active:          YES                    YES                    YES
 IR Intens:        3.775                  4.357                  5.458
 Raman Active:       YES                    YES                    YES
               X      Y      Z        X      Y      Z        X      Y      Z
 C          0.013  0.018 -0.001    0.011  0.009 -0.002    0.006  0.004 -0.002
 H         -0.048 -0.068 -0.003   -0.016 -0.043 -0.002    0.026 -0.006  0.002
 C         -0.008 -0.023  0.001   -0.009 -0.012  0.001    0.007  0.000  0.001
 H          0.055  0.084 -0.008    0.004  0.068 -0.009   -0.030 -0.006 -0.000
 O          0.003  0.002  0.004    0.003  0.001  0.003   -0.001 -0.000  0.000
 H         -0.031  0.030 -0.028   -0.013  0.013 -0.011   -0.004  0.002 -0.002
 C         -0.015 -0.012  0.018   -0.001  0.005 -0.001   -0.002 -0.000 -0.001
 H          0.108  0.191  0.013    0.006 -0.016  0.000    0.010 -0.004 -0.000
 H          0.072  0.033 -0.219    0.011 -0.005  0.006   -0.006 -0.000  0.003
 C         -0.002 -0.008  0.001   -0.001 -0.007 -0.000    0.001 -0.001 -0.001
 H          0.011  0.034 -0.002    0.008  0.026 -0.004   -0.001  0.000 -0.001
 C          0.002  0.001  0.001    0.001  0.001  0.000   -0.000 -0.000 -0.000
 O         -0.000 -0.000  0.000   -0.000  0.000  0.001   -0.000  0.000  0.000
 C          0.012 -0.012 -0.013    0.011 -0.009 -0.010    0.002  0.001 -0.002
 H         -0.037  0.071  0.171   -0.029  0.069  0.153   -0.019  0.003  0.022
 H         -0.103  0.150 -0.041   -0.105  0.136 -0.037   -0.008  0.020 -0.005
 C          0.014  0.018 -0.021    0.028  0.040 -0.041    0.001 -0.006  0.001
 H         -0.054 -0.063  0.274   -0.121 -0.106  0.526   -0.021  0.010 -0.011
 H         -0.149 -0.232 -0.022   -0.248 -0.466 -0.040   -0.010  0.026  0.001
 C         -0.008 -0.026 -0.016   -0.006  0.017  0.001   -0.050 -0.026  0.015
 O          0.007  0.004  0.005   -0.002 -0.002 -0.001    0.012  0.005  0.004
 C         -0.007  0.017 -0.020   -0.005 -0.007  0.005   -0.014  0.021  0.029
 H         -0.011 -0.009  0.341    0.003  0.056 -0.067    0.027  0.275 -0.248
 H          0.302 -0.044  0.106   -0.029 -0.014 -0.001   -0.054 -0.333  0.118
 H         -0.150 -0.107 -0.090    0.081  0.008 -0.010    0.397 -0.131 -0.281
 C          0.011 -0.027  0.019   -0.009  0.026 -0.013   -0.021 -0.018 -0.010
 H         -0.335  0.080  0.040    0.319 -0.076 -0.031    0.137 -0.122  0.308
 H          0.200 -0.056 -0.155   -0.182  0.056  0.147    0.350  0.313  0.049
 H         -0.034  0.416 -0.069    0.029 -0.395  0.044   -0.054  0.116 -0.286
 H         -0.068  0.049 -0.064    0.026 -0.018  0.022   -0.082  0.060 -0.101
 O         -0.000 -0.000 -0.000   -0.000 -0.000 -0.000    0.000  0.000  0.000
 H          0.002 -0.000  0.001   -0.000  0.000 -0.001   -0.000 -0.000  0.000
 TransDip  -0.044  0.041  0.016   -0.006 -0.042  0.052    0.021  0.026 -0.067

 Mode:                70                     71                     72
 Frequency:      1507.78                1510.94                1840.77
 Force Cnst:      1.4639                 1.4171                20.5953
 Red. Mass:       1.0929                 1.0536                10.3161
 IR Active:          YES                    YES                    YES
 IR Intens:        9.747                  3.148                268.902
 Raman Active:       YES                    YES                    YES
               X      Y      Z        X      Y      Z        X      Y      Z
 C         -0.012 -0.002  0.001    0.006 -0.001  0.003   -0.000  0.000  0.000
 H          0.054  0.012  0.003   -0.055 -0.010 -0.004   -0.001  0.001  0.000
 C          0.003  0.012 -0.002    0.004  0.003  0.004    0.003  0.003 -0.003
 H         -0.011 -0.041  0.002   -0.036 -0.002  0.004    0.005 -0.005 -0.003
 O         -0.001 -0.001 -0.002   -0.001 -0.000 -0.001   -0.003  0.001 -0.001
 H          0.012 -0.013  0.014    0.004 -0.005  0.005    0.009 -0.006  0.004
 C          0.011  0.026 -0.020   -0.001  0.001 -0.004    0.007 -0.010  0.002
 H         -0.128 -0.278 -0.012    0.009 -0.017 -0.002   -0.043  0.034  0.007
 H         -0.052 -0.058  0.286   -0.008 -0.003  0.017   -0.008  0.000 -0.009
 C          0.018  0.001 -0.006    0.003  0.002 -0.001    0.024 -0.015 -0.040
 H         -0.040 -0.014 -0.008   -0.007 -0.009  0.000    0.229 -0.008 -0.004
 C         -0.004  0.000 -0.000   -0.001 -0.000 -0.000   -0.300  0.313  0.596
 O          0.001 -0.001 -0.000    0.000 -0.000 -0.000    0.173 -0.206 -0.382
 C          0.021 -0.064 -0.029    0.001 -0.007 -0.001    0.001  0.010  0.005
 H         -0.096  0.209  0.543   -0.009  0.014  0.046   -0.031  0.004 -0.004
 H         -0.237  0.566 -0.122   -0.018  0.052 -0.009   -0.054 -0.019  0.019
 C         -0.004 -0.015  0.009   -0.011 -0.016  0.014   -0.000 -0.007 -0.005
 H          0.039  0.017 -0.138    0.049  0.038 -0.200   -0.035  0.007  0.010
 H          0.042  0.136  0.005    0.108  0.170  0.014    0.018  0.000 -0.002
 C          0.007  0.001  0.007   -0.023  0.009 -0.024    0.001 -0.000 -0.000
 O         -0.001 -0.000 -0.001    0.004 -0.001  0.004   -0.000  0.000 -0.000
 C          0.003 -0.002  0.003   -0.011  0.012 -0.034   -0.001  0.000  0.000
 H          0.001 -0.022 -0.058   -0.016  0.013  0.517    0.000  0.000 -0.001
 H         -0.064  0.018 -0.026    0.449 -0.051  0.146    0.001 -0.000  0.001
 H          0.006  0.027  0.029   -0.232 -0.151 -0.112    0.002 -0.000 -0.001
 C          0.003 -0.004  0.000   -0.021  0.017 -0.007   -0.000 -0.000  0.000
 H         -0.068  0.021 -0.014    0.364 -0.118  0.079    0.002 -0.000 -0.001
 H          0.005 -0.030 -0.028   -0.009  0.178  0.150    0.001  0.000 -0.000
 H         -0.000  0.064  0.021   -0.002 -0.319 -0.094    0.000 -0.001 -0.000
 H          0.009 -0.007  0.011   -0.018  0.013 -0.026    0.006 -0.005  0.005
 O         -0.000 -0.000 -0.000   -0.000  0.000 -0.000    0.045 -0.005 -0.026
 H         -0.000  0.002 -0.001    0.000  0.000  0.000   -0.348 -0.176 -0.138
 TransDip  -0.066  0.035  0.066    0.041 -0.024  0.031   -0.248  0.243  0.394

 Mode:                73                     74                     75
 Frequency:      2982.22                2985.57                3005.20
 Force Cnst:      5.6752                 5.6867                 5.7164
 Red. Mass:       1.0831                 1.0828                 1.0743
 IR Active:          YES                    YES                    YES
 IR Intens:        2.901                 36.295                  4.850
 Raman Active:       YES                    YES                    YES
               X      Y      Z        X      Y      Z        X      Y      Z
 C         -0.001  0.001  0.014   -0.001  0.000  0.007   -0.004  0.003  0.044
 H          0.016 -0.010 -0.180    0.009 -0.005 -0.091    0.046 -0.036 -0.533
 C          0.006 -0.009 -0.067    0.004 -0.005 -0.042   -0.001  0.000  0.005
 H         -0.064  0.085  0.808   -0.043  0.052  0.507    0.004 -0.005 -0.051
 O         -0.000  0.001 -0.000   -0.000  0.001  0.000    0.000  0.000  0.000
 H         -0.005  0.002 -0.002   -0.002  0.001 -0.002    0.000 -0.000 -0.001
 C          0.001  0.003  0.002    0.004  0.010  0.010    0.003  0.006 -0.002
 H         -0.003  0.002 -0.011    0.007 -0.001 -0.084   -0.001  0.004  0.055
 H         -0.014 -0.037 -0.012   -0.062 -0.119 -0.042   -0.037 -0.073 -0.028
 C         -0.002  0.004  0.044    0.003 -0.006 -0.068    0.000 -0.001 -0.005
 H          0.020 -0.046 -0.535   -0.028  0.067  0.821   -0.002  0.007  0.061
 C          0.001  0.001  0.002   -0.001 -0.001 -0.002   -0.000 -0.000 -0.000
 O          0.000 -0.000 -0.000   -0.000  0.001  0.001   -0.000  0.000  0.000
 C         -0.001  0.001 -0.004    0.001 -0.001  0.005    0.001 -0.003  0.007
 H          0.011 -0.016  0.008   -0.016  0.023 -0.013   -0.022  0.046 -0.025
 H         -0.006  0.006  0.047    0.008 -0.006 -0.055    0.008 -0.010 -0.069
 C         -0.001 -0.001  0.002   -0.002 -0.002  0.008    0.011  0.009 -0.061
 H          0.006  0.008  0.005    0.009  0.020  0.012   -0.060 -0.124 -0.063
 H          0.006 -0.003 -0.028    0.007 -0.005 -0.107   -0.072  0.025  0.798
 C          0.000 -0.000 -0.000    0.000 -0.000 -0.000    0.000  0.000  0.001
 O          0.000  0.000 -0.000    0.000  0.000  0.000   -0.000  0.000 -0.000
 C         -0.000 -0.000 -0.000   -0.000  0.000 -0.000   -0.000 -0.001 -0.001
 H          0.003 -0.001 -0.000    0.002 -0.000 -0.000    0.012 -0.002 -0.000
 H         -0.001  0.000  0.002   -0.000  0.000  0.000   -0.006  0.003  0.015
 H         -0.000  0.001 -0.002    0.000 -0.000  0.000   -0.003  0.009 -0.010
 C          0.001  0.002  0.002    0.001  0.002  0.001    0.001 -0.002  0.006
 H         -0.013 -0.041 -0.008   -0.009 -0.027 -0.005   -0.012 -0.044 -0.007
 H         -0.009  0.012 -0.013   -0.004  0.006 -0.007   -0.045  0.061 -0.063
 H          0.011  0.003  0.001    0.007  0.002  0.000    0.050  0.003 -0.003
 H         -0.000 -0.003  0.000   -0.000 -0.002  0.000   -0.001 -0.000  0.001
 O         -0.000 -0.000 -0.000    0.000  0.000  0.001    0.000 -0.000  0.000
 H         -0.003 -0.002 -0.000    0.005  0.005  0.001    0.000  0.001 -0.000
 TransDip   0.018  0.039 -0.033   -0.028  0.007 -0.191    0.032  0.044 -0.044

 Mode:                76                     77                     78
 Frequency:      3015.65                3020.85                3029.01
 Force Cnst:      5.7033                 5.7996                 5.6056
 Red. Mass:       1.0644                 1.0787                 1.0370
 IR Active:          YES                    YES                    YES
 IR Intens:       35.900                 29.179                 36.291
 Raman Active:       YES                    YES                    YES
               X      Y      Z        X      Y      Z        X      Y      Z
 C         -0.000  0.001  0.003    0.006 -0.005 -0.066    0.000 -0.001 -0.008
 H          0.003 -0.003 -0.039   -0.067  0.053  0.794   -0.006  0.007  0.095
 C          0.001 -0.003 -0.006    0.001 -0.002 -0.017    0.000 -0.001 -0.007
 H         -0.008  0.010  0.077   -0.013  0.022  0.191   -0.006  0.009  0.079
 O         -0.000  0.001 -0.000   -0.000  0.000  0.000   -0.000  0.000  0.000
 H         -0.004  0.005  0.001   -0.000 -0.001  0.000   -0.000  0.000 -0.000
 C         -0.034 -0.061  0.011    0.002  0.005  0.006   -0.000  0.000  0.003
 H          0.019 -0.035 -0.405    0.001 -0.001 -0.052    0.001 -0.001 -0.031
 H          0.383  0.763  0.279   -0.027 -0.054 -0.017    0.001  0.001  0.001
 C          0.000 -0.001 -0.006    0.000 -0.000 -0.000    0.000 -0.000 -0.001
 H         -0.001  0.006  0.069    0.001  0.001  0.007    0.000  0.001  0.008
 C         -0.001 -0.001  0.000   -0.000  0.000  0.000   -0.000 -0.000  0.000
 O          0.000  0.000 -0.000   -0.000 -0.000  0.000   -0.000  0.000  0.000
 C          0.001 -0.001  0.001    0.000 -0.001  0.008    0.001 -0.002  0.003
 H         -0.014  0.022 -0.014   -0.014  0.028 -0.013   -0.011  0.022 -0.012
 H         -0.001  0.000  0.007    0.006 -0.011 -0.081    0.002 -0.003 -0.021
 C          0.001  0.001 -0.007    0.009  0.011 -0.035    0.004  0.005 -0.012
 H         -0.006 -0.012 -0.006   -0.072 -0.137 -0.062   -0.034 -0.066 -0.028
 H         -0.008  0.003  0.087   -0.039  0.012  0.480   -0.015  0.005  0.174
 C          0.000 -0.000 -0.000    0.000 -0.000 -0.002   -0.000  0.001  0.001
 O         -0.000  0.000 -0.000   -0.000 -0.000  0.000   -0.000 -0.000 -0.000
 C         -0.000 -0.000 -0.000    0.001  0.002  0.004   -0.005 -0.013 -0.003
 H          0.004 -0.001 -0.000   -0.031  0.004  0.001    0.156 -0.022  0.002
 H         -0.001  0.001  0.003    0.022 -0.015 -0.056   -0.054  0.048  0.161
 H         -0.000  0.001 -0.002    0.004 -0.014  0.014   -0.043  0.128 -0.124
 C          0.000  0.000  0.002    0.002 -0.000  0.011    0.003 -0.006 -0.046
 H         -0.006 -0.021 -0.004   -0.028 -0.096 -0.018    0.143  0.482  0.090
 H         -0.012  0.017 -0.017   -0.069  0.095 -0.099    0.278 -0.387  0.403
 H          0.017  0.001 -0.001    0.075  0.005 -0.005   -0.448 -0.033  0.041
 H          0.000  0.001 -0.000    0.002 -0.002 -0.001    0.002  0.002 -0.001
 O          0.000  0.000  0.000    0.000 -0.000  0.000    0.000 -0.000  0.000
 H         -0.001 -0.001  0.001   -0.000  0.000  0.000   -0.000  0.000  0.000
 TransDip  -0.074 -0.176 -0.020    0.058  0.040 -0.158    0.007 -0.045 -0.187

 Mode:                79                     80                     81
 Frequency:      3038.19                3042.96                3075.04
 Force Cnst:      5.6350                 5.7890                 6.1239
 Red. Mass:       1.0361                 1.0611                 1.0992
 IR Active:          YES                    YES                    YES
 IR Intens:       12.210                 17.449                 14.286
 Raman Active:       YES                    YES                    YES
               X      Y      Z        X      Y      Z        X      Y      Z
 C          0.001 -0.000 -0.003   -0.000  0.000 -0.001    0.000 -0.000 -0.004
 H         -0.004  0.003  0.035   -0.001 -0.000  0.010   -0.002  0.006  0.046
 C         -0.000  0.000  0.001   -0.000  0.000  0.001    0.000 -0.001 -0.010
 H          0.001 -0.002 -0.016    0.001 -0.001 -0.007   -0.011  0.012  0.102
 O         -0.000 -0.000 -0.000    0.000 -0.000  0.000    0.000  0.000  0.000
 H          0.000 -0.000 -0.000    0.000 -0.000 -0.000   -0.002  0.003 -0.001
 C          0.000  0.000 -0.000    0.001  0.003  0.002   -0.008 -0.029 -0.081
 H         -0.000  0.000  0.007    0.002 -0.001 -0.019   -0.063  0.036  0.871
 H         -0.004 -0.007 -0.003   -0.015 -0.032 -0.010    0.159  0.311  0.098
 C          0.000 -0.000  0.000    0.000 -0.000 -0.001    0.000 -0.001 -0.006
 H         -0.000 -0.000 -0.001   -0.001  0.001  0.009   -0.000  0.001  0.072
 C          0.000 -0.000 -0.000    0.001 -0.001 -0.001   -0.000 -0.000 -0.001
 O         -0.000  0.000  0.000   -0.000  0.000  0.001   -0.000  0.000  0.000
 C          0.002 -0.002 -0.002    0.033 -0.057 -0.020    0.006 -0.010  0.024
 H         -0.015  0.025 -0.015   -0.341  0.609 -0.356   -0.086  0.153 -0.082
 H         -0.004  0.005  0.042   -0.052  0.060  0.600    0.022 -0.025 -0.197
 C          0.002  0.004  0.006    0.003  0.007  0.004   -0.001 -0.001  0.001
 H         -0.023 -0.042 -0.016   -0.039 -0.083 -0.031    0.007  0.014  0.005
 H          0.006 -0.000 -0.054    0.002  0.002 -0.014    0.002 -0.002 -0.015
 C          0.001  0.001 -0.000   -0.000 -0.000  0.000    0.000 -0.000 -0.000
 O          0.000  0.000  0.000    0.000 -0.000  0.000   -0.000 -0.000  0.000
 C         -0.017 -0.041 -0.017    0.002  0.002  0.002   -0.000 -0.000  0.000
 H          0.493 -0.067  0.004   -0.037  0.005  0.000    0.004 -0.001  0.000
 H         -0.183  0.173  0.555    0.013 -0.013 -0.040    0.001 -0.000 -0.002
 H         -0.123  0.368 -0.356    0.006 -0.017  0.017   -0.001  0.001 -0.001
 C         -0.001  0.003  0.015    0.000 -0.000 -0.000    0.001  0.002 -0.001
 H         -0.049 -0.168 -0.034    0.001  0.003  0.001   -0.004 -0.012 -0.003
 H         -0.088  0.123 -0.127    0.001 -0.001  0.001    0.006 -0.008  0.009
 H          0.141  0.010 -0.014   -0.001 -0.000  0.000   -0.011 -0.000  0.001
 H          0.001 -0.003  0.001   -0.000  0.000 -0.000    0.000  0.000 -0.000
 O         -0.000 -0.000  0.000   -0.000  0.000  0.000    0.000  0.000  0.000
 H          0.000 -0.000 -0.000    0.001 -0.000 -0.000    0.001  0.000  0.001
 TransDip  -0.030 -0.107  0.015    0.087 -0.101 -0.007   -0.016 -0.079 -0.090

 Mode:                82                     83                     84
 Frequency:      3083.85                3092.91                3095.80
 Force Cnst:      6.1686                 6.1836                 6.1988
 Red. Mass:       1.1009                 1.0971                 1.0978
 IR Active:          YES                    YES                    YES
 IR Intens:       23.438                 31.069                 19.862
 Raman Active:       YES                    YES                    YES
               X      Y      Z        X      Y      Z        X      Y      Z
 C          0.000 -0.000 -0.001    0.000 -0.001 -0.004    0.000 -0.001 -0.006
 H          0.000  0.001  0.020   -0.003  0.002  0.049   -0.004  0.002  0.062
 C          0.000 -0.001 -0.003    0.000  0.000 -0.002    0.000  0.001  0.000
 H         -0.004  0.004  0.034   -0.002  0.003  0.026    0.000  0.000 -0.002
 O         -0.000  0.000  0.000   -0.000  0.000  0.000    0.000 -0.000  0.000
 H         -0.000  0.001 -0.000   -0.000 -0.000 -0.000   -0.000 -0.001 -0.000
 C         -0.002 -0.008 -0.022   -0.000 -0.001 -0.004    0.000 -0.000 -0.003
 H         -0.016  0.008  0.241   -0.003  0.001  0.043   -0.002  0.001  0.028
 H          0.042  0.084  0.027    0.006  0.011  0.004    0.002  0.004  0.001
 C         -0.000 -0.001 -0.010    0.000  0.000 -0.002    0.000  0.000 -0.002
 H         -0.000  0.010  0.107    0.000  0.002  0.021    0.000  0.003  0.022
 C          0.000 -0.000 -0.001    0.000 -0.000 -0.000    0.000 -0.000 -0.000
 O          0.000  0.000  0.000   -0.000  0.000  0.000   -0.000  0.000  0.000
 C         -0.015  0.030 -0.078   -0.001  0.001 -0.017   -0.001  0.001 -0.018
 H          0.251 -0.447  0.242    0.022 -0.041  0.022    0.025 -0.045  0.024
 H         -0.075  0.093  0.698   -0.019  0.023  0.176   -0.021  0.024  0.189
 C          0.010  0.020  0.002   -0.020 -0.042 -0.026   -0.021 -0.045 -0.032
 H         -0.122 -0.238 -0.089    0.260  0.500  0.186    0.280  0.539  0.200
 H         -0.008  0.005  0.060   -0.016 -0.004  0.125   -0.023 -0.003  0.191
 C          0.000  0.000  0.000    0.000 -0.001 -0.000   -0.001  0.002 -0.001
 O         -0.000  0.000 -0.000   -0.000  0.000  0.000    0.000 -0.001  0.000
 C          0.002 -0.001  0.006   -0.014  0.011 -0.019   -0.003  0.003 -0.012
 H         -0.027  0.002  0.001    0.163 -0.017 -0.002    0.040 -0.003 -0.002
 H          0.016 -0.015 -0.044   -0.037  0.035  0.096   -0.029  0.029  0.088
 H         -0.009  0.029 -0.027    0.043 -0.138  0.130    0.020 -0.067  0.061
 C         -0.000 -0.001 -0.000    0.026 -0.057  0.017   -0.011  0.061 -0.016
 H          0.002  0.008  0.002    0.135  0.418  0.092   -0.147 -0.472 -0.103
 H          0.001 -0.002  0.002   -0.223  0.304 -0.331    0.211 -0.283  0.310
 H         -0.002 -0.000  0.001   -0.228 -0.031  0.031    0.062  0.020 -0.011
 H          0.000 -0.000 -0.000    0.000 -0.000 -0.002    0.001  0.001  0.002
 O          0.000  0.000  0.000   -0.000  0.000  0.000   -0.000  0.000  0.000
 H          0.001  0.000 -0.001    0.000  0.000 -0.000    0.000  0.000 -0.000
 TransDip  -0.039  0.082 -0.126   -0.018 -0.164 -0.068   -0.061  0.048 -0.120

 Mode:                85                     86                     87
 Frequency:      3102.49                3106.44                3113.29
 Force Cnst:      6.2499                 6.2585                 6.2872
 Red. Mass:       1.1020                 1.1008                 1.1009
 IR Active:          YES                    YES                    YES
 IR Intens:       16.415                 38.648                 29.620
 Raman Active:       YES                    YES                    YES
               X      Y      Z        X      Y      Z        X      Y      Z
 C          0.000 -0.000 -0.002   -0.000  0.000  0.000    0.000  0.000  0.000
 H         -0.002  0.002  0.026   -0.002  0.000  0.001   -0.001  0.000 -0.002
 C          0.000 -0.000 -0.002   -0.000 -0.000  0.001   -0.000 -0.000 -0.000
 H         -0.001  0.004  0.026    0.001 -0.001 -0.007    0.000 -0.000  0.001
 O         -0.000  0.000  0.000   -0.000  0.000 -0.000    0.000 -0.000  0.000
 H         -0.000 -0.000 -0.000    0.000  0.000  0.000    0.000  0.000  0.000
 C         -0.000 -0.000 -0.001   -0.000 -0.000  0.000   -0.000  0.000  0.000
 H         -0.002  0.001  0.015    0.000 -0.000 -0.003    0.000  0.000 -0.001
 H          0.002  0.005  0.001    0.000  0.001  0.000   -0.000 -0.001 -0.000
 C          0.000 -0.000 -0.000   -0.000 -0.000  0.000   -0.000 -0.000  0.000
 H          0.000  0.000  0.005   -0.000 -0.000 -0.002   -0.000 -0.000 -0.002
 C          0.000 -0.000 -0.000   -0.000  0.000  0.000    0.000  0.000  0.000
 O         -0.000  0.000  0.000    0.000 -0.000 -0.000   -0.000 -0.000 -0.000
 C         -0.000  0.000 -0.002   -0.000  0.000  0.001   -0.000  0.000  0.002
 H          0.003 -0.006  0.003    0.002 -0.003  0.002    0.002 -0.002  0.001
 H         -0.003  0.003  0.025    0.002 -0.002 -0.017    0.002 -0.003 -0.021
 C         -0.003 -0.006 -0.005    0.005  0.012  0.007    0.008  0.017  0.010
 H          0.034  0.069  0.025   -0.073 -0.138 -0.053   -0.107 -0.209 -0.078
 H         -0.003 -0.000  0.034    0.005  0.002 -0.029    0.006  0.002 -0.038
 C         -0.001 -0.001 -0.001    0.002  0.000 -0.002   -0.002  0.000 -0.001
 O          0.000 -0.000  0.000   -0.000 -0.000  0.000    0.000 -0.000  0.000
 C          0.038 -0.009 -0.031    0.046 -0.001 -0.063   -0.057  0.044 -0.049
 H         -0.367  0.046 -0.012   -0.457  0.056 -0.023    0.582 -0.063 -0.002
 H         -0.106  0.111  0.345   -0.182  0.188  0.573   -0.051  0.048  0.109
 H          0.023 -0.050  0.040    0.087 -0.233  0.207    0.162 -0.514  0.485
 C         -0.072 -0.028 -0.008    0.043  0.015  0.005   -0.018  0.004 -0.005
 H          0.104  0.400  0.081   -0.056 -0.217 -0.044   -0.001  0.008  0.001
 H          0.058 -0.105  0.104   -0.037  0.067 -0.066    0.053 -0.076  0.081
 H          0.697  0.043 -0.080   -0.429 -0.025  0.052    0.166  0.013 -0.022
 H          0.000  0.003 -0.002    0.000  0.000  0.001    0.001  0.002  0.001
 O         -0.000  0.000  0.000    0.000  0.000 -0.000   -0.000  0.000 -0.000
 H          0.000  0.000  0.000   -0.000 -0.000 -0.000    0.000  0.000 -0.000
 TransDip  -0.074 -0.070 -0.080    0.168  0.049 -0.094   -0.123  0.098 -0.074

 Mode:                88                     89                     90
 Frequency:      3744.07                3810.84                3831.55
 Force Cnst:      8.8045                 9.1220                 9.2257
 Red. Mass:       1.0660                 1.0661                 1.0666
 IR Active:          YES                    YES                    YES
 IR Intens:      162.172                 36.392                 29.035
 Raman Active:       YES                    YES                    YES
               X      Y      Z        X      Y      Z        X      Y      Z
 C          0.000  0.000 -0.000   -0.000  0.000 -0.000    0.000  0.000  0.000
 H          0.001 -0.000 -0.001   -0.000 -0.000 -0.000    0.000  0.001  0.000
 C         -0.000  0.001 -0.001   -0.000  0.000  0.000   -0.001 -0.000 -0.001
 H          0.001 -0.002  0.003    0.000 -0.000 -0.001   -0.001  0.003  0.000
 O         -0.001 -0.003 -0.001    0.000  0.000  0.000   -0.025 -0.054 -0.021
 H          0.021  0.035  0.017   -0.003 -0.007 -0.002    0.402  0.847  0.338
 C          0.000 -0.000  0.000    0.000  0.000 -0.000    0.000  0.001 -0.000
 H         -0.000  0.000 -0.000   -0.000 -0.000 -0.000    0.000 -0.000 -0.000
 H         -0.001 -0.001 -0.000   -0.001 -0.001 -0.000    0.000 -0.003 -0.001
 C          0.000  0.000 -0.000    0.000  0.000  0.000   -0.000 -0.000  0.000
 H         -0.000  0.000  0.000    0.000  0.002  0.001    0.000 -0.000 -0.000
 C         -0.000 -0.000  0.000    0.002 -0.001 -0.002    0.000  0.000 -0.000
 O          0.000 -0.000 -0.000   -0.001  0.001  0.001   -0.000  0.000  0.000
 C          0.000  0.000 -0.000    0.000 -0.000 -0.000    0.000 -0.000  0.000
 H         -0.001 -0.000  0.000   -0.000  0.000 -0.000   -0.000  0.000 -0.000
 H         -0.000 -0.000 -0.000   -0.001 -0.000  0.001    0.000  0.000  0.000
 C         -0.000 -0.000  0.000    0.000  0.000  0.000   -0.000  0.000 -0.000
 H          0.000 -0.001  0.000    0.000  0.000 -0.000    0.000  0.000  0.000
 H          0.000  0.000 -0.000    0.000  0.000 -0.000    0.000 -0.000  0.000
 C         -0.000 -0.001 -0.000   -0.000  0.000  0.000   -0.000  0.000 -0.000
 O         -0.031 -0.054 -0.001    0.000  0.000 -0.000    0.001  0.002  0.000
 C         -0.000  0.000  0.000    0.000  0.000 -0.000    0.000 -0.000  0.000
 H          0.000 -0.000 -0.000    0.000 -0.000 -0.000    0.000  0.000 -0.000
 H         -0.000 -0.000 -0.000   -0.000 -0.000 -0.000   -0.000  0.000  0.000
 H         -0.000  0.003 -0.002   -0.000 -0.000  0.000   -0.000 -0.000  0.000
 C         -0.000  0.000  0.000    0.000 -0.000 -0.000   -0.000 -0.000 -0.000
 H         -0.000 -0.002  0.000   -0.000 -0.000  0.000   -0.000  0.000  0.000
 H         -0.001  0.002 -0.004   -0.000  0.000 -0.000    0.000  0.000  0.000
 H         -0.001 -0.000  0.001    0.000 -0.000 -0.000    0.000  0.000 -0.000
 H          0.505  0.859  0.016   -0.000 -0.000  0.000   -0.022 -0.038 -0.002
 O          0.000 -0.000 -0.000    0.028 -0.023 -0.050    0.000 -0.000 -0.000
 H         -0.000  0.000  0.000   -0.471  0.364  0.801   -0.003  0.003  0.006
 TransDip   0.269  0.306 -0.023   -0.020  0.088  0.171    0.005  0.168  0.038

 STANDARD THERMODYNAMIC QUANTITIES AT   298.15 K  AND     1.00 ATM

   This Molecule has  0 Imaginary Frequencies
   Zero point vibrational energy:      174.214 kcal/mol

   Atom    1 Element C  Has Mass   12.00000
   Atom    2 Element H  Has Mass    1.00783
   Atom    3 Element C  Has Mass   12.00000
   Atom    4 Element H  Has Mass    1.00783
   Atom    5 Element O  Has Mass   15.99491
   Atom    6 Element H  Has Mass    1.00783
   Atom    7 Element C  Has Mass   12.00000
   Atom    8 Element H  Has Mass    1.00783
   Atom    9 Element H  Has Mass    1.00783
   Atom   10 Element C  Has Mass   12.00000
   Atom   11 Element H  Has Mass    1.00783
   Atom   12 Element C  Has Mass   12.00000
   Atom   13 Element O  Has Mass   15.99491
   Atom   14 Element C  Has Mass   12.00000
   Atom   15 Element H  Has Mass    1.00783
   Atom   16 Element H  Has Mass    1.00783
   Atom   17 Element C  Has Mass   12.00000
   Atom   18 Element H  Has Mass    1.00783
   Atom   19 Element H  Has Mass    1.00783
   Atom   20 Element C  Has Mass   12.00000
   Atom   21 Element O  Has Mass   15.99491
   Atom   22 Element C  Has Mass   12.00000
   Atom   23 Element H  Has Mass    1.00783
   Atom   24 Element H  Has Mass    1.00783
   Atom   25 Element H  Has Mass    1.00783
   Atom   26 Element C  Has Mass   12.00000
   Atom   27 Element H  Has Mass    1.00783
   Atom   28 Element H  Has Mass    1.00783
   Atom   29 Element H  Has Mass    1.00783
   Atom   30 Element H  Has Mass    1.00783
   Atom   31 Element O  Has Mass   15.99491
   Atom   32 Element H  Has Mass    1.00783
   Molecular Mass:   202.120580 amu
   Principal axes and moments of inertia in amu*Bohr^2:
                             1           2           3
    Eigenvalues --     1260.77150  5098.88519  5645.81473
          X               0.99990     0.01357    -0.00243
          Y              -0.01354     0.99982     0.01331
          Z               0.00261    -0.01328     0.99991
   Rotational Symmetry Number is   1
   The Molecule is an Asymmetric Top
   Translational Enthalpy:        0.889 kcal/mol
   Rotational Enthalpy:           0.889 kcal/mol
   Vibrational Enthalpy:        181.714 kcal/mol
   gas constant (RT):             0.592 kcal/mol
   Translational Entropy:        41.815  cal/mol.K
   Rotational Entropy:           31.962  cal/mol.K
   Vibrational Entropy:          46.622  cal/mol.K

   Total Enthalpy:              184.084 kcal/mol
   Total Entropy:               120.400  cal/mol.K
Archival summary:
1\1\december\FREQ\ProcedureUnspecified\BasisUnspecified\41018\taweetha\SatMar201:53:252019SatMar201:53:252019\0\\#,FREQ,ProcedureUnspecified,BasisUnspecified,\\0,1\O\H,1,0.962787\C,1,1.44018,2,109.632\H,3,1.09905,1,108.684,2,56.3871,0\C,3,1.53318,1,109.706,2,-62.495,0\H,5,1.09425,3,108.862,1,-58.2291,0\H,5,1.09696,3,109.164,1,58.4495,0\C,3,1.53865,1,108.808,2,174.667,0\H,8,1.09807,3,106.975,1,61.7735,0\C,8,1.544,3,108.195,1,177.837,0\H,10,1.0909,8,109.597,3,-176.969,0\H,10,1.09749,8,109.85,3,66.4514,0\C,10,1.53394,8,112.779,3,-55.8864,0\H,13,1.09366,10,110.328,8,-63.9086,0\H,13,1.09415,10,110.023,8,178.854,0\C,13,1.53301,10,111.466,8,56.6716,0\H,16,1.09982,13,108.606,10,63.4978,0\C,16,1.52643,13,111.87,10,-176.583,0\O,18,1.19855,16,124.547,13,31.7323,0\O,18,1.36486,16,115.759,13,-150.215,0\H,20,0.964475,18,110.517,16,4.04715,0\C,8,1.5657,3,114.207,1,-53.99,0\O,22,1.43609,8,109.227,3,70.4,0\H,23,0.967175,22,107.524,8,-48.026,0\C,22,1.53253,8,111.026,3,-175.437,0\H,25,1.09185,22,112.445,8,73.4197,0\H,25,1.09198,22,108.405,8,-166.892,0\H,25,1.0934,22,110.849,8,-48.822,0\C,22,1.53794,8,113.056,3,-51.4554,0\H,29,1.09209,22,109.032,8,-176.667,0\H,29,1.09261,22,111.408,8,64.9412,0\H,29,1.09423,22,112.124,8,-56.8986,0\\\@

 Total job time:  4350.97s(wall), 25139.08s(cpu) 
 Sat Mar  2 01:53:25 2019

        *************************************************************
        *                                                           *
        *  Thank you very much for using Q-Chem.  Have a nice day.  *
        *                                                           *
        *************************************************************


Q-Chem Developer Version!
                  Welcome to Q-Chem
     A Quantum Leap Into The Future Of Chemistry


 Q-Chem 5.1, Q-Chem, Inc., Pleasanton, CA (2018)

 Yihan Shao,  Zhengting Gan,  E. Epifanovsky,  A. T. B. Gilbert,  M. Wormit,  
 J. Kussmann,  A. W. Lange,  A. Behn,  Jia Deng,  Xintian Feng,  D. Ghosh,  
 M. Goldey,  P. R. Horn,  L. D. Jacobson,  I. Kaliman,  T. Kus,  A. Landau,  
 Jie Liu,  E. I. Proynov,  R. M. Richard,  R. P. Steele,  E. J. Sundstrom,  
 H. L. Woodcock III,  P. M. Zimmerman,  D. Zuev,  B. Albrecht,  E. Alguire,  
 S. A. Baeppler,  D. Barton,  Z. Benda,  Y. A. Bernard,  E. J. Berquist,  
 K. B. Bravaya,  H. Burton,  D. Casanova,  Chun-Min Chang,  Yunqing Chen,  
 A. Chien,  K. D. Closser,  M. P. Coons,  S. Coriani,  S. Dasgupta,  
 A. L. Dempwolff,  M. Diedenhofen,  Hainam Do,  R. G. Edgar,  Po-Tung Fang,  
 S. Faraji,  S. Fatehi,  Qingguo Feng,  K. D. Fenk,  J. Fosso-Tande,  
 J. Gayvert,  Qinghui Ge,  A. Ghysels,  G. Gidofalvi,  J. Gomes,  
 J. Gonthier,  A. Gunina,  D. Hait,  M. W. D. Hanson-Heine,  
 P. H. P. Harbach,  A. W. Hauser,  J. E. Herr,  E. G. Hohenstein,  
 Z. C. Holden,  Kerwin Hui,  B. C. Huynh,  T.-C. Jagau,  Hyunjun Ji,  
 B. Kaduk,  K. Khistyaev,  Jaehoon Kim,  P. Klunzinger,  K. Koh,  
 D. Kosenkov,  L. Koulias,  T. Kowalczyk,  C. M. Krauter,  A. Kunitsa,  
 Ka Un Lao,  A. Laurent,  K. V. Lawler,  Joonho Lee,  D. Lefrancois,  
 S. Lehtola,  D. S. Levine,  Yi-Pei Li,  You-Sheng Lin,  Fenglai Liu,  
 E. Livshits,  A. Luenser,  P. Manohar,  E. Mansoor,  S. F. Manzer,  
 Shan-Ping Mao,  Yuezhi Mao,  N. Mardirossian,  A. V. Marenich,  
 T. Markovich,  L. A. Martinez-Martinez,  S. A. Maurer,  N. J. Mayhall,  
 S. C. McKenzie,  J.-M. Mewes,  A. F. Morrison,  J. W. Mullinax,  K. Nanda,  
 T. S. Nguyen-Beck,  R. Olivares-Amaya,  J. A. Parkhill,  T. M. Perrine,  
 F. Plasser,  P. Pokhilko,  S. Prager,  A. Prociuk,  E. Ramos,  D. R. Rehn,  
 F. Rob,  M. Schneider,  N. Sergueev,  S. M. Sharada,  S. Sharma,  
 D. W. Small,  T. Stauch,  T. Stein,  Yu-Chuan Su,  A. J. W. Thom,  
 A. Tkatchenko,  T. Tsuchimochi,  N. M. Tubman,  L. Vogt,  M. L. Vidal,  
 O. Vydrov,  M. A. Watson,  J. Wenzel,  M. de Wergifosse,  T. A. Wesolowski,  
 A. White,  J. Witte,  A. Yamada,  Jun Yang,  K. Yao,  S. Yeganeh,  
 S. R. Yost,  Zhi-Qiang You,  A. Zech,  Igor Ying Zhang,  Xing Zhang,  
 Yan Zhao,  Ying Zhu,  B. R. Brooks,  G. K. L. Chan,  C. J. Cramer,  
 M. S. Gordon,  W. J. Hehre,  A. Klamt,  M. W. Schmidt,  C. D. Sherrill,  
 D. G. Truhlar,  A. Aspuru-Guzik,  R. Baer,  A. T. Bell,  N. A. Besley,  
 Jeng-Da Chai,  A. E. DePrince, III,  R. A. DiStasio Jr.,  A. Dreuw,  
 B. D. Dunietz,  T. R. Furlani,  Chao-Ping Hsu,  Yousung Jung,  Jing Kong,  
 D. S. Lambrecht,  WanZhen Liang,  C. Ochsenfeld,  V. A. Rassolov,  
 L. V. Slipchenko,  J. E. Subotnik,  T. Van Voorhis,  J. M. Herbert,  
 A. I. Krylov,  P. M. W. Gill,  M. Head-Gordon

 Contributors to earlier versions of Q-Chem not listed above: 
 R. D. Adamson,  B. Austin,  J. Baker,  G. J. O. Beran,  K. Brandhorst,  
 S. T. Brown,  E. F. C. Byrd,  A. K. Chakraborty,  C.-L. Cheng,  
 Siu Hung Chien,  D. M. Chipman,  D. L. Crittenden,  H. Dachsel,  
 R. J. Doerksen,  A. D. Dutoi,  L. Fusti-Molnar,  W. A. Goddard III,  
 A. Golubeva-Zadorozhnaya,  S. R. Gwaltney,  G. Hawkins,  A. Heyden,  
 S. Hirata,  G. Kedziora,  F. J. Keil,  C. Kelley,  Jihan Kim,  R. A. King,  
 R. Z. Khaliullin,  P. P. Korambath,  W. Kurlancheek,  A. M. Lee,  M. S. Lee,  
 S. V. Levchenko,  Ching Yeh Lin,  D. Liotard,  R. C. Lochan,  I. Lotan,  
 P. E. Maslen,  N. Nair,  D. P. O'Neill,  D. Neuhauser,  E. Neuscamman,  
 C. M. Oana,  R. Olson,  B. Peters,  R. Peverati,  P. A. Pieniazek,  
 Y. M. Rhee,  J. Ritchie,  M. A. Rohrdanz,  E. Rosta,  N. J. Russ,  
 H. F. Schaefer III,  N. E. Schultz,  N. Shenvi,  A. C. Simmonett,  A. Sodt,  
 D. Stuck,  K. S. Thanthiriwatte,  V. Vanovschi,  Tao Wang,  A. Warshel,  
 C. F. Williams,  Q. Wu,  X. Xu,  W. Zhang

 Please cite Q-Chem as follows:
 Y. Shao et al., Mol. Phys. 113, 184-215 (2015)
 DOI: 10.1080/00268976.2014.952696

 Q-Chem 5.1.2 for Intel X86 EM64T Linux

 Parts of Q-Chem use Armadillo 8.300.2 (Tropical Shenanigans).
 http://arma.sourceforge.net/

 Q-Chem begins on Tue Mar  5 16:15:12 2019  

Host: 
0

     Scratch files written to /scratch/taweetham/qchem14705//
Symmetry turned off for PCM/SM12/SMD calculation
Input Ideriv = 1
Curr. Ideriv = -1
Max.  Ideriv = 1
Input Ideriv = 2
Curr. Ideriv = 1
Max.  Ideriv = 1

Checking the input file for inconsistencies... 	...done.

--------------------------------------------------------------
User input:
--------------------------------------------------------------
smd/M_OH_OO_OH_H-a.inp
$molecule
0 1
O 
H  1 0.962787
C  1 1.440185 2 109.632357
H  3 1.099049 1 108.683779 2 56.387093 0
C  3 1.533181 1 109.705944 2 -62.495036 0
H  5 1.094248 3 108.861709 1 -58.229106 0
H  5 1.096958 3 109.163623 1 58.449496 0
C  3 1.538649 1 108.808214 2 174.666902 0
H  8 1.098070 3 106.975125 1 61.773476 0
C  8 1.544002 3 108.195431 1 177.836612 0
H  10 1.090900 8 109.597366 3 -176.968870 0
H  10 1.097494 8 109.849799 3 66.451393 0
C  10 1.533936 8 112.779497 3 -55.886432 0
H  13 1.093660 10 110.327519 8 -63.908610 0
H  13 1.094150 10 110.022920 8 178.854115 0
C  13 1.533008 10 111.466217 8 56.671649 0
H  16 1.099816 13 108.606466 10 63.497788 0
C  16 1.526428 13 111.869554 10 -176.583442 0
O  18 1.198548 16 124.546556 13 31.732315 0
O  18 1.364858 16 115.758558 13 -150.214504 0
H  20 0.964475 18 110.516925 16 4.047152 0
C  8 1.565697 3 114.207095 1 -53.989978 0
O  22 1.436085 8 109.226612 3 70.400018 0
H  23 0.967175 22 107.523903 8 -48.025989 0
C  22 1.532526 8 111.026100 3 -175.436747 0
H  25 1.091854 22 112.444564 8 73.419651 0
H  25 1.091983 22 108.405353 8 -166.892088 0
H  25 1.093405 22 110.848831 8 -48.822039 0
C  22 1.537942 8 113.056496 3 -51.455441 0
H  29 1.092091 22 109.031656 8 -176.666750 0
H  29 1.092608 22 111.408248 8 64.941210 0
H  29 1.094234 22 112.123502 8 -56.898590 0
$end


$rem
   SCF_GUESS 	SAD
   JOB_TYPE 	SP
   BASIS 	6-311++G**
   method 	B3LYP
   THRESH    	12
   SOLVENT_METHOD SMD
$end

$pcm
solver inversion
$end


--------------------------------------------------------------
 ----------------------------------------------------------------
             Standard Nuclear Orientation (Angstroms)
    I     Atom           X                Y                Z
 ----------------------------------------------------------------
    1      O       0.0000000000     0.0000000000     0.0000000000
    2      H       0.0000000000     0.0000000000     0.9627870000
    3      C       1.3564639653     0.0000000000    -0.4838784404
    4      H       1.8817151963    -0.8670496679    -0.0593260619
    5      C       2.0673535942     1.2802458181    -0.0297302712
    6      H       1.5141173472     2.1452604690    -0.4079603523
    7      H       2.0450756964     1.3352955820     1.0656190213
    8      C       1.3364511280    -0.1353745713    -2.0164298937
    9      H       0.8069539763     0.7428694964    -2.4089574071
   10      C       2.7933638704    -0.0787402570    -2.5245046829
   11      H       2.8025227099    -0.1187306726    -3.6146329746
   12      H       3.3438003458    -0.9623837751    -2.1771044824
   13      C       3.5299352911     1.1897744173    -2.0758481155
   14      H       3.0591573357     2.0761972511    -2.5102613658
   15      H       4.5607591850     1.1738613578    -2.4423356282
   16      C       3.5208593794     1.3336347189    -0.5496320857
   17      H       4.0754161502     0.4895132344    -0.1142920563
   18      C       4.1782105323     2.6348772478    -0.0972607978
   19      O       4.1621222370     3.6575225819    -0.7221247796
   20      O       4.7825592701     2.6000976584     1.1260095499
   21      H       4.7485290518     1.7095074364     1.4946598262
   22      C       0.5250810480    -1.3671659395    -2.5415734116
   23      O      -0.8756556954    -1.1394135688    -2.3215607744
   24      H      -0.9821054432    -0.8403918821    -1.4079514692
   25      C       0.6461059744    -1.4968325939    -4.0638005519
   26      H       1.6279577649    -1.8595527955    -4.3745195152
   27      H      -0.1071266055    -2.2074876035    -4.4102641287
   28      H       0.4502740385    -0.5386602596    -4.5527689810
   29      C       0.9351894554    -2.6889044830    -1.8706904768
   30      H       0.3738996083    -3.5081041394    -2.3251444159
   31      H       0.7007156310    -2.6840511312    -0.8035491027
   32      H       2.0024421509    -2.8983122401    -1.9909739836
 ----------------------------------------------------------------
 Nuclear Repulsion Energy =   995.6354524728 hartrees
 There are       55 alpha and       55 beta electrons
 Requested basis set is 6-311++G(d,p)
 There are 174 shells and 434 basis functions

 Total QAlloc Memory Limit   2000 MB
 Mega-Array Size       188 MB
 MEM_STATIC part       192 MB
 A cutoff of  1.0D-12 yielded  13104 shell pairs
 There are     80725 function pairs (     85698 Cartesian)

 -------------------------------------------------------
 OpenMP Integral Computing Module                       
 Release: version 1.0, May 2013, Q-Chem Inc. Pittsburgh 
 -------------------------------------------------------
 Integral Job Info:
 Integral job number is                      11
 Integral operator is                         1
 short-range coefficients                     0
 long-range coefficients              100000000
 Omega coefficients                           0
 if combine SR and LR in K                    0
 Integral screening is                        0
 Integral computing path is                   2
 max size of driver memory is            800000
 size of driver memory is                593474
 size of scratch memory is              2361544
 max col of scratch BK array               1296
 max len of scratch array in speh3          155
 max len of scratch index in speh4           18
 max int batch size is                      520
 min int batch size is                       52
 fixed nKL is                                52
 max L of basis functions is                  2
 order of int derivative is                   0
 number of shells is                        174
 number of basis is                         448
 number of cartesian basis is               448
 number of contracted shell pairs         13104
 number of primitive shell pairs          28663
 maxK2 (contraction) of shell pair           36
 max number of K2 of shell pair               1
 max number of CS2 of shell pair           2344
 max number of PS2 of shell pair           4146
 mem total for path MDJ                  621014
 -------------------------------------------------------
 Smallest overlap matrix eigenvalue = 1.72E-06

 Scale SEOQF with 1.000000e-01/1.000000e-01/1.000000e-01

 Standard Electronic Orientation quadrupole field applied
 Nucleus-field energy     =     0.0000000094 hartrees
 Guess from superposition of atomic densities
 Warning:  Energy on first SCF cycle will be non-variational
 SAD guess density has 110.000000 electrons

 -----------------------------------------------------------------------
  General SCF calculation program by
  Eric Jon Sundstrom, Paul Horn, Yuezhi Mao, Dmitri Zuev, Alec White,
  David Stuck, Shaama M.S., Shane Yost, Joonho Lee, David Small,
  Daniel Levine, Susi Lehtola, Hugh Burton, Evgeny Epifanovsky
 -----------------------------------------------------------------------
 Exchange:     0.2000 Hartree-Fock + 0.0800 Slater + 0.7200 B88
 Correlation:  0.1900 VWN1RPA + 0.8100 LYP
 Using SG-1 standard quadrature grid
 using 6 threads for integral computing
 -------------------------------------------------------
 OpenMP Integral computing Module                
 Release: version 2.0, May 2017, Q-Chem Inc. Pleasanton 
 -------------------------------------------------------
 -------------------------------------------------------
 OpenMP BLAS3 based DFT computing Module                
 Release: version 1.0, May 2013, Q-Chem Inc. Pittsburgh 
 -------------------------------------------------------
 A restricted SCF calculation will be
 performed using DIIS
 SCF converges when DIIS error is below 1.0e-05
 ---------------------------------------
  Cycle       Energy         DIIS error
 ---------------------------------------
    1    -695.6818520433      2.95e-02  
    2    -692.6534041356      4.29e-03  
    3    -692.2253298672      6.52e-03  
    4    -692.9926508516      1.41e-03  
    5    -693.0265907248      3.65e-04  
    6    -693.0284762436      1.40e-04  
    7    -693.0288081498      3.87e-05  
    8    -693.0288355979      9.51e-06  Convergence criterion met
 ---------------------------------------
 SCF time:   CPU 354.28s  wall 62.00s 
 SCF   energy in the final basis set =     -693.0288355979
 Total energy in the final basis set =     -693.0288355979
 Exchange:     0.2000 Hartree-Fock + 0.0800 Slater + 0.7200 B88
 Correlation:  0.1900 VWN1RPA + 0.8100 LYP
 Using SG-1 standard quadrature grid

 Citation of the SMD model:
 Marenich, A.V.; Cramer, C.J.; Truhlar, D.G.
 J. Phys. Chem. B 2009, 113, 6378-6396.
 iSolventCode=           1
 Solvent: water                                                           

 vradii
            1           2           3           4           5           6
    1   1.5200000   1.2000000   1.8500000   1.2000000   1.8500000   1.2000000
            7           8           9          10          11          12
    1   1.2000000   1.8500000   1.2000000   1.8500000   1.2000000   1.2000000
           13          14          15          16          17          18
    1   1.8500000   1.2000000   1.2000000   1.8500000   1.2000000   1.8500000
           19          20          21          22          23          24
    1   1.5200000   1.5200000   1.2000000   1.8500000   1.5200000   1.2000000
           25          26          27          28          29          30
    1   1.8500000   1.2000000   1.2000000   1.2000000   1.8500000   1.2000000
           31          32
    1   1.2000000   1.2000000
Changing PCM_TESSEL_METHOD to VTN
Changing PCM_VDW_RADII to SMD_RADIUS
 Discretize the solute cavity surface with Lebedev spheres
	Using 302 Lebedev grid points for each H atom
	Using 302 Lebedev grid points for other atoms
	Atomic van der Waals radii will be scaled by 1.20
 Removing interior tesserae...
 Keep 2911 surface tesserae and discard 6753 interior tesserae
 Molecular Surface Area = 231.336 Angst**2

 Citation of the SMD model:
 Marenich, A.V.; Cramer, C.J.; Truhlar, D.G.
 J. Phys. Chem. B 2009, 113, 6378-6396.
 iSolventCode=           1
 Solvent: water                                                           

 vradii
            1           2           3           4           5           6
    1   1.5200000   1.2000000   1.8500000   1.2000000   1.8500000   1.2000000
            7           8           9          10          11          12
    1   1.2000000   1.8500000   1.2000000   1.8500000   1.2000000   1.2000000
           13          14          15          16          17          18
    1   1.8500000   1.2000000   1.2000000   1.8500000   1.2000000   1.8500000
           19          20          21          22          23          24
    1   1.5200000   1.5200000   1.2000000   1.8500000   1.5200000   1.2000000
           25          26          27          28          29          30
    1   1.8500000   1.2000000   1.2000000   1.2000000   1.8500000   1.2000000
           31          32
    1   1.2000000   1.2000000
 using 6 threads for integral computing
 -------------------------------------------------------
 OpenMP Integral computing Module                
 Release: version 2.0, May 2017, Q-Chem Inc. Pleasanton 
 -------------------------------------------------------
 -------------------------------------------------------
 OpenMP BLAS3 based DFT computing Module                
 Release: version 1.0, May 2013, Q-Chem Inc. Pittsburgh 
 -------------------------------------------------------
 A restricted SCF calculation will be
 performed using DIIS
 SCF converges when DIIS error is below 1.0e-05
 ---------------------------------------
  Cycle       Energy         DIIS error
 ---------------------------------------
    1    -693.0288373567      2.38e-06  
    2    -693.0619985769      3.98e-04  
    3    -693.0619972850      3.98e-04  
    4    -693.0620209886      3.98e-04  
    5    -693.0618590561      4.01e-04  
    6    -693.0624819161      3.88e-04  
    7    -693.0623391456      3.91e-04  
    8    -693.0622899024      3.92e-04  
    9    -693.0623525120      3.91e-04  
   10    -693.0623462722      3.91e-04  
   11    -693.0623519678      3.91e-04  
   12    -693.0623531933      3.91e-04  
   13    -693.0623217651      3.91e-04  
   14    -693.0623273843      3.91e-04  
   15    -693.0623191202      3.91e-04  
   16    -693.0623298193      3.91e-04  
   17    -693.0712292811      1.51e-05  
   18    -693.0712325936      6.09e-06  Convergence criterion met
 ---------------------------------------
 SCF time:   CPU 938.24s  wall 173.00s 
(0)  E-EN(g) gas-phase elect-nuc energy                 -693.028835598 a.u.
(3)  G-ENP(liq) elect-nuc-pol free energy of system     -693.071232594 a.u.
(4)  G-CDS(liq) cavity-dispersion-solvent structure 
     free energy                                                5.8423 kcal/mol
(6)  G-S(liq) free energy of system                     -693.061922373 a.u.
(9)  DeltaG-S(liq) free energy of  solvation
     (9) = (6) - (0)                                          -20.7623 kcal/mol
 SCF   energy in the final basis set =     -693.0712325936
 Total energy in the final basis set =     -693.0619223727

 --------------------------------------------------------------

                    Orbital Energies (a.u.)
 --------------------------------------------------------------

 Alpha MOs
 -- Occupied --
-19.1750 -19.1330 -19.1295 -19.1143 -10.3178 -10.2266 -10.2227 -10.1912
-10.1718 -10.1708 -10.1650 -10.1625 -10.1495 -10.1491  -1.1166  -1.0406
 -1.0365  -1.0170  -0.8410  -0.7892  -0.7403  -0.7375  -0.6856  -0.6532
 -0.6235  -0.6131  -0.5824  -0.5563  -0.5336  -0.5081  -0.5021  -0.4838
 -0.4739  -0.4595  -0.4438  -0.4385  -0.4341  -0.4139  -0.4130  -0.3955
 -0.3858  -0.3817  -0.3772  -0.3718  -0.3585  -0.3546  -0.3492  -0.3421
 -0.3364  -0.3244  -0.3208  -0.3057  -0.2981  -0.2823  -0.2717
 -- Virtual --
 -0.0124  -0.0039   0.0057   0.0086   0.0127   0.0263   0.0325   0.0360
  0.0379   0.0413   0.0516   0.0553   0.0624   0.0641   0.0660   0.0722
  0.0780   0.0818   0.0827   0.0951   0.0975   0.1030   0.1057   0.1075
  0.1145   0.1160   0.1213   0.1231   0.1287   0.1303   0.1337   0.1360
  0.1391   0.1440   0.1467   0.1484   0.1496   0.1519   0.1557   0.1604
  0.1635   0.1663   0.1676   0.1737   0.1775   0.1794   0.1840   0.1866
  0.1876   0.1908   0.1947   0.2013   0.2053   0.2063   0.2092   0.2164
  0.2203   0.2232   0.2249   0.2308   0.2338   0.2404   0.2441   0.2516
  0.2526   0.2559   0.2650   0.2694   0.2704   0.2749   0.2783   0.2878
  0.2894   0.2938   0.2941   0.2984   0.3044   0.3081   0.3092   0.3124
  0.3150   0.3212   0.3293   0.3304   0.3394   0.3451   0.3480   0.3518
  0.3570   0.3619   0.3643   0.3688   0.3696   0.3752   0.3799   0.3872
  0.3886   0.3959   0.3991   0.4093   0.4190   0.4282   0.4379   0.4529
  0.4564   0.4694   0.4813   0.4962   0.5057   0.5160   0.5215   0.5285
  0.5438   0.5572   0.5649   0.5741   0.5887   0.5907   0.6012   0.6050
  0.6124   0.6210   0.6236   0.6394   0.6476   0.6541   0.6620   0.6673
  0.6684   0.6754   0.6882   0.6987   0.7156   0.7226   0.7263   0.7398
  0.7431   0.7523   0.7636   0.7668   0.7769   0.7809   0.7835   0.7939
  0.7972   0.7986   0.8042   0.8124   0.8241   0.8334   0.8379   0.8559
  0.8757   0.9144   0.9321   0.9509   0.9542   0.9706   0.9893   1.0025
  1.0065   1.0443   1.0529   1.0676   1.0842   1.1151   1.1185   1.1309
  1.1412   1.1616   1.1701   1.1776   1.1934   1.1996   1.2085   1.2136
  1.2209   1.2469   1.2597   1.2887   1.2963   1.3036   1.3128   1.3249
  1.3348   1.3637   1.3688   1.3845   1.4381   1.4528   1.4616   1.4727
  1.4935   1.4974   1.5046   1.5100   1.5269   1.5357   1.5511   1.5705
  1.5734   1.5835   1.5865   1.5960   1.6011   1.6068   1.6194   1.6296
  1.6367   1.6482   1.6546   1.6598   1.6669   1.6709   1.6724   1.6859
  1.6977   1.7153   1.7290   1.7432   1.7543   1.7584   1.7700   1.7834
  1.7869   1.7983   1.8149   1.8239   1.8290   1.8526   1.8658   1.8788
  1.8844   1.9089   1.9216   1.9380   1.9505   1.9581   1.9724   1.9998
  2.0153   2.0293   2.0422   2.0720   2.0763   2.0907   2.1131   2.1156
  2.1266   2.1525   2.1632   2.1997   2.2073   2.2219   2.2296   2.2570
  2.2600   2.2815   2.2978   2.3312   2.3414   2.3506   2.3568   2.3860
  2.4041   2.4247   2.4427   2.4645   2.4936   2.5087   2.5226   2.5363
  2.5451   2.5476   2.5688   2.5794   2.6101   2.6223   2.6306   2.6412
  2.6508   2.6641   2.6786   2.6862   2.6979   2.7042   2.7209   2.7370
  2.7487   2.7750   2.7819   2.7906   2.8161   2.8479   2.8485   2.8554
  2.8699   2.8836   2.9080   2.9447   2.9586   2.9683   2.9765   2.9980
  3.0268   3.0316   3.0453   3.0626   3.0846   3.0910   3.0994   3.1193
  3.1297   3.1621   3.1744   3.1898   3.2050   3.2181   3.2522   3.2576
  3.2838   3.3007   3.3363   3.3648   3.3776   3.4418   3.4805   3.5130
  3.5605   3.6187   3.6675   3.7977   3.8066   3.8154   3.8415   3.8503
  3.8617   3.8702   3.8911   3.9080   3.9542   3.9696   4.0357   4.0529
  4.0743   4.1411   4.1428   4.2064   4.2413   4.2749   4.3130   4.3599
  4.3953   4.9835   5.0703   5.1438   5.1660   5.1785   5.3743   5.4549
  5.4584   5.5906   5.6718   5.7134   5.8647  23.7509  23.8072  23.8219
 23.8569  23.8866  23.9323  23.9620  23.9714  23.9975  24.0095  49.8770
 49.9454  49.9927  50.0168
 --------------------------------------------------------------

          Ground-State Mulliken Net Atomic Charges

     Atom                 Charge (a.u.)
  ----------------------------------------
      1 O                    -0.323582
      2 H                     0.314741
      3 C                    -0.379204
      4 H                     0.244488
      5 C                    -0.708423
      6 H                     0.225915
      7 H                     0.188099
      8 C                     0.510662
      9 H                     0.264953
     10 C                    -0.502204
     11 H                     0.162583
     12 H                     0.199791
     13 C                    -0.836525
     14 H                     0.196707
     15 H                     0.206203
     16 C                     0.679985
     17 H                     0.225578
     18 C                    -0.287401
     19 O                    -0.381921
     20 O                    -0.239311
     21 H                     0.348971
     22 C                    -0.022853
     23 O                    -0.309245
     24 H                     0.326630
     25 C                    -0.620954
     26 H                     0.182599
     27 H                     0.173184
     28 H                     0.171372
     29 C                    -0.554405
     30 H                     0.171941
     31 H                     0.198552
     32 H                     0.173074
  ----------------------------------------
  Sum of atomic charges =    -0.000000

 -----------------------------------------------------------------
                    Cartesian Multipole Moments
 -----------------------------------------------------------------
    Charge (ESU x 10^10)
                 0.0000
    Dipole Moment (Debye)
         X       3.1037      Y      -5.5552      Z       4.3672
       Tot       7.7179
    Quadrupole Moments (Debye-Ang)
        XX     -92.1082     XY     -31.3054     YY    -117.4141
        XZ      -2.5164     YZ       1.4682     ZZ     -87.1388
    Octopole Moments (Debye-Ang^2)
       XXX    -555.9957    XXY    -156.7759    XYY    -305.8233
       YYY    -203.4253    XXZ     141.5837    XYZ      21.0095
       YYZ     130.2594    XZZ    -146.7885    YZZ     -27.7008
       ZZZ     366.8855
    Hexadecapole Moments (Debye-Ang^3)
      XXXX   -3948.6512   XXXY   -1399.4978   XXYY   -1539.2980
      XYYY   -1348.9973   YYYY   -2302.0113   XXXZ     484.0160
      XXYZ     -65.6111   XYYZ     169.9554   YYYZ    -252.1748
      XXZZ    -961.3696   XYZZ    -313.3290   YYZZ    -686.6555
      XZZZ     368.3166   YZZZ    -313.6088   ZZZZ   -2139.4155
 -----------------------------------------------------------------
Archival summary:
1\1\february\SP\ProcedureUnspecified\BasisUnspecified\41018\taweetha\TueMar516:19:092019TueMar516:19:092019\0\\#,ProcedureUnspecified,BasisUnspecified,\\0,1\O\H,1,0.962787\C,1,1.44019,2,109.632\H,3,1.09905,1,108.684,2,56.3871,0\C,3,1.53318,1,109.706,2,-62.495,0\H,5,1.09425,3,108.862,1,-58.2291,0\H,5,1.09696,3,109.164,1,58.4495,0\C,3,1.53865,1,108.808,2,174.667,0\H,8,1.09807,3,106.975,1,61.7735,0\C,8,1.544,3,108.195,1,177.837,0\H,10,1.0909,8,109.597,3,-176.969,0\H,10,1.09749,8,109.85,3,66.4514,0\C,10,1.53394,8,112.779,3,-55.8864,0\H,13,1.09366,10,110.328,8,-63.9086,0\H,13,1.09415,10,110.023,8,178.854,0\C,13,1.53301,10,111.466,8,56.6716,0\H,16,1.09982,13,108.606,10,63.4978,0\C,16,1.52643,13,111.87,10,-176.583,0\O,18,1.19855,16,124.547,13,31.7323,0\O,18,1.36486,16,115.759,13,-150.215,0\H,20,0.964475,18,110.517,16,4.04715,0\C,8,1.5657,3,114.207,1,-53.99,0\O,22,1.43609,8,109.227,3,70.4,0\H,23,0.967175,22,107.524,8,-48.026,0\C,22,1.53253,8,111.026,3,-175.437,0\H,25,1.09185,22,112.445,8,73.4197,0\H,25,1.09198,22,108.405,8,-166.892,0\H,25,1.09341,22,110.849,8,-48.822,0\C,22,1.53794,8,113.056,3,-51.4554,0\H,29,1.09209,22,109.032,8,-176.667,0\H,29,1.09261,22,111.408,8,64.9412,0\H,29,1.09423,22,112.124,8,-56.8986,0\\\@

 Total job time:  236.07s(wall), 1293.53s(cpu) 
 Tue Mar  5 16:19:09 2019

        *************************************************************
        *                                                           *
        *  Thank you very much for using Q-Chem.  Have a nice day.  *
        *                                                           *
        *************************************************************
```
