## Supplementary material for "An *In-Silico* Investigation of Menthol Metabolism": S1 File: oxoee-S.out

```
Q-Chem Developer Version!
                  Welcome to Q-Chem
     A Quantum Leap Into The Future Of Chemistry


 Q-Chem 5.1, Q-Chem, Inc., Pleasanton, CA (2018)

 Yihan Shao,  Zhengting Gan,  E. Epifanovsky,  A. T. B. Gilbert,  M. Wormit,  
 J. Kussmann,  A. W. Lange,  A. Behn,  Jia Deng,  Xintian Feng,  D. Ghosh,  
 M. Goldey,  P. R. Horn,  L. D. Jacobson,  I. Kaliman,  T. Kus,  A. Landau,  
 Jie Liu,  E. I. Proynov,  R. M. Richard,  R. P. Steele,  E. J. Sundstrom,  
 H. L. Woodcock III,  P. M. Zimmerman,  D. Zuev,  B. Albrecht,  E. Alguire,  
 S. A. Baeppler,  D. Barton,  Z. Benda,  Y. A. Bernard,  E. J. Berquist,  
 K. B. Bravaya,  H. Burton,  D. Casanova,  Chun-Min Chang,  Yunqing Chen,  
 A. Chien,  K. D. Closser,  M. P. Coons,  S. Coriani,  S. Dasgupta,  
 A. L. Dempwolff,  M. Diedenhofen,  Hainam Do,  R. G. Edgar,  Po-Tung Fang,  
 S. Faraji,  S. Fatehi,  Qingguo Feng,  K. D. Fenk,  J. Fosso-Tande,  
 Qinghui Ge,  A. Ghysels,  G. Gidofalvi,  J. Gomes,  J. Gonthier,  A. Gunina,  
 D. Hait,  M. W. D. Hanson-Heine,  P. H. P. Harbach,  A. W. Hauser,  
 J. E. Herr,  E. G. Hohenstein,  Z. C. Holden,  Kerwin Hui,  B. C. Huynh,  
 T.-C. Jagau,  Hyunjun Ji,  B. Kaduk,  K. Khistyaev,  Jaehoon Kim,  
 P. Klunzinger,  K. Koh,  D. Kosenkov,  L. Koulias,  T. Kowalczyk,  
 C. M. Krauter,  A. Kunitsa,  Ka Un Lao,  A. Laurent,  K. V. Lawler,  
 Joonho Lee,  D. Lefrancois,  S. Lehtola,  D. S. Levine,  Yi-Pei Li,  
 You-Sheng Lin,  Fenglai Liu,  E. Livshits,  A. Luenser,  P. Manohar,  
 E. Mansoor,  S. F. Manzer,  Shan-Ping Mao,  Yuezhi Mao,  N. Mardirossian,  
 A. V. Marenich,  T. Markovich,  L. A. Martinez-Martinez,  S. A. Maurer,  
 N. J. Mayhall,  S. C. McKenzie,  J.-M. Mewes,  A. F. Morrison,  
 J. W. Mullinax,  K. Nanda,  T. S. Nguyen-Beck,  R. Olivares-Amaya,  
 J. A. Parkhill,  T. M. Perrine,  F. Plasser,  P. Pokhilko,  S. Prager,  
 A. Prociuk,  E. Ramos,  D. R. Rehn,  F. Rob,  M. Schneider,  N. Sergueev,  
 S. M. Sharada,  S. Sharma,  D. W. Small,  T. Stauch,  T. Stein,  
 Yu-Chuan Su,  A. J. W. Thom,  A. Tkatchenko,  T. Tsuchimochi,  N. M. Tubman,  
 L. Vogt,  M. L. Vidal,  O. Vydrov,  M. A. Watson,  J. Wenzel,  
 M. de Wergifosse,  T. A. Wesolowski,  A. White,  J. Witte,  A. Yamada,  
 Jun Yang,  K. Yao,  S. Yeganeh,  S. R. Yost,  Zhi-Qiang You,  A. Zech,  
 Igor Ying Zhang,  Xing Zhang,  Yan Zhao,  Ying Zhu,  B. R. Brooks,  
 G. K. L. Chan,  C. J. Cramer,  M. S. Gordon,  W. J. Hehre,  A. Klamt,  
 M. W. Schmidt,  C. D. Sherrill,  D. G. Truhlar,  A. Aspuru-Guzik,  R. Baer,  
 A. T. Bell,  N. A. Besley,  Jeng-Da Chai,  A. E. DePrince, III,  
 R. A. DiStasio Jr.,  A. Dreuw,  B. D. Dunietz,  T. R. Furlani,  
 Chao-Ping Hsu,  Yousung Jung,  Jing Kong,  D. S. Lambrecht,  WanZhen Liang,  
 C. Ochsenfeld,  V. A. Rassolov,  L. V. Slipchenko,  J. E. Subotnik,  
 T. Van Voorhis,  J. M. Herbert,  A. I. Krylov,  P. M. W. Gill,  M. Head-Gordon

 Contributors to earlier versions of Q-Chem not listed above: 
 R. D. Adamson,  B. Austin,  J. Baker,  G. J. O. Beran,  K. Brandhorst,  
 S. T. Brown,  E. F. C. Byrd,  A. K. Chakraborty,  C.-L. Cheng,  
 Siu Hung Chien,  D. M. Chipman,  D. L. Crittenden,  H. Dachsel,  
 R. J. Doerksen,  A. D. Dutoi,  L. Fusti-Molnar,  W. A. Goddard III,  
 A. Golubeva-Zadorozhnaya,  S. R. Gwaltney,  G. Hawkins,  A. Heyden,  
 S. Hirata,  G. Kedziora,  F. J. Keil,  C. Kelley,  Jihan Kim,  R. A. King,  
 R. Z. Khaliullin,  P. P. Korambath,  W. Kurlancheek,  A. M. Lee,  M. S. Lee,  
 S. V. Levchenko,  Ching Yeh Lin,  D. Liotard,  R. C. Lochan,  I. Lotan,  
 P. E. Maslen,  N. Nair,  D. P. O'Neill,  D. Neuhauser,  E. Neuscamman,  
 C. M. Oana,  R. Olson,  B. Peters,  R. Peverati,  P. A. Pieniazek,  
 Y. M. Rhee,  J. Ritchie,  M. A. Rohrdanz,  E. Rosta,  N. J. Russ,  
 H. F. Schaefer III,  N. E. Schultz,  N. Shenvi,  A. C. Simmonett,  A. Sodt,  
 D. Stuck,  K. S. Thanthiriwatte,  V. Vanovschi,  Tao Wang,  A. Warshel,  
 C. F. Williams,  Q. Wu,  X. Xu,  W. Zhang

 Please cite Q-Chem as follows:
 Y. Shao et al., Mol. Phys. 113, 184-215 (2015)
 DOI: 10.1080/00268976.2014.952696

 Q-Chem 5.1.2 for Intel X86 EM64T Linux

 Parts of Q-Chem use Armadillo 8.300.2 (Tropical Shenanigans).
 http://arma.sourceforge.net/

 Q-Chem begins on Sun Mar  3 10:08:04 2019  

Host: 
0

     Scratch files written to /scratch/taweetham/qchem2086//
Input Ideriv = 2
Curr. Ideriv = -1
Max.  Ideriv = 2

Checking the input file for inconsistencies... 	...done.

--------------------------------------------------------------
User input:
--------------------------------------------------------------
$molecule
0 1
  C    0.1372261    0.0160221   -0.0251921
  H    1.2085786   -0.2349465   -0.0643348
  C   -0.3405240    0.1298970   -1.4923113
  H   -1.4051383    0.3863934   -1.5262132
  O   -0.1825270   -1.1267450   -2.1535394
  H   -0.5827280   -1.0429103   -3.0387029
  C    0.4673099    1.1807297   -2.2589016
  H    1.5115774    0.8476597   -2.3294631
  H    0.1083463    1.2312523   -3.2949298
  C    0.4187393    2.5570828   -1.6001666
  C   -0.9236841    3.2144817   -1.8764366
  O   -1.9034291    3.1294846   -1.1537803
  C    0.7324592    2.4964181   -0.1014048
  H    0.5132064    3.4610832    0.3724817
  H    1.8113844    2.3300411    0.0170366
  C   -0.0024506    1.3873049    0.6576326
  H    0.4094482    1.3544350    1.6720009
  H   -1.0604122    1.6509493    0.7603033
  C   -0.5430038   -1.1545412    0.7586911
  O   -0.1499062   -2.4005535    0.1622584
  C   -0.0587986   -1.2317239    2.2120353
  H   -0.3939843   -2.1624829    2.6853412
  H    1.0362286   -1.2430146    2.2567688
  H   -0.4260150   -0.3972291    2.8168983
  C   -2.0739149   -1.1065802    0.7384461
  H   -2.4673704   -1.2131237   -0.2776037
  H   -2.4617074   -0.1802556    1.1719513
  H   -2.4924717   -1.9471412    1.3050991
  H   -0.1631720   -2.2637319   -0.8097410
  O   -0.9591213    3.8742498   -3.0564521
  H   -0.1193592    3.8700353   -3.5533464
  H    1.1852110    3.1995766   -2.0536614
$end

$rem
   BASIS  =  6-311++G**
   JOB_TYPE  =  Optimization
   METHOD  =  B3LYP
$end

--------------------------------------------------------------
 ----------------------------------------------------------------
             Standard Nuclear Orientation (Angstroms)
    I     Atom           X                Y                Z
 ----------------------------------------------------------------
    1      C      -0.9401278687    -0.1283495702    -0.5235093240
    2      H      -1.1379727548     0.0803999531    -1.5863332068
    3      C      -0.0614866110     1.0344101923    -0.0042495886
    4      H       0.1798119633     0.8848357386     1.0539308453
    5      O      -0.7756473601     2.2673875939    -0.1094917857
    6      H      -0.2320850918     2.9564580338     0.3152734533
    7      C       1.2314850354     1.1577352718    -0.8151262178
    8      H       0.9809320267     1.4355840526    -1.8478083599
    9      H       1.8267489217     1.9938442418    -0.4260959793
   10      C       2.0477695017    -0.1323297995    -0.8222354532
   11      C       2.7590323814    -0.3004679553     0.5105937512
   12      O       2.3085921232    -0.9059765089     1.4696661495
   13      C       1.1983174866    -1.3566128105    -1.1799360228
   14      H       1.7650052603    -2.2784529901    -1.0002290092
   15      H       0.9883684234    -1.3258722706    -2.2573243783
   16      C      -0.1404248991    -1.4397262603    -0.4401906217
   17      H      -0.7095240486    -2.2647696575    -0.8819073303
   18      H       0.0343306311    -1.7084575052     0.6069848231
   19      C      -2.3444369410    -0.1977214248     0.1624262435
   20      O      -3.0853416160     0.9840656763    -0.1799826504
   21      C      -3.1847115293    -1.3680359319    -0.3638092354
   22      H      -4.2227988889    -1.2880661702    -0.0193390401
   23      H      -3.2242065348    -1.3565592542    -1.4590359540
   24      H      -2.7970545783    -2.3375417385    -0.0369005574
   25      C      -2.2844336966    -0.2666506887     1.6914936981
   26      H      -1.8326510560     0.6345337989     2.1184303548
   27      H      -1.7278234504    -1.1406286288     2.0418287378
   28      H      -3.2952346739    -0.3168810574     2.1140886653
   29      H      -2.4529324703     1.7338544735    -0.1405568041
   30      O       3.9451071686     0.3470263697     0.5650365596
   31      H       4.2008108323     0.8031999169    -0.2587616094
   32      H       2.8286958076    -0.0590121225    -1.5908142107
 ----------------------------------------------------------------
 Molecular Point Group                 C1    NOp =  1
 Largest Abelian Subgroup              C1    NOp =  1
 Nuclear Repulsion Energy =  1019.3518016914 hartrees
 There are       55 alpha and       55 beta electrons
 Requested basis set is 6-311++G(d,p)
 There are 174 shells and 434 basis functions

 Total QAlloc Memory Limit   2000 MB
 Mega-Array Size       188 MB
 MEM_STATIC part       192 MB
 A cutoff of  1.0D-11 yielded  13003 shell pairs
 There are     80513 function pairs (     85520 Cartesian)

 -------------------------------------------------------
 OpenMP Integral Computing Module                       
 Release: version 1.0, May 2013, Q-Chem Inc. Pittsburgh 
 -------------------------------------------------------
 Integral Job Info:
 Integral job number is                      11
 Integral operator is                         1
 short-range coefficients                     0
 long-range coefficients              100000000
 Omega coefficients                           0
 if combine SR and LR in K                    0
 Integral screening is                        0
 Integral computing path is                   2
 max size of driver memory is            800000
 size of driver memory is                593474
 size of scratch memory is              2361544
 max col of scratch BK array               1296
 max len of scratch array in speh3          155
 max len of scratch index in speh4           18
 max int batch size is                      520
 min int batch size is                       52
 fixed nKL is                                52
 max L of basis functions is                  2
 order of int derivative is                   0
 number of shells is                        174
 number of basis is                         448
 number of cartesian basis is               448
 number of contracted shell pairs         13003
 number of primitive shell pairs          28330
 maxK2 (contraction) of shell pair           36
 max number of K2 of shell pair               1
 max number of CS2 of shell pair           2361
 max number of PS2 of shell pair           4128
 mem total for path MDJ                  620380
 -------------------------------------------------------
 Smallest overlap matrix eigenvalue = 1.87E-06

 Q-Chem warning in module stvman/mkSTV.C, line 306:

 Overlap eigenvalue is smaller than square root of threshold
 Use THRESH >= 12 to get rid of this warning


 Scale SEOQF with 1.000000e-01/1.000000e-01/1.000000e-01

 Standard Electronic Orientation quadrupole field applied
 Nucleus-field energy     =     0.0000000211 hartrees
 Guess from superposition of atomic densities
 Warning:  Energy on first SCF cycle will be non-variational
 SAD guess density has 110.000000 electrons

 -----------------------------------------------------------------------
  General SCF calculation program by
  Eric Jon Sundstrom, Paul Horn, Yuezhi Mao, Dmitri Zuev, Alec White,
  David Stuck, Shaama M.S., Shane Yost, Joonho Lee, David Small,
  Daniel Levine, Susi Lehtola, Hugh Burton, Evgeny Epifanovsky
 -----------------------------------------------------------------------
 Exchange:     0.2000 Hartree-Fock + 0.0800 Slater + 0.7200 B88
 Correlation:  0.1900 VWN1RPA + 0.8100 LYP
 Using SG-1 standard quadrature grid
 using 4 threads for integral computing
 -------------------------------------------------------
 OpenMP Integral computing Module                
 Release: version 2.0, May 2017, Q-Chem Inc. Pleasanton 
 -------------------------------------------------------
 -------------------------------------------------------
 OpenMP BLAS3 based DFT computing Module                
 Release: version 1.0, May 2013, Q-Chem Inc. Pittsburgh 
 -------------------------------------------------------
 A restricted SCF calculation will be
 performed using DIIS
 SCF converges when DIIS error is below 1.0e-08
 ---------------------------------------
  Cycle       Energy         DIIS error
 ---------------------------------------
    1    -695.6895827929      2.95e-02  
    2    -692.6453706133      4.28e-03  
    3    -692.1902078730      6.59e-03  
    4    -692.9799331992      1.52e-03  
    5    -693.0194680689      3.75e-04  
    6    -693.0214438138      1.38e-04  
    7    -693.0217539489      4.24e-05  
    8    -693.0217875089      9.17e-06  
    9    -693.0217890908      2.60e-06  
   10    -693.0217892346      5.89e-07  
   11    -693.0217892412      1.94e-07  
   12    -693.0217892419      4.18e-08  
   13    -693.0217892421      1.71e-08  
   14    -693.0217892420      6.75e-09  Convergence criterion met
 ---------------------------------------
 SCF time:   CPU 607.72s  wall 156.00s 
 SCF   energy in the final basis set =     -693.0217892420
 Total energy in the final basis set =     -693.0217892420

 --------------------------------------------------------------

                    Orbital Energies (a.u.)
 --------------------------------------------------------------

 Alpha MOs
 -- Occupied --
-19.192 -19.155 -19.128 -19.090 -10.324 -10.243 -10.224 -10.216
-10.202 -10.188 -10.185 -10.174 -10.152 -10.151  -1.122  -1.059
 -1.039  -0.998  -0.862  -0.799  -0.762  -0.747  -0.686  -0.673
 -0.644  -0.635  -0.600  -0.565  -0.544  -0.521  -0.508  -0.496
 -0.484  -0.467  -0.452  -0.450  -0.435  -0.425  -0.417  -0.414
 -0.400  -0.388  -0.385  -0.374  -0.368  -0.366  -0.362  -0.349
 -0.342  -0.337  -0.330  -0.314  -0.289  -0.288  -0.255
 -- Virtual --
 -0.039  -0.023  -0.020  -0.006   0.005   0.012   0.020   0.028
  0.030   0.036   0.039   0.044   0.053   0.058   0.062   0.064
  0.068   0.072   0.077   0.078   0.084   0.090   0.096   0.099
  0.101   0.106   0.109   0.116   0.119   0.123   0.125   0.127
  0.134   0.135   0.136   0.138   0.143   0.144   0.147   0.151
  0.153   0.155   0.157   0.161   0.166   0.167   0.169   0.172
  0.177   0.182   0.185   0.188   0.194   0.198   0.200   0.206
  0.210   0.214   0.215   0.223   0.230   0.236   0.240   0.243
  0.248   0.249   0.252   0.254   0.263   0.268   0.270   0.273
  0.276   0.282   0.285   0.287   0.292   0.299   0.306   0.309
  0.313   0.318   0.323   0.326   0.332   0.334   0.342   0.347
  0.347   0.356   0.359   0.361   0.367   0.376   0.380   0.386
  0.394   0.397   0.403   0.408   0.414   0.426   0.441   0.450
  0.461   0.465   0.473   0.480   0.497   0.509   0.515   0.528
  0.535   0.546   0.547   0.549   0.561   0.572   0.579   0.585
  0.602   0.604   0.611   0.625   0.635   0.638   0.648   0.652
  0.656   0.670   0.680   0.690   0.710   0.712   0.716   0.722
  0.730   0.734   0.744   0.750   0.755   0.761   0.765   0.775
  0.779   0.784   0.787   0.791   0.810   0.820   0.834   0.861
  0.873   0.888   0.912   0.924   0.958   0.969   0.979   0.996
  1.005   1.042   1.049   1.070   1.078   1.104   1.111   1.117
  1.145   1.166   1.178   1.186   1.190   1.203   1.215   1.221
  1.240   1.254   1.261   1.265   1.296   1.300   1.317   1.328
  1.346   1.349   1.362   1.393   1.425   1.443   1.450   1.462
  1.483   1.493   1.496   1.508   1.512   1.532   1.540   1.555
  1.562   1.565   1.584   1.596   1.599   1.604   1.616   1.622
  1.631   1.645   1.648   1.659   1.661   1.667   1.682   1.686
  1.699   1.714   1.723   1.730   1.740   1.747   1.766   1.774
  1.778   1.790   1.801   1.811   1.825   1.829   1.845   1.859
  1.867   1.906   1.911   1.931   1.944   1.958   1.971   1.981
  1.992   2.003   2.012   2.042   2.052   2.061   2.076   2.094
  2.121   2.151   2.154   2.183   2.206   2.214   2.226   2.244
  2.255   2.260   2.285   2.308   2.322   2.348   2.358   2.373
  2.385   2.393   2.419   2.454   2.457   2.496   2.519   2.521
  2.531   2.547   2.557   2.577   2.590   2.601   2.616   2.620
  2.629   2.647   2.666   2.681   2.687   2.696   2.712   2.724
  2.742   2.763   2.777   2.784   2.796   2.823   2.846   2.856
  2.871   2.882   2.914   2.923   2.946   2.970   2.987   3.010
  3.012   3.020   3.031   3.057   3.073   3.093   3.100   3.130
  3.139   3.165   3.179   3.189   3.202   3.221   3.238   3.268
  3.295   3.304   3.314   3.362   3.407   3.424   3.448   3.499
  3.512   3.612   3.651   3.761   3.780   3.794   3.815   3.829
  3.853   3.869   3.884   3.903   3.932   3.966   4.039   4.057
  4.080   4.119   4.161   4.224   4.229   4.263   4.305   4.360
  4.389   4.993   5.089   5.134   5.190   5.196   5.337   5.456
  5.486   5.580   5.628   5.722   5.883  23.750  23.774  23.806
 23.844  23.901  23.925  23.935  23.960  23.986  24.003  49.875
 49.936  50.010  50.020
 --------------------------------------------------------------

          Ground-State Mulliken Net Atomic Charges

     Atom                 Charge (a.u.)
  ----------------------------------------
      1 C                     0.495435
      2 H                     0.263576
      3 C                    -0.476383
      4 H                     0.212841
      5 O                    -0.228954
      6 H                     0.253575
      7 C                    -0.640914
      8 H                     0.196854
      9 H                     0.163032
     10 C                     0.559999
     11 C                    -0.338886
     12 O                    -0.220262
     13 C                    -0.772260
     14 H                     0.204879
     15 H                     0.154210
     16 C                    -0.424591
     17 H                     0.144195
     18 H                     0.222196
     19 C                    -0.322211
     20 O                    -0.161692
     21 C                    -0.497787
     22 H                     0.170704
     23 H                     0.155433
     24 H                     0.152752
     25 C                    -0.437635
     26 H                     0.171046
     27 H                     0.143349
     28 H                     0.171729
     29 H                     0.318960
     30 O                    -0.132922
     31 H                     0.266485
     32 H                     0.233246
  ----------------------------------------
  Sum of atomic charges =     0.000000

 -----------------------------------------------------------------
                    Cartesian Multipole Moments
 -----------------------------------------------------------------
    Charge (ESU x 10^10)
                 0.0000
    Dipole Moment (Debye)
         X       3.6843      Y       1.3117      Z      -2.9079
       Tot       4.8735
    Quadrupole Moments (Debye-Ang)
        XX     -97.0177     XY      11.6232     YY     -81.7622
        XZ     -14.1059     YZ       4.6261     ZZ     -90.5795
    Octopole Moments (Debye-Ang^2)
       XXX      67.4966    XXY       2.4013    XYY      13.4789
       YYY      31.8858    XXZ     -32.7171    XYZ      -0.0745
       YYZ       5.9640    XZZ      -5.8501    YZZ       7.8922
       ZZZ      -6.3163
    Hexadecapole Moments (Debye-Ang^3)
      XXXX   -2774.9784   XXXY     117.4786   XXYY    -578.6869
      XYYY     -10.8123   YYYY    -702.4550   XXXZ    -160.2244
      XXYZ      -2.0681   XYYZ      -4.5697   YYYZ      20.3458
      XXZZ    -570.2375   XYZZ       6.0779   YYZZ    -224.8047
      XZZZ      -3.1779   YZZZ       4.5891   ZZZZ    -542.4908
 -----------------------------------------------------------------
 Calculating analytic gradient of the SCF energy
 Gradient of SCF Energy
            1           2           3           4           5           6
    1   0.0025343   0.0012414  -0.0037082  -0.0007495  -0.0063280   0.0096172
    2  -0.0013247  -0.0004893   0.0069931   0.0045629  -0.0161295   0.0055349
    3  -0.0010431  -0.0013961   0.0008332   0.0007276  -0.0035944   0.0050835
            7           8           9          10          11          12
    1   0.0034313   0.0022561  -0.0002496  -0.0075252   0.0159495  -0.0193282
    2  -0.0055160   0.0021094   0.0003595   0.0115340   0.0095156  -0.0166646
    3   0.0041997  -0.0018933  -0.0011121   0.0029413  -0.0102452   0.0211661
           13          14          15          16          17          18
    1   0.0047959  -0.0005475  -0.0016892  -0.0000558   0.0009302  -0.0004152
    2   0.0045618  -0.0026476  -0.0012502   0.0028070  -0.0028467  -0.0013681
    3   0.0032618   0.0006738  -0.0005288  -0.0041949  -0.0007453   0.0014506
           19          20          21          22          23          24
    1   0.0078389  -0.0045175   0.0007949  -0.0039190  -0.0017331   0.0000650
    2  -0.0040703  -0.0077451   0.0024303  -0.0026823   0.0001553  -0.0014067
    3  -0.0032312   0.0056097   0.0055957  -0.0019374  -0.0008016   0.0001102
           25          26          27          28          29          30
    1  -0.0024921  -0.0019250  -0.0005855  -0.0013016   0.0113137  -0.0127287
    2   0.0009046   0.0015326  -0.0003217   0.0013286   0.0078275  -0.0040089
    3  -0.0076944   0.0012820  -0.0012779   0.0044318  -0.0006616  -0.0094490
           31          32
    1   0.0086256   0.0004047
    2   0.0085972  -0.0022825
    3  -0.0072347  -0.0003259
 Max gradient component =       2.117E-02
 RMS gradient           =       6.056E-03
 Gradient time:  CPU 131.33 s  wall 32.99 s
 Geometry Optimization Parameters
   NAtoms,    NIC,     NZ,  NCons,   NDum,   NFix, NCnnct, MaxDiis
       32     251       0       0       0       0       0       0


** GEOMETRY OPTIMIZATION IN DELOCALIZED INTERNAL COORDINATES **
   Searching for a Minimum

   Optimization Cycle:   1

                       Coordinates (Angstroms)
     ATOM                X               Y               Z
      1  C        -0.9401278687   -0.1283495702   -0.5235093240
      2  H        -1.1379727548    0.0803999531   -1.5863332068
      3  C        -0.0614866110    1.0344101923   -0.0042495886
      4  H         0.1798119633    0.8848357386    1.0539308453
      5  O        -0.7756473601    2.2673875939   -0.1094917857
      6  H        -0.2320850918    2.9564580338    0.3152734533
      7  C         1.2314850354    1.1577352718   -0.8151262178
      8  H         0.9809320267    1.4355840526   -1.8478083599
      9  H         1.8267489217    1.9938442418   -0.4260959793
     10  C         2.0477695017   -0.1323297995   -0.8222354532
     11  C         2.7590323814   -0.3004679553    0.5105937512
     12  O         2.3085921232   -0.9059765089    1.4696661495
     13  C         1.1983174866   -1.3566128105   -1.1799360228
     14  H         1.7650052603   -2.2784529901   -1.0002290092
     15  H         0.9883684234   -1.3258722706   -2.2573243783
     16  C        -0.1404248991   -1.4397262603   -0.4401906217
     17  H        -0.7095240486   -2.2647696575   -0.8819073303
     18  H         0.0343306311   -1.7084575052    0.6069848231
     19  C        -2.3444369410   -0.1977214248    0.1624262435
     20  O        -3.0853416160    0.9840656763   -0.1799826504
     21  C        -3.1847115293   -1.3680359319   -0.3638092354
     22  H        -4.2227988889   -1.2880661702   -0.0193390401
     23  H        -3.2242065348   -1.3565592542   -1.4590359540
     24  H        -2.7970545783   -2.3375417385   -0.0369005574
     25  C        -2.2844336966   -0.2666506887    1.6914936981
     26  H        -1.8326510560    0.6345337989    2.1184303548
     27  H        -1.7278234504   -1.1406286288    2.0418287378
     28  H        -3.2952346739   -0.3168810574    2.1140886653
     29  H        -2.4529324703    1.7338544735   -0.1405568041
     30  O         3.9451071686    0.3470263697    0.5650365596
     31  H         4.2008108323    0.8031999169   -0.2587616094
     32  H         2.8286958076   -0.0590121225   -1.5908142107
   Point Group: c1    Number of degrees of freedom:    90


   Energy is   -693.021789242


 Attempting to Generate Delocalized Internal Coordinates

 90 Hessian modes will be used to form the next step
  Hessian Eigenvalues:
     0.002000    0.004704    0.004973    0.006092    0.006511    0.006524
     0.007417    0.010268    0.010851    0.011842    0.019788    0.020701
     0.021942    0.033856    0.037906    0.040349    0.040590    0.044546
     0.045301    0.047906    0.048125    0.049386    0.053850    0.053981
     0.054778    0.056546    0.056753    0.056831    0.056936    0.059159
     0.060567    0.068438    0.070493    0.079421    0.083641    0.084750
     0.087112    0.090071    0.099825    0.129826    0.145940    0.159186
     0.160000    0.160000    0.160000    0.160000    0.160000    0.160000
     0.160000    0.160000    0.160000    0.163445    0.165933    0.169281
     0.182480    0.198670    0.249829    0.250000    0.264608    0.266684
     0.275228    0.279121    0.288033    0.290729    0.292582    0.292823
     0.293809    0.303603    0.335661    0.338634    0.338875    0.338949
     0.339471    0.340258    0.340458    0.340533    0.341285    0.341732
     0.342072    0.342253    0.342674    0.343413    0.343778    0.401047
     0.411690    0.510615    0.522157    0.523602    0.545139    0.952097

 Minimum Search - Taking Simple RFO Step
 Searching for Lamda that Minimizes Along All modes
 Value Taken    Lamda =  -0.01231236
 Calculated Step too Large.  Step scaled by  0.840718
 Step Taken.  Stepsize is  0.300000

                             Maximum     Tolerance    Cnvgd?
         Gradient           0.018925      0.000300      NO
         Displacement       0.077866      0.001200      NO
         Energy change     *********      0.000001      NO


 New Cartesian Coordinates Obtained by Inverse Iteration

 Displacement from previous Coordinates is:  0.832193
 ----------------------------------------------------------------
             Standard Nuclear Orientation (Angstroms)
    I     Atom           X                Y                Z
 ----------------------------------------------------------------
    1      C      -0.9608352517    -0.0776519819    -0.5202086162
    2      H      -1.1706600795     0.1317470686    -1.5792337934
    3      C      -0.0525651413     1.0634834701    -0.0071831375
    4      H       0.1898937905     0.8836433215     1.0461214302
    5      O      -0.7420647877     2.3233683752    -0.1140295412
    6      H      -0.2197519607     3.0135280926     0.3138344583
    7      C       1.2467658563     1.1554827781    -0.8189323233
    8      H       0.9849801342     1.4296028562    -1.8473942825
    9      H       1.8546774053     1.9833704199    -0.4309674752
   10      C       2.0622115193    -0.1508251616    -0.8298665160
   11      C       2.7851643709    -0.3380307829     0.5074388405
   12      O       2.3558602810    -0.9551190263     1.4499891479
   13      C       1.1706640733    -1.3469255951    -1.1957131504
   14      H       1.7208868951    -2.2782440977    -1.0300639858
   15      H       0.9632538669    -1.2946684450    -2.2717257687
   16      C      -0.1671039245    -1.3963151189    -0.4405456627
   17      H      -0.7638536860    -2.2032911492    -0.8729528571
   18      H       0.0142370165    -1.6634919183     0.6037309053
   19      C      -2.3675463847    -0.1795355361     0.1657924957
   20      O      -3.2079503522     0.9284879016    -0.2124983407
   21      C      -3.1196847270    -1.4039798809    -0.3588480250
   22      H      -4.1545976988    -1.3664555389    -0.0092661545
   23      H      -3.1465237242    -1.4065277343    -1.4534233636
   24      H      -2.6767713968    -2.3412539277    -0.0140654586
   25      C      -2.2871366730    -0.2450139696     1.6994322970
   26      H      -1.8821339153     0.6798463311     2.1195163701
   27      H      -1.6782757909    -1.0824283246     2.0539054145
   28      H      -3.2949542236    -0.3600195801     2.1069148813
   29      H      -2.6808899092     1.7417129806    -0.1618883212
   30      O       3.9936265681     0.2629499771     0.6165589318
   31      H       4.2401659588     0.7063934393    -0.2048350379
   32      H       2.8370253848    -0.0726162744    -1.6034774187
 ----------------------------------------------------------------
 Molecular Point Group                 C1    NOp =  1
 Largest Abelian Subgroup              C1    NOp =  1
 Nuclear Repulsion Energy =  1014.0242329534 hartrees
 There are       55 alpha and       55 beta electrons
 Applying Cartesian multipole field
    Component          Value
    ---------          -----
     (2,0,0)        1.00000E-11
     (0,2,0)        2.00000E-11
     (0,0,2)       -3.00000E-11
 Nucleus-field energy     =     0.0000000215 hartrees
 Requested basis set is 6-311++G(d,p)
 There are 174 shells and 434 basis functions
 A cutoff of  1.0D-11 yielded  12976 shell pairs
 There are     80287 function pairs (     85265 Cartesian)
 Smallest overlap matrix eigenvalue = 1.93E-06

 Q-Chem warning in module stvman/mkSTV.C, line 306:

 Overlap eigenvalue is smaller than square root of threshold
 Use THRESH >= 12 to get rid of this warning

 Guess MOs from SCF MO coefficient file

 -----------------------------------------------------------------------
  General SCF calculation program by
  Eric Jon Sundstrom, Paul Horn, Yuezhi Mao, Dmitri Zuev, Alec White,
  David Stuck, Shaama M.S., Shane Yost, Joonho Lee, David Small,
  Daniel Levine, Susi Lehtola, Hugh Burton, Evgeny Epifanovsky
 -----------------------------------------------------------------------
 Exchange:     0.2000 Hartree-Fock + 0.0800 Slater + 0.7200 B88
 Correlation:  0.1900 VWN1RPA + 0.8100 LYP
 Using SG-1 standard quadrature grid
 using 4 threads for integral computing
 -------------------------------------------------------
 OpenMP Integral computing Module                
 Release: version 2.0, May 2017, Q-Chem Inc. Pleasanton 
 -------------------------------------------------------
 -------------------------------------------------------
 OpenMP BLAS3 based DFT computing Module                
 Release: version 1.0, May 2013, Q-Chem Inc. Pittsburgh 
 -------------------------------------------------------
 A restricted SCF calculation will be
 performed using DIIS
 SCF converges when DIIS error is below 1.0e-08
 ---------------------------------------
  Cycle       Energy         DIIS error
 ---------------------------------------
    1    -693.0131220222      6.17e-04  
    2    -693.0253953376      1.61e-04  
    3    -693.0249444848      2.39e-04  
    4    -693.0258672757      2.92e-05  
    5    -693.0258767555      1.81e-05  
    6    -693.0258822041      4.41e-06  
    7    -693.0258825360      1.21e-06  
    8    -693.0258825673      2.60e-07  
    9    -693.0258825688      8.11e-08  
   10    -693.0258825689      2.52e-08  
   11    -693.0258825689      9.77e-09  Convergence criterion met
 ---------------------------------------
 SCF time:   CPU 496.40s  wall 128.00s 
 SCF   energy in the final basis set =     -693.0258825689
 Total energy in the final basis set =     -693.0258825689

 --------------------------------------------------------------

                    Orbital Energies (a.u.)
 --------------------------------------------------------------

 Alpha MOs
 -- Occupied --
-19.189 -19.148 -19.124 -19.101 -10.320 -10.242 -10.228 -10.218
-10.200 -10.189 -10.185 -10.175 -10.153 -10.153  -1.125  -1.049
 -1.040  -1.005  -0.860  -0.801  -0.760  -0.748  -0.688  -0.669
 -0.640  -0.632  -0.601  -0.563  -0.541  -0.520  -0.511  -0.491
 -0.483  -0.465  -0.454  -0.450  -0.435  -0.427  -0.421  -0.410
 -0.397  -0.389  -0.385  -0.378  -0.368  -0.365  -0.362  -0.350
 -0.341  -0.336  -0.331  -0.312  -0.292  -0.288  -0.263
 -- Virtual --
 -0.036  -0.019  -0.018  -0.006   0.005   0.013   0.020   0.028
  0.029   0.035   0.040   0.045   0.053   0.058   0.060   0.064
  0.068   0.072   0.077   0.078   0.085   0.090   0.095   0.099
  0.101   0.106   0.110   0.116   0.119   0.122   0.125   0.128
  0.134   0.135   0.136   0.137   0.143   0.144   0.148   0.151
  0.152   0.155   0.155   0.159   0.164   0.166   0.168   0.172
  0.177   0.180   0.185   0.187   0.191   0.198   0.199   0.206
  0.210   0.212   0.214   0.220   0.230   0.235   0.238   0.242
  0.243   0.247   0.251   0.253   0.263   0.269   0.270   0.273
  0.276   0.283   0.285   0.286   0.292   0.297   0.306   0.307
  0.313   0.316   0.323   0.327   0.333   0.336   0.342   0.346
  0.348   0.353   0.361   0.362   0.367   0.377   0.378   0.387
  0.391   0.399   0.402   0.409   0.414   0.426   0.438   0.448
  0.456   0.459   0.475   0.482   0.496   0.507   0.513   0.527
  0.537   0.543   0.547   0.554   0.563   0.570   0.578   0.585
  0.599   0.604   0.612   0.623   0.634   0.637   0.649   0.652
  0.656   0.670   0.680   0.691   0.710   0.712   0.715   0.722
  0.729   0.731   0.744   0.753   0.758   0.763   0.766   0.774
  0.780   0.785   0.788   0.793   0.812   0.823   0.833   0.860
  0.872   0.889   0.910   0.928   0.960   0.971   0.979   0.995
  1.006   1.032   1.043   1.068   1.079   1.104   1.112   1.113
  1.144   1.163   1.181   1.185   1.192   1.200   1.214   1.223
  1.228   1.251   1.253   1.263   1.285   1.297   1.306   1.327
  1.348   1.355   1.362   1.391   1.418   1.440   1.451   1.456
  1.483   1.487   1.495   1.503   1.511   1.525   1.538   1.549
  1.557   1.562   1.581   1.591   1.598   1.603   1.614   1.624
  1.629   1.634   1.646   1.656   1.662   1.663   1.677   1.684
  1.692   1.713   1.719   1.730   1.736   1.743   1.758   1.766
  1.780   1.791   1.799   1.806   1.819   1.825   1.846   1.853
  1.864   1.903   1.906   1.924   1.934   1.960   1.969   1.973
  1.991   2.000   2.003   2.050   2.055   2.071   2.084   2.095
  2.120   2.144   2.157   2.185   2.194   2.210   2.219   2.231
  2.243   2.261   2.267   2.299   2.314   2.335   2.348   2.365
  2.373   2.385   2.422   2.454   2.455   2.498   2.517   2.523
  2.536   2.551   2.556   2.578   2.588   2.605   2.614   2.623
  2.633   2.640   2.663   2.678   2.684   2.694   2.710   2.725
  2.735   2.758   2.764   2.782   2.795   2.820   2.840   2.855
  2.871   2.876   2.907   2.918   2.949   2.963   2.982   3.001
  3.011   3.021   3.039   3.050   3.071   3.088   3.093   3.123
  3.136   3.162   3.173   3.179   3.198   3.209   3.228   3.259
  3.287   3.296   3.320   3.370   3.373   3.414   3.433   3.500
  3.542   3.608   3.656   3.773   3.796   3.802   3.812   3.837
  3.851   3.869   3.899   3.921   3.929   3.952   4.032   4.050
  4.069   4.102   4.146   4.203   4.219   4.253   4.305   4.359
  4.375   4.991   5.091   5.133   5.183   5.201   5.367   5.427
  5.461   5.594   5.649   5.715   5.882  23.746  23.770  23.822
 23.837  23.895  23.921  23.932  23.960  23.990  24.003  49.875
 49.937  49.998  50.023
 --------------------------------------------------------------

          Ground-State Mulliken Net Atomic Charges

     Atom                 Charge (a.u.)
  ----------------------------------------
      1 C                     0.421370
      2 H                     0.268744
      3 C                    -0.453005
      4 H                     0.217321
      5 O                    -0.235189
      6 H                     0.248938
      7 C                    -0.630461
      8 H                     0.198319
      9 H                     0.163485
     10 C                     0.570262
     11 C                    -0.363003
     12 O                    -0.220025
     13 C                    -0.775537
     14 H                     0.205814
     15 H                     0.153851
     16 C                    -0.392430
     17 H                     0.136728
     18 H                     0.223600
     19 C                    -0.265313
     20 O                    -0.161553
     21 C                    -0.502298
     22 H                     0.170460
     23 H                     0.159351
     24 H                     0.154854
     25 C                    -0.449826
     26 H                     0.174614
     27 H                     0.149263
     28 H                     0.168571
     29 H                     0.298254
     30 O                    -0.124172
     31 H                     0.254079
     32 H                     0.234936
  ----------------------------------------
  Sum of atomic charges =     0.000000

 -----------------------------------------------------------------
                    Cartesian Multipole Moments
 -----------------------------------------------------------------
    Charge (ESU x 10^10)
                 0.0000
    Dipole Moment (Debye)
         X       3.2855      Y       1.3474      Z      -2.8122
       Tot       4.5297
    Quadrupole Moments (Debye-Ang)
        XX     -97.2507     XY      10.7615     YY     -81.9947
        XZ     -14.2668     YZ       4.9503     ZZ     -90.4680
    Octopole Moments (Debye-Ang^2)
       XXX      65.8909    XXY       6.1042    XYY       9.8751
       YYY      32.9081    XXZ     -32.4735    XYZ       1.4465
       YYZ       6.3833    XZZ      -6.4112    YZZ       7.7987
       ZZZ      -5.6444
    Hexadecapole Moments (Debye-Ang^3)
      XXXX   -2842.2914   XXXY     116.5468   XXYY    -580.5859
      XYYY      -4.7564   YYYY    -708.4483   XXXZ    -170.1641
      XXYZ       2.7270   XYYZ      -5.5150   YYYZ      24.3534
      XXZZ    -580.1778   XYZZ      10.0785   YYZZ    -226.6741
      XZZZ      -7.8093   YZZZ       6.5645   ZZZZ    -543.8856
 -----------------------------------------------------------------
 Calculating analytic gradient of the SCF energy
 Gradient of SCF Energy
            1           2           3           4           5           6
    1   0.0005551   0.0002002  -0.0003158   0.0002035   0.0037949   0.0017478
    2  -0.0044403  -0.0005603   0.0014450   0.0009957  -0.0003451   0.0024857
    3   0.0005031  -0.0002959  -0.0001969  -0.0002138  -0.0002472   0.0006997
            7           8           9          10          11          12
    1   0.0008028   0.0005135   0.0003775  -0.0042389   0.0075415  -0.0010563
    2  -0.0034497   0.0015628   0.0001473   0.0026908   0.0081769  -0.0031477
    3   0.0014721  -0.0003299  -0.0002830  -0.0004674  -0.0055064   0.0057876
           13          14          15          16          17          18
    1   0.0021315   0.0003459  -0.0008067  -0.0011465  -0.0014490  -0.0004866
    2   0.0016525  -0.0001895  -0.0010835   0.0023019  -0.0010112  -0.0008677
    3  -0.0001022   0.0001753  -0.0003878  -0.0002246  -0.0002523   0.0002477
           19          20          21          22          23          24
    1   0.0003445  -0.0063808   0.0027888  -0.0006929  -0.0008036   0.0013231
    2  -0.0002400  -0.0034505   0.0026351  -0.0007454  -0.0001427  -0.0007862
    3  -0.0014456   0.0017705   0.0017046  -0.0005675  -0.0006796  -0.0002379
           25          26          27          28          29          30
    1   0.0000392  -0.0009087   0.0001553  -0.0001754   0.0005739  -0.0056035
    2  -0.0020925   0.0003348  -0.0004994   0.0006547   0.0035206  -0.0046209
    3  -0.0022408   0.0006992   0.0005173   0.0009892  -0.0011061   0.0006924
           31          32
    1   0.0005181   0.0001077
    2   0.0006576  -0.0015888
    3  -0.0002149  -0.0002587
 Max gradient component =       8.177E-03
 RMS gradient           =       2.223E-03
 Gradient time:  CPU 131.56 s  wall 33.05 s
 Geometry Optimization Parameters
   NAtoms,    NIC,     NZ,  NCons,   NDum,   NFix, NCnnct, MaxDiis
       32     251       0       0       0       0       0       0

 Cartesian Hessian Update
 Hessian Updated using BFGS Update


** GEOMETRY OPTIMIZATION IN DELOCALIZED INTERNAL COORDINATES **
   Searching for a Minimum

   Optimization Cycle:   2

                       Coordinates (Angstroms)
     ATOM                X               Y               Z
      1  C        -0.9608352517   -0.0776519819   -0.5202086162
      2  H        -1.1706600795    0.1317470686   -1.5792337934
      3  C        -0.0525651413    1.0634834701   -0.0071831375
      4  H         0.1898937905    0.8836433215    1.0461214302
      5  O        -0.7420647877    2.3233683752   -0.1140295412
      6  H        -0.2197519607    3.0135280926    0.3138344583
      7  C         1.2467658563    1.1554827781   -0.8189323233
      8  H         0.9849801342    1.4296028562   -1.8473942825
      9  H         1.8546774053    1.9833704199   -0.4309674752
     10  C         2.0622115193   -0.1508251616   -0.8298665160
     11  C         2.7851643709   -0.3380307829    0.5074388405
     12  O         2.3558602810   -0.9551190263    1.4499891479
     13  C         1.1706640733   -1.3469255951   -1.1957131504
     14  H         1.7208868951   -2.2782440977   -1.0300639858
     15  H         0.9632538669   -1.2946684450   -2.2717257687
     16  C        -0.1671039245   -1.3963151189   -0.4405456627
     17  H        -0.7638536860   -2.2032911492   -0.8729528571
     18  H         0.0142370165   -1.6634919183    0.6037309053
     19  C        -2.3675463847   -0.1795355361    0.1657924957
     20  O        -3.2079503522    0.9284879016   -0.2124983407
     21  C        -3.1196847270   -1.4039798809   -0.3588480250
     22  H        -4.1545976988   -1.3664555389   -0.0092661545
     23  H        -3.1465237242   -1.4065277343   -1.4534233636
     24  H        -2.6767713968   -2.3412539277   -0.0140654586
     25  C        -2.2871366730   -0.2450139696    1.6994322970
     26  H        -1.8821339153    0.6798463311    2.1195163701
     27  H        -1.6782757909   -1.0824283246    2.0539054145
     28  H        -3.2949542236   -0.3600195801    2.1069148813
     29  H        -2.6808899092    1.7417129806   -0.1618883212
     30  O         3.9936265681    0.2629499771    0.6165589318
     31  H         4.2401659588    0.7063934393   -0.2048350379
     32  H         2.8370253848   -0.0726162744   -1.6034774187
   Point Group: c1    Number of degrees of freedom:    90


   Energy is   -693.025882569

 Hessian Updated using BFGS Update

 83 Hessian modes will be used to form the next step
  Hessian Eigenvalues:
     0.002174    0.004696    0.004973    0.006096    0.006514    0.006519
     0.007388    0.010352    0.010887    0.011824    0.019837    0.020741
     0.021930    0.033852    0.037906    0.040541    0.043187    0.044827
     0.045481    0.047908    0.048623    0.049146    0.053729    0.053871
     0.054691    0.055776    0.056755    0.056795    0.056930    0.060519
     0.062347    0.067921    0.071215    0.079963    0.083675    0.084753
     0.087047    0.090338    0.105683    0.130201    0.144795    0.147341
     0.159776    0.162321    0.163258    0.168113    0.177383    0.198646
     0.199501    0.248395    0.250111    0.264645    0.273200    0.278856
     0.285492    0.288871    0.290295    0.292564    0.292700    0.299287
     0.327580    0.335680    0.338351    0.338862    0.338913    0.339494
     0.339938    0.340324    0.340500    0.341357    0.341751    0.342088
     0.342547    0.342715    0.343479    0.344819    0.404654    0.414917
     0.499512    0.518426    0.523599    0.551696    0.918007

 Minimum Search - Taking Simple RFO Step
 Searching for Lamda that Minimizes Along All modes
 Value Taken    Lamda =  -0.00369131
 Step Taken.  Stepsize is  0.297993

                             Maximum     Tolerance    Cnvgd?
         Gradient           0.013256      0.000300      NO
         Displacement       0.134694      0.001200      NO
         Energy change     -0.004093      0.000001      NO


 New Cartesian Coordinates Obtained by Inverse Iteration

 Displacement from previous Coordinates is:  0.868559
 ----------------------------------------------------------------
             Standard Nuclear Orientation (Angstroms)
    I     Atom           X                Y                Z
 ----------------------------------------------------------------
    1      C      -0.9509409415    -0.1211866820    -0.5234990664
    2      H      -1.1670682137     0.0820655158    -1.5817030275
    3      C      -0.0672221003     1.0265585944    -0.0228407161
    4      H       0.1793581231     0.8439580882     1.0295213486
    5      O      -0.8240756004     2.2530100954    -0.1370064172
    6      H      -0.3611812725     2.9691541730     0.3018937576
    7      C       1.2265080165     1.1404176986    -0.8414837270
    8      H       0.9444537572     1.3778603887    -1.8719110432
    9      H       1.8111623591     1.9919425443    -0.4697289642
   10      C       2.0820196217    -0.1524814958    -0.8333083763
   11      C       2.8007317073    -0.3168226518     0.5126099713
   12      O       2.3869989798    -0.9425997587     1.4447935694
   13      C       1.2018590653    -1.3643457391    -1.1914804013
   14      H       1.7677331357    -2.2848060914    -1.0279823407
   15      H       0.9965421978    -1.3091494735    -2.2666859115
   16      C      -0.1322493290    -1.4271352306    -0.4253935202
   17      H      -0.7168090439    -2.2472311735    -0.8415346544
   18      H       0.0641730859    -1.6690459360     0.6209230906
   19      C      -2.3523848804    -0.1826358308     0.1696607257
   20      O      -3.1131245114     0.9832455592    -0.1968840858
   21      C      -3.1876389255    -1.3434211697    -0.3781484017
   22      H      -4.2135566930    -1.2119712077    -0.0312287588
   23      H      -3.1968585699    -1.3353087284    -1.4716196692
   24      H      -2.8326176631    -2.3140897168    -0.0308590132
   25      C      -2.2565974791    -0.2695789557     1.7035742503
   26      H      -1.7847401912     0.6220829156     2.1236629074
   27      H      -1.6954711350    -1.1454032406     2.0417938466
   28      H      -3.2675767795    -0.3329929187     2.1089793132
   29      H      -2.5447051663     1.7538423982    -0.0943801931
   30      O       3.9828845039     0.3394741575     0.6578192776
   31      H       4.2112129045     0.7771109575    -0.1664409759
   32      H       2.8552945316    -0.0492941177    -1.6049968522
 ----------------------------------------------------------------
 Molecular Point Group                 C1    NOp =  1
 Largest Abelian Subgroup              C1    NOp =  1
 Nuclear Repulsion Energy =  1016.4809406399 hartrees
 There are       55 alpha and       55 beta electrons
 Applying Cartesian multipole field
    Component          Value
    ---------          -----
     (2,0,0)        1.00000E-11
     (0,2,0)        2.00000E-11
     (0,0,2)       -3.00000E-11
 Nucleus-field energy     =     0.0000000212 hartrees
 Requested basis set is 6-311++G(d,p)
 There are 174 shells and 434 basis functions
 A cutoff of  1.0D-11 yielded  12983 shell pairs
 There are     80320 function pairs (     85300 Cartesian)
 Smallest overlap matrix eigenvalue = 1.89E-06

 Q-Chem warning in module stvman/mkSTV.C, line 306:

 Overlap eigenvalue is smaller than square root of threshold
 Use THRESH >= 12 to get rid of this warning

 Guess MOs from SCF MO coefficient file

 -----------------------------------------------------------------------
  General SCF calculation program by
  Eric Jon Sundstrom, Paul Horn, Yuezhi Mao, Dmitri Zuev, Alec White,
  David Stuck, Shaama M.S., Shane Yost, Joonho Lee, David Small,
  Daniel Levine, Susi Lehtola, Hugh Burton, Evgeny Epifanovsky
 -----------------------------------------------------------------------
 Exchange:     0.2000 Hartree-Fock + 0.0800 Slater + 0.7200 B88
 Correlation:  0.1900 VWN1RPA + 0.8100 LYP
 Using SG-1 standard quadrature grid
 using 4 threads for integral computing
 -------------------------------------------------------
 OpenMP Integral computing Module                
 Release: version 2.0, May 2017, Q-Chem Inc. Pleasanton 
 -------------------------------------------------------
 -------------------------------------------------------
 OpenMP BLAS3 based DFT computing Module                
 Release: version 1.0, May 2013, Q-Chem Inc. Pittsburgh 
 -------------------------------------------------------
 A restricted SCF calculation will be
 performed using DIIS
 SCF converges when DIIS error is below 1.0e-08
 ---------------------------------------
  Cycle       Energy         DIIS error
 ---------------------------------------
    1    -693.0130899033      6.01e-04  
    2    -693.0257774005      9.67e-05  
    3    -693.0257364461      1.25e-04  
    4    -693.0259811275      2.51e-05  
    5    -693.0259900899      1.18e-05  
    6    -693.0259923562      3.81e-06  
    7    -693.0259925904      1.09e-06  
    8    -693.0259926137      2.47e-07  
    9    -693.0259926152      7.73e-08  
   10    -693.0259926152      3.42e-08  
   11    -693.0259926152      1.06e-08  
   12    -693.0259926154      3.72e-09  Convergence criterion met
 ---------------------------------------
 SCF time:   CPU 542.87s  wall 140.00s 
 SCF   energy in the final basis set =     -693.0259926154
 Total energy in the final basis set =     -693.0259926154

 --------------------------------------------------------------

                    Orbital Energies (a.u.)
 --------------------------------------------------------------

 Alpha MOs
 -- Occupied --
-19.187 -19.152 -19.125 -19.092 -10.319 -10.243 -10.226 -10.220
-10.202 -10.190 -10.182 -10.175 -10.153 -10.151  -1.126  -1.054
 -1.044  -1.001  -0.860  -0.799  -0.761  -0.748  -0.688  -0.669
 -0.640  -0.630  -0.601  -0.564  -0.544  -0.521  -0.509  -0.494
 -0.482  -0.466  -0.455  -0.451  -0.435  -0.428  -0.419  -0.411
 -0.399  -0.390  -0.387  -0.374  -0.368  -0.367  -0.364  -0.351
 -0.342  -0.336  -0.329  -0.316  -0.290  -0.289  -0.259
 -- Virtual --
 -0.035  -0.019  -0.018  -0.005   0.005   0.013   0.020   0.028
  0.029   0.036   0.040   0.044   0.053   0.058   0.062   0.064
  0.069   0.072   0.078   0.079   0.085   0.089   0.095   0.100
  0.101   0.106   0.109   0.116   0.120   0.123   0.125   0.128
  0.134   0.135   0.136   0.138   0.144   0.145   0.148   0.151
  0.153   0.154   0.156   0.160   0.165   0.167   0.169   0.171
  0.175   0.181   0.184   0.189   0.193   0.197   0.198   0.205
  0.209   0.212   0.215   0.225   0.232   0.236   0.241   0.241
  0.245   0.248   0.250   0.253   0.263   0.266   0.269   0.274
  0.277   0.281   0.284   0.286   0.292   0.297   0.305   0.307
  0.312   0.319   0.323   0.327   0.332   0.335   0.342   0.346
  0.348   0.353   0.359   0.361   0.369   0.378   0.379   0.386
  0.392   0.399   0.402   0.409   0.414   0.425   0.441   0.447
  0.456   0.461   0.475   0.483   0.497   0.510   0.515   0.533
  0.536   0.544   0.547   0.551   0.561   0.570   0.580   0.586
  0.601   0.604   0.612   0.630   0.635   0.640   0.643   0.653
  0.657   0.675   0.681   0.691   0.708   0.711   0.715   0.724
  0.733   0.736   0.743   0.749   0.757   0.761   0.763   0.775
  0.782   0.783   0.789   0.791   0.813   0.822   0.834   0.857
  0.870   0.894   0.913   0.931   0.962   0.969   0.972   0.998
  1.001   1.037   1.048   1.065   1.076   1.100   1.104   1.116
  1.144   1.165   1.174   1.185   1.191   1.201   1.211   1.220
  1.241   1.252   1.258   1.264   1.298   1.306   1.331   1.337
  1.345   1.351   1.366   1.391   1.417   1.443   1.454   1.466
  1.485   1.486   1.493   1.507   1.510   1.530   1.539   1.550
  1.559   1.563   1.584   1.595   1.601   1.606   1.618   1.622
  1.630   1.637   1.650   1.657   1.661   1.665   1.673   1.685
  1.687   1.711   1.718   1.728   1.737   1.743   1.761   1.767
  1.781   1.788   1.798   1.804   1.818   1.834   1.843   1.856
  1.862   1.896   1.909   1.925   1.936   1.956   1.969   1.982
  1.987   2.003   2.006   2.051   2.053   2.070   2.088   2.100
  2.120   2.143   2.155   2.178   2.207   2.212   2.220   2.236
  2.258   2.265   2.281   2.303   2.313   2.341   2.355   2.375
  2.388   2.390   2.426   2.458   2.460   2.500   2.519   2.529
  2.538   2.555   2.559   2.580   2.589   2.605   2.612   2.624
  2.633   2.646   2.661   2.677   2.683   2.689   2.707   2.728
  2.736   2.764   2.771   2.781   2.785   2.816   2.839   2.854
  2.871   2.873   2.904   2.920   2.945   2.964   2.980   3.004
  3.015   3.026   3.045   3.062   3.068   3.081   3.090   3.117
  3.123   3.164   3.173   3.186   3.192   3.233   3.238   3.260
  3.289   3.300   3.317   3.376   3.406   3.415   3.436   3.505
  3.558   3.612   3.665   3.779   3.800   3.808   3.811   3.844
  3.862   3.864   3.899   3.917   3.944   3.951   4.032   4.047
  4.062   4.091   4.153   4.200   4.218   4.252   4.309   4.351
  4.383   4.993   5.091   5.138   5.189   5.204   5.381   5.440
  5.483   5.599   5.660   5.737   5.879  23.746  23.775  23.828
 23.837  23.898  23.922  23.932  23.963  23.996  24.004  49.875
 49.940  50.014  50.028
 --------------------------------------------------------------

          Ground-State Mulliken Net Atomic Charges

     Atom                 Charge (a.u.)
  ----------------------------------------
      1 C                     0.395839
      2 H                     0.259702
      3 C                    -0.411400
      4 H                     0.211453
      5 O                    -0.248257
      6 H                     0.252408
      7 C                    -0.636140
      8 H                     0.194316
      9 H                     0.169150
     10 C                     0.568794
     11 C                    -0.370921
     12 O                    -0.216944
     13 C                    -0.763900
     14 H                     0.207980
     15 H                     0.152877
     16 C                    -0.376014
     17 H                     0.146166
     18 H                     0.216212
     19 C                    -0.325275
     20 O                    -0.158762
     21 C                    -0.491239
     22 H                     0.170339
     23 H                     0.154001
     24 H                     0.151458
     25 C                    -0.420954
     26 H                     0.167710
     27 H                     0.150683
     28 H                     0.171502
     29 H                     0.314980
     30 O                    -0.124536
     31 H                     0.249740
     32 H                     0.239031
  ----------------------------------------
  Sum of atomic charges =     0.000000

 -----------------------------------------------------------------
                    Cartesian Multipole Moments
 -----------------------------------------------------------------
    Charge (ESU x 10^10)
                 0.0000
    Dipole Moment (Debye)
         X       3.2822      Y       1.3409      Z      -2.7311
       Tot       4.4755
    Quadrupole Moments (Debye-Ang)
        XX     -97.9327     XY      10.5867     YY     -81.6762
        XZ     -14.5089     YZ       4.9617     ZZ     -90.4723
    Octopole Moments (Debye-Ang^2)
       XXX      61.0839    XXY       3.3192    XYY       9.5696
       YYY      34.6257    XXZ     -32.4135    XYZ       0.0694
       YYZ       6.7135    XZZ      -6.9580    YZZ       7.4879
       ZZZ      -5.9467
    Hexadecapole Moments (Debye-Ang^3)
      XXXX   -2843.8949   XXXY     118.0813   XXYY    -583.6207
      XYYY      -7.4469   YYYY    -689.6182   XXXZ    -172.2752
      XXYZ       2.5003   XYYZ      -9.5922   YYYZ      23.9368
      XXZZ    -582.8566   XYZZ       9.8896   YYZZ    -225.1701
      XZZZ     -11.1305   YZZZ       6.3244   ZZZZ    -546.7641
 -----------------------------------------------------------------
 Calculating analytic gradient of the SCF energy
 Gradient of SCF Energy
            1           2           3           4           5           6
    1  -0.0005833  -0.0001995   0.0001972   0.0000036  -0.0054956  -0.0028700
    2   0.0007854   0.0005919   0.0008659  -0.0019890   0.0003559  -0.0024366
    3   0.0010632   0.0002483  -0.0002200  -0.0001664   0.0009097  -0.0020839
            7           8           9          10          11          12
    1   0.0002114  -0.0005757   0.0001024  -0.0003875   0.0022477   0.0056816
    2  -0.0034642   0.0007303   0.0001659  -0.0010905  -0.0003834   0.0061069
    3  -0.0014786   0.0006453   0.0006215  -0.0016038  -0.0007470  -0.0041065
           13          14          15          16          17          18
    1  -0.0001126   0.0003672   0.0002452   0.0005102   0.0007410  -0.0001283
    2  -0.0004176   0.0008820  -0.0003172  -0.0004355   0.0016249  -0.0001763
    3  -0.0005574  -0.0001012  -0.0000117   0.0010854   0.0000838  -0.0001940
           19          20          21          22          23          24
    1  -0.0003394   0.0053942  -0.0008676   0.0009953  -0.0001715  -0.0007482
    2  -0.0017966   0.0067837   0.0004447   0.0002926  -0.0001993   0.0009342
    3   0.0012821  -0.0001590  -0.0009869   0.0003515  -0.0003394  -0.0002375
           25          26          27          28          29          30
    1   0.0009646   0.0003571   0.0001138   0.0004670  -0.0024198  -0.0006986
    2  -0.0002087   0.0000267   0.0001335  -0.0001908  -0.0023236  -0.0021415
    3   0.0009862  -0.0000649   0.0006010  -0.0010624  -0.0004253   0.0035989
           31          32
    1  -0.0033067   0.0003049
    2  -0.0029572  -0.0001965
    3   0.0030820  -0.0000130
 Max gradient component =       6.784E-03
 RMS gradient           =       1.835E-03
 Gradient time:  CPU 132.56 s  wall 33.30 s
 Geometry Optimization Parameters
   NAtoms,    NIC,     NZ,  NCons,   NDum,   NFix, NCnnct, MaxDiis
       32     251       0       0       0       0       0       0

 Cartesian Hessian Update
 Hessian Updated using BFGS Update


** GEOMETRY OPTIMIZATION IN DELOCALIZED INTERNAL COORDINATES **
   Searching for a Minimum

   Optimization Cycle:   3

                       Coordinates (Angstroms)
     ATOM                X               Y               Z
      1  C        -0.9509409415   -0.1211866820   -0.5234990664
      2  H        -1.1670682137    0.0820655158   -1.5817030275
      3  C        -0.0672221003    1.0265585944   -0.0228407161
      4  H         0.1793581231    0.8439580882    1.0295213486
      5  O        -0.8240756004    2.2530100954   -0.1370064172
      6  H        -0.3611812725    2.9691541730    0.3018937576
      7  C         1.2265080165    1.1404176986   -0.8414837270
      8  H         0.9444537572    1.3778603887   -1.8719110432
      9  H         1.8111623591    1.9919425443   -0.4697289642
     10  C         2.0820196217   -0.1524814958   -0.8333083763
     11  C         2.8007317073   -0.3168226518    0.5126099713
     12  O         2.3869989798   -0.9425997587    1.4447935694
     13  C         1.2018590653   -1.3643457391   -1.1914804013
     14  H         1.7677331357   -2.2848060914   -1.0279823407
     15  H         0.9965421978   -1.3091494735   -2.2666859115
     16  C        -0.1322493290   -1.4271352306   -0.4253935202
     17  H        -0.7168090439   -2.2472311735   -0.8415346544
     18  H         0.0641730859   -1.6690459360    0.6209230906
     19  C        -2.3523848804   -0.1826358308    0.1696607257
     20  O        -3.1131245114    0.9832455592   -0.1968840858
     21  C        -3.1876389255   -1.3434211697   -0.3781484017
     22  H        -4.2135566930   -1.2119712077   -0.0312287588
     23  H        -3.1968585699   -1.3353087284   -1.4716196692
     24  H        -2.8326176631   -2.3140897168   -0.0308590132
     25  C        -2.2565974791   -0.2695789557    1.7035742503
     26  H        -1.7847401912    0.6220829156    2.1236629074
     27  H        -1.6954711350   -1.1454032406    2.0417938466
     28  H        -3.2675767795   -0.3329929187    2.1089793132
     29  H        -2.5447051663    1.7538423982   -0.0943801931
     30  O         3.9828845039    0.3394741575    0.6578192776
     31  H         4.2112129045    0.7771109575   -0.1664409759
     32  H         2.8552945316   -0.0492941177   -1.6049968522
   Point Group: c1    Number of degrees of freedom:    90


   Energy is   -693.025992615

 Hessian Updated using BFGS Update

 84 Hessian modes will be used to form the next step
  Hessian Eigenvalues:
     0.002605    0.004735    0.004972    0.006098    0.006449    0.006517
     0.007283    0.010414    0.010897    0.011833    0.019802    0.020700
     0.021909    0.033862    0.037908    0.040438    0.042908    0.045091
     0.046581    0.047854    0.048575    0.049813    0.053749    0.053997
     0.054883    0.055335    0.056759    0.056788    0.056943    0.060572
     0.062255    0.068650    0.071432    0.082071    0.083733    0.084856
     0.087101    0.090987    0.111832    0.138527    0.147254    0.155711
     0.159955    0.162197    0.163044    0.163878    0.171498    0.176167
     0.198515    0.223940    0.249882    0.263071    0.265689    0.273869
     0.278955    0.286407    0.289324    0.291279    0.292649    0.293913
     0.306278    0.335603    0.338288    0.338776    0.338880    0.339395
     0.339722    0.340272    0.340423    0.340500    0.341165    0.341744
     0.342155    0.342599    0.343097    0.343797    0.380855    0.400702
     0.411960    0.500703    0.519769    0.523092    0.547408    0.932001

 Minimum Search - Taking Simple RFO Step
 Searching for Lamda that Minimizes Along All modes
 Value Taken    Lamda =  -0.00301584
 Calculated Step too Large.  Step scaled by  0.913450
 Step Taken.  Stepsize is  0.300000

                             Maximum     Tolerance    Cnvgd?
         Gradient           0.015735      0.000300      NO
         Displacement       0.153684      0.001200      NO
         Energy change     -0.000110      0.000001      NO


 New Cartesian Coordinates Obtained by Inverse Iteration

 Displacement from previous Coordinates is:  0.866865
 ----------------------------------------------------------------
             Standard Nuclear Orientation (Angstroms)
    I     Atom           X                Y                Z
 ----------------------------------------------------------------
    1      C      -0.9509949990    -0.1057048804    -0.5298969918
    2      H      -1.1625660837     0.1213011766    -1.5844003702
    3      C      -0.0544802303     1.0226580418     0.0050096180
    4      H       0.1936173995     0.8116510378     1.0516661304
    5      O      -0.7775926639     2.2691056629    -0.0640882302
    6      H      -0.2865849425     2.9514146009     0.4029921247
    7      C       1.2358957970     1.1494348828    -0.8134678834
    8      H       0.9567416697     1.4098312831    -1.8394935904
    9      H       1.8288960674     1.9867025542    -0.4241620706
   10      C       2.0739887967    -0.1518304041    -0.8379613864
   11      C       2.7768802853    -0.3620634523     0.5043713564
   12      O       2.3520638484    -1.0268048499     1.4086707536
   13      C       1.1864811592    -1.3454096196    -1.2333170938
   14      H       1.7418877518    -2.2777925056    -1.0999142911
   15      H       0.9785122169    -1.2527985128    -2.3054529695
   16      C      -0.1433690956    -1.4204202659    -0.4657994733
   17      H      -0.7319477661    -2.2302479070    -0.8985063644
   18      H       0.0563949361    -1.6864171315     0.5743247527
   19      C      -2.3557065306    -0.1858564015     0.1573720868
   20      O      -3.1535640981     0.9277436014    -0.2749623677
   21      C      -3.1439668733    -1.4079269987    -0.3279503128
   22      H      -4.1817506424    -1.2941928341    -0.0081865619
   23      H      -3.1332341887    -1.4668167431    -1.4195164094
   24      H      -2.7617805880    -2.3429148006     0.0843329214
   25      C      -2.2760287287    -0.1836896751     1.6934238232
   26      H      -1.8398069721     0.7457583846     2.0676077954
   27      H      -1.6870782476    -1.0197258390     2.0802412417
   28      H      -3.2874115329    -0.2610608429     2.0979172158
   29      H      -2.6060898888     1.7196325039    -0.2015961457
   30      O       3.9553434004     0.3058001314     0.6590882243
   31      H       4.1908898657     0.7739709082    -0.1504290177
   32      H       2.8524743718    -0.0321081377    -1.6018005720
 ----------------------------------------------------------------
 Molecular Point Group                 C1    NOp =  1
 Largest Abelian Subgroup              C1    NOp =  1
 Nuclear Repulsion Energy =  1016.7869236495 hartrees
 There are       55 alpha and       55 beta electrons
 Applying Cartesian multipole field
    Component          Value
    ---------          -----
     (2,0,0)        1.00000E-11
     (0,2,0)        2.00000E-11
     (0,0,2)       -3.00000E-11
 Nucleus-field energy     =     0.0000000212 hartrees
 Requested basis set is 6-311++G(d,p)
 There are 174 shells and 434 basis functions
 A cutoff of  1.0D-11 yielded  12983 shell pairs
 There are     80357 function pairs (     85346 Cartesian)
 Smallest overlap matrix eigenvalue = 1.90E-06

 Q-Chem warning in module stvman/mkSTV.C, line 306:

 Overlap eigenvalue is smaller than square root of threshold
 Use THRESH >= 12 to get rid of this warning

 Guess MOs from SCF MO coefficient file

 -----------------------------------------------------------------------
  General SCF calculation program by
  Eric Jon Sundstrom, Paul Horn, Yuezhi Mao, Dmitri Zuev, Alec White,
  David Stuck, Shaama M.S., Shane Yost, Joonho Lee, David Small,
  Daniel Levine, Susi Lehtola, Hugh Burton, Evgeny Epifanovsky
 -----------------------------------------------------------------------
 Exchange:     0.2000 Hartree-Fock + 0.0800 Slater + 0.7200 B88
 Correlation:  0.1900 VWN1RPA + 0.8100 LYP
 Using SG-1 standard quadrature grid
 using 4 threads for integral computing
 -------------------------------------------------------
 OpenMP Integral computing Module                
 Release: version 2.0, May 2017, Q-Chem Inc. Pleasanton 
 -------------------------------------------------------
 -------------------------------------------------------
 OpenMP BLAS3 based DFT computing Module                
 Release: version 1.0, May 2013, Q-Chem Inc. Pittsburgh 
 -------------------------------------------------------
 A restricted SCF calculation will be
 performed using DIIS
 SCF converges when DIIS error is below 1.0e-08
 ---------------------------------------
  Cycle       Energy         DIIS error
 ---------------------------------------
    1    -693.0146210543      6.07e-04  
    2    -693.0270097677      1.17e-04  
    3    -693.0267801479      1.77e-04  
    4    -693.0272921403      1.88e-05  
    5    -693.0272947309      1.50e-05  
    6    -693.0272985494      3.34e-06  
    7    -693.0272987198      1.19e-06  
    8    -693.0272987480      1.62e-07  
    9    -693.0272987485      6.92e-08  
   10    -693.0272987485      2.03e-08  
   11    -693.0272987485      8.59e-09  Convergence criterion met
 ---------------------------------------
 SCF time:   CPU 498.42s  wall 128.00s 
 SCF   energy in the final basis set =     -693.0272987485
 Total energy in the final basis set =     -693.0272987485

 --------------------------------------------------------------

                    Orbital Energies (a.u.)
 --------------------------------------------------------------

 Alpha MOs
 -- Occupied --
-19.187 -19.150 -19.127 -19.097 -10.320 -10.242 -10.226 -10.218
-10.201 -10.189 -10.183 -10.174 -10.153 -10.152  -1.123  -1.051
 -1.044  -1.005  -0.860  -0.799  -0.760  -0.748  -0.689  -0.669
 -0.639  -0.630  -0.601  -0.564  -0.543  -0.521  -0.509  -0.493
 -0.482  -0.467  -0.454  -0.451  -0.434  -0.427  -0.420  -0.410
 -0.398  -0.390  -0.387  -0.376  -0.369  -0.366  -0.364  -0.351
 -0.342  -0.336  -0.330  -0.314  -0.292  -0.290  -0.261
 -- Virtual --
 -0.036  -0.019  -0.018  -0.005   0.005   0.013   0.020   0.029
  0.029   0.036   0.040   0.044   0.053   0.058   0.061   0.065
  0.068   0.072   0.077   0.078   0.085   0.090   0.096   0.100
  0.102   0.106   0.110   0.116   0.119   0.123   0.125   0.128
  0.134   0.135   0.136   0.138   0.143   0.145   0.147   0.152
  0.153   0.154   0.156   0.159   0.165   0.166   0.169   0.171
  0.176   0.181   0.186   0.187   0.192   0.197   0.198   0.206
  0.209   0.211   0.214   0.223   0.232   0.236   0.237   0.243
  0.244   0.246   0.251   0.254   0.262   0.266   0.270   0.273
  0.276   0.282   0.284   0.285   0.292   0.297   0.307   0.308
  0.312   0.317   0.322   0.329   0.332   0.338   0.342   0.347
  0.350   0.352   0.359   0.362   0.367   0.377   0.378   0.388
  0.392   0.395   0.402   0.407   0.414   0.424   0.442   0.451
  0.457   0.461   0.476   0.485   0.497   0.508   0.514   0.531
  0.538   0.544   0.546   0.554   0.562   0.568   0.579   0.585
  0.600   0.606   0.613   0.628   0.633   0.638   0.649   0.654
  0.656   0.673   0.682   0.691   0.711   0.712   0.715   0.722
  0.731   0.734   0.744   0.753   0.758   0.762   0.764   0.774
  0.781   0.784   0.789   0.792   0.812   0.822   0.836   0.857
  0.871   0.893   0.910   0.934   0.960   0.967   0.974   0.995
  1.003   1.033   1.047   1.070   1.079   1.100   1.105   1.118
  1.147   1.167   1.178   1.184   1.193   1.202   1.217   1.222
  1.239   1.252   1.260   1.261   1.284   1.304   1.314   1.330
  1.350   1.353   1.364   1.390   1.418   1.442   1.455   1.456
  1.481   1.488   1.496   1.507   1.510   1.527   1.540   1.549
  1.557   1.566   1.583   1.594   1.601   1.602   1.617   1.623
  1.632   1.637   1.648   1.654   1.659   1.665   1.675   1.684
  1.690   1.714   1.722   1.733   1.740   1.743   1.760   1.771
  1.783   1.790   1.801   1.808   1.819   1.830   1.847   1.857
  1.865   1.898   1.912   1.926   1.936   1.958   1.970   1.980
  1.986   2.000   2.010   2.049   2.054   2.071   2.084   2.098
  2.120   2.148   2.155   2.178   2.207   2.211   2.220   2.233
  2.251   2.261   2.273   2.305   2.315   2.340   2.354   2.368
  2.376   2.393   2.423   2.459   2.461   2.499   2.520   2.527
  2.539   2.554   2.558   2.578   2.587   2.602   2.613   2.625
  2.635   2.646   2.662   2.677   2.684   2.688   2.706   2.728
  2.744   2.761   2.767   2.778   2.795   2.817   2.841   2.857
  2.873   2.876   2.901   2.922   2.947   2.967   2.983   3.007
  3.014   3.027   3.042   3.060   3.070   3.083   3.094   3.118
  3.129   3.162   3.174   3.187   3.193   3.216   3.236   3.260
  3.289   3.301   3.320   3.373   3.385   3.413   3.432   3.502
  3.545   3.608   3.665   3.782   3.798   3.807   3.812   3.843
  3.860   3.865   3.894   3.920   3.930   3.957   4.033   4.048
  4.064   4.099   4.150   4.202   4.222   4.251   4.308   4.353
  4.386   4.994   5.091   5.138   5.188   5.198   5.371   5.439
  5.479   5.591   5.656   5.731   5.880  23.747  23.774  23.827
 23.837  23.901  23.924  23.935  23.965  23.994  24.006  49.876
 49.939  50.007  50.023
 --------------------------------------------------------------

          Ground-State Mulliken Net Atomic Charges

     Atom                 Charge (a.u.)
  ----------------------------------------
      1 C                     0.422126
      2 H                     0.268919
      3 C                    -0.439140
      4 H                     0.214902
      5 O                    -0.242872
      6 H                     0.253146
      7 C                    -0.643174
      8 H                     0.194200
      9 H                     0.168526
     10 C                     0.552695
     11 C                    -0.359126
     12 O                    -0.213930
     13 C                    -0.780429
     14 H                     0.207369
     15 H                     0.151333
     16 C                    -0.393094
     17 H                     0.147801
     18 H                     0.226531
     19 C                    -0.268209
     20 O                    -0.156297
     21 C                    -0.495332
     22 H                     0.170277
     23 H                     0.156069
     24 H                     0.154906
     25 C                    -0.459406
     26 H                     0.176005
     27 H                     0.150700
     28 H                     0.169468
     29 H                     0.302472
     30 O                    -0.130097
     31 H                     0.254368
     32 H                     0.239294
  ----------------------------------------
  Sum of atomic charges =     0.000000

 -----------------------------------------------------------------
                    Cartesian Multipole Moments
 -----------------------------------------------------------------
    Charge (ESU x 10^10)
                 0.0000
    Dipole Moment (Debye)
         X       3.2531      Y       1.4448      Z      -2.6092
       Tot       4.4134
    Quadrupole Moments (Debye-Ang)
        XX     -97.5344     XY      10.8297     YY     -82.2629
        XZ     -14.2947     YZ       5.1295     ZZ     -90.2040
    Octopole Moments (Debye-Ang^2)
       XXX      62.4172    XXY       6.7413    XYY       9.4352
       YYY      34.8672    XXZ     -29.9738    XYZ       1.0938
       YYZ       6.6967    XZZ      -6.0914    YZZ       8.7291
       ZZZ      -4.4432
    Hexadecapole Moments (Debye-Ang^3)
      XXXX   -2822.9755   XXXY     120.3943   XXYY    -577.7984
      XYYY      -1.5799   YYYY    -707.3703   XXXZ    -169.8123
      XXYZ       2.0233   XYYZ      -7.1214   YYYZ      21.4357
      XXZZ    -579.0806   XYZZ      10.9117   YYZZ    -224.5725
      XZZZ      -7.4427   YZZZ       1.1568   ZZZZ    -544.6437
 -----------------------------------------------------------------
 Calculating analytic gradient of the SCF energy
 Gradient of SCF Energy
            1           2           3           4           5           6
    1  -0.0004825   0.0000989  -0.0002258   0.0000157   0.0001409  -0.0003195
    2   0.0009306   0.0001718  -0.0000724  -0.0002885   0.0007875  -0.0007018
    3  -0.0002703  -0.0000774   0.0001784   0.0001881   0.0006989  -0.0007081
            7           8           9          10          11          12
    1   0.0004042  -0.0002037   0.0000620  -0.0003901   0.0022304  -0.0013369
    2  -0.0010358   0.0002581   0.0002097   0.0002620  -0.0002323   0.0003834
    3  -0.0003569   0.0001840   0.0003384  -0.0003342   0.0008245  -0.0005525
           13          14          15          16          17          18
    1  -0.0000885   0.0000163   0.0003141   0.0002869   0.0005724   0.0000346
    2  -0.0005577   0.0001474   0.0000497  -0.0002393   0.0004829   0.0000422
    3  -0.0000222   0.0000990   0.0000992   0.0006193  -0.0001231  -0.0001461
           19          20          21          22          23          24
    1  -0.0001862   0.0004742  -0.0005229   0.0002075  -0.0000082  -0.0006242
    2   0.0003049  -0.0001697  -0.0001124  -0.0001090   0.0001269   0.0003810
    3   0.0002352   0.0010821  -0.0006396   0.0001591   0.0000814  -0.0000931
           25          26          27          28          29          30
    1   0.0002463   0.0003316  -0.0002187   0.0000823  -0.0001971  -0.0006000
    2  -0.0000175   0.0001940   0.0003363   0.0000276  -0.0016206  -0.0002734
    3   0.0000360   0.0002528   0.0001393  -0.0002087  -0.0010170  -0.0008159
           31          32
    1  -0.0001160   0.0000019
    2  -0.0000141   0.0003482
    3   0.0002961  -0.0001468
 Max gradient component =       2.230E-03
 RMS gradient           =       4.967E-04
 Gradient time:  CPU 132.43 s  wall 33.27 s
 Geometry Optimization Parameters
   NAtoms,    NIC,     NZ,  NCons,   NDum,   NFix, NCnnct, MaxDiis
       32     251       0       0       0       0       0       0

 Cartesian Hessian Update
 Hessian Updated using BFGS Update


** GEOMETRY OPTIMIZATION IN DELOCALIZED INTERNAL COORDINATES **
   Searching for a Minimum

   Optimization Cycle:   4

                       Coordinates (Angstroms)
     ATOM                X               Y               Z
      1  C        -0.9509949990   -0.1057048804   -0.5298969918
      2  H        -1.1625660837    0.1213011766   -1.5844003702
      3  C        -0.0544802303    1.0226580418    0.0050096180
      4  H         0.1936173995    0.8116510378    1.0516661304
      5  O        -0.7775926639    2.2691056629   -0.0640882302
      6  H        -0.2865849425    2.9514146009    0.4029921247
      7  C         1.2358957970    1.1494348828   -0.8134678834
      8  H         0.9567416697    1.4098312831   -1.8394935904
      9  H         1.8288960674    1.9867025542   -0.4241620706
     10  C         2.0739887967   -0.1518304041   -0.8379613864
     11  C         2.7768802853   -0.3620634523    0.5043713564
     12  O         2.3520638484   -1.0268048499    1.4086707536
     13  C         1.1864811592   -1.3454096196   -1.2333170938
     14  H         1.7418877518   -2.2777925056   -1.0999142911
     15  H         0.9785122169   -1.2527985128   -2.3054529695
     16  C        -0.1433690956   -1.4204202659   -0.4657994733
     17  H        -0.7319477661   -2.2302479070   -0.8985063644
     18  H         0.0563949361   -1.6864171315    0.5743247527
     19  C        -2.3557065306   -0.1858564015    0.1573720868
     20  O        -3.1535640981    0.9277436014   -0.2749623677
     21  C        -3.1439668733   -1.4079269987   -0.3279503128
     22  H        -4.1817506424   -1.2941928341   -0.0081865619
     23  H        -3.1332341887   -1.4668167431   -1.4195164094
     24  H        -2.7617805880   -2.3429148006    0.0843329214
     25  C        -2.2760287287   -0.1836896751    1.6934238232
     26  H        -1.8398069721    0.7457583846    2.0676077954
     27  H        -1.6870782476   -1.0197258390    2.0802412417
     28  H        -3.2874115329   -0.2610608429    2.0979172158
     29  H        -2.6060898888    1.7196325039   -0.2015961457
     30  O         3.9553434004    0.3058001314    0.6590882243
     31  H         4.1908898657    0.7739709082   -0.1504290177
     32  H         2.8524743718   -0.0321081377   -1.6018005720
   Point Group: c1    Number of degrees of freedom:    90


   Energy is   -693.027298748

 Hessian Updated using BFGS Update

 85 Hessian modes will be used to form the next step
  Hessian Eigenvalues:
     0.003524    0.004735    0.004979    0.006093    0.006374    0.006529
     0.007290    0.010378    0.010960    0.011841    0.019795    0.020715
     0.021906    0.033806    0.037906    0.040473    0.042968    0.045105
     0.046218    0.047859    0.048576    0.049775    0.053724    0.053900
     0.054887    0.055314    0.056765    0.056785    0.056939    0.060519
     0.062255    0.068712    0.071456    0.081463    0.083803    0.084675
     0.087068    0.090912    0.111984    0.138967    0.147235    0.153287
     0.159462    0.159961    0.161126    0.162278    0.164350    0.172578
     0.176967    0.198430    0.221448    0.248425    0.264348    0.267739
     0.276990    0.279159    0.286647    0.289294    0.291853    0.292537
     0.294228    0.307550    0.335631    0.338019    0.338810    0.338876
     0.339352    0.339734    0.340313    0.340493    0.340957    0.341476
     0.341749    0.342085    0.342657    0.343291    0.343905    0.364879
     0.405799    0.413389    0.498754    0.519998    0.523673    0.536598
     0.930617

 Minimum Search - Taking Simple RFO Step
 Searching for Lamda that Minimizes Along All modes
 Value Taken    Lamda =  -0.00040932
 Step Taken.  Stepsize is  0.198209

                             Maximum     Tolerance    Cnvgd?
         Gradient           0.002126      0.000300      NO
         Displacement       0.053849      0.001200      NO
         Energy change     -0.001306      0.000001      NO


 New Cartesian Coordinates Obtained by Inverse Iteration

 Displacement from previous Coordinates is:  0.482066
 ----------------------------------------------------------------
             Standard Nuclear Orientation (Angstroms)
    I     Atom           X                Y                Z
 ----------------------------------------------------------------
    1      C      -0.9495391117    -0.1000536586    -0.5235513628
    2      H      -1.1618019760     0.1070124795    -1.5819408310
    3      C      -0.0487318918     1.0389922221    -0.0118359528
    4      H       0.2003576979     0.8527742940     1.0388602948
    5      O      -0.7602046859     2.2893800293    -0.1055448184
    6      H      -0.2653540667     2.9748772502     0.3565672118
    7      C       1.2398127519     1.1443360950    -0.8348282433
    8      H       0.9619409822     1.3794512153    -1.8675536205
    9      H       1.8374504684     1.9879855970    -0.4685608872
   10      C       2.0709393406    -0.1609726917    -0.8316792889
   11      C       2.7758980703    -0.3459735277     0.5124824690
   12      O       2.3788945500    -1.0269528443     1.4189131964
   13      C       1.1799700310    -1.3578896589    -1.2085964499
   14      H       1.7312024078    -2.2913226713    -1.0629140307
   15      H       0.9681849224    -1.2808220324    -2.2815371139
   16      C      -0.1491163048    -1.4168146044    -0.4399776375
   17      H      -0.7437575178    -2.2326515196    -0.8561664222
   18      H       0.0508420688    -1.6660115075     0.6046125023
   19      C      -2.3558613579    -0.1786126276     0.1602636217
   20      O      -3.1469804935     0.9551131682    -0.2364208460
   21      C      -3.1428500510    -1.3868730979    -0.3583786655
   22      H      -4.1827511467    -1.2851796939    -0.0396626632
   23      H      -3.1293934544    -1.4170246806    -1.4512550181
   24      H      -2.7557776259    -2.3319513742     0.0285982992
   25      C      -2.2817007497    -0.2299350711     1.6950297908
   26      H      -1.8481443349     0.6862627124     2.1019807178
   27      H      -1.6919346294    -1.0794799867     2.0513640973
   28      H      -3.2933696167    -0.3222178926     2.0970426410
   29      H      -2.6120802295     1.7488153447    -0.0923915821
   30      O       3.9470580734     0.3396820276     0.6521214407
   31      H       4.1728063397     0.8075965526    -0.1616576716
   32      H       2.8501050336    -0.0603168784    -1.5972672348
 ----------------------------------------------------------------
 Molecular Point Group                 C1    NOp =  1
 Largest Abelian Subgroup              C1    NOp =  1
 Nuclear Repulsion Energy =  1015.9854139048 hartrees
 There are       55 alpha and       55 beta electrons
 Applying Cartesian multipole field
    Component          Value
    ---------          -----
     (2,0,0)        1.00000E-11
     (0,2,0)        2.00000E-11
     (0,0,2)       -3.00000E-11
 Nucleus-field energy     =     0.0000000213 hartrees
 Requested basis set is 6-311++G(d,p)
 There are 174 shells and 434 basis functions
 A cutoff of  1.0D-11 yielded  12985 shell pairs
 There are     80322 function pairs (     85306 Cartesian)
 Smallest overlap matrix eigenvalue = 1.91E-06

 Q-Chem warning in module stvman/mkSTV.C, line 306:

 Overlap eigenvalue is smaller than square root of threshold
 Use THRESH >= 12 to get rid of this warning

 Guess MOs from SCF MO coefficient file

 -----------------------------------------------------------------------
  General SCF calculation program by
  Eric Jon Sundstrom, Paul Horn, Yuezhi Mao, Dmitri Zuev, Alec White,
  David Stuck, Shaama M.S., Shane Yost, Joonho Lee, David Small,
  Daniel Levine, Susi Lehtola, Hugh Burton, Evgeny Epifanovsky
 -----------------------------------------------------------------------
 Exchange:     0.2000 Hartree-Fock + 0.0800 Slater + 0.7200 B88
 Correlation:  0.1900 VWN1RPA + 0.8100 LYP
 Using SG-1 standard quadrature grid
 using 4 threads for integral computing
 -------------------------------------------------------
 OpenMP Integral computing Module                
 Release: version 2.0, May 2017, Q-Chem Inc. Pleasanton 
 -------------------------------------------------------
 -------------------------------------------------------
 OpenMP BLAS3 based DFT computing Module                
 Release: version 1.0, May 2013, Q-Chem Inc. Pittsburgh 
 -------------------------------------------------------
 A restricted SCF calculation will be
 performed using DIIS
 SCF converges when DIIS error is below 1.0e-08
 ---------------------------------------
  Cycle       Energy         DIIS error
 ---------------------------------------
    1    -693.0230506712      3.62e-04  
    2    -693.0272397189      3.94e-05  
    3    -693.0272524389      4.31e-05  
    4    -693.0272836907      1.30e-05  
    5    -693.0272858850      6.11e-06  
    6    -693.0272864986      1.71e-06  
    7    -693.0272865438      5.56e-07  
    8    -693.0272865495      9.06e-08  
    9    -693.0272865497      3.18e-08  
   10    -693.0272865497      1.30e-08  
   11    -693.0272865497      3.54e-09  Convergence criterion met
 ---------------------------------------
 SCF time:   CPU 497.80s  wall 128.00s 
 SCF   energy in the final basis set =     -693.0272865497
 Total energy in the final basis set =     -693.0272865497

 --------------------------------------------------------------

                    Orbital Energies (a.u.)
 --------------------------------------------------------------

 Alpha MOs
 -- Occupied --
-19.187 -19.150 -19.127 -19.098 -10.320 -10.242 -10.227 -10.218
-10.201 -10.188 -10.183 -10.175 -10.154 -10.153  -1.122  -1.051
 -1.043  -1.005  -0.860  -0.800  -0.760  -0.748  -0.689  -0.669
 -0.639  -0.630  -0.602  -0.564  -0.543  -0.521  -0.509  -0.492
 -0.481  -0.466  -0.455  -0.452  -0.434  -0.427  -0.421  -0.410
 -0.399  -0.390  -0.387  -0.377  -0.368  -0.366  -0.363  -0.351
 -0.342  -0.336  -0.331  -0.314  -0.292  -0.290  -0.261
 -- Virtual --
 -0.036  -0.019  -0.018  -0.005   0.005   0.013   0.020   0.028
  0.029   0.036   0.040   0.044   0.053   0.058   0.061   0.065
  0.069   0.072   0.077   0.079   0.085   0.089   0.095   0.100
  0.101   0.106   0.110   0.115   0.120   0.123   0.125   0.128
  0.134   0.135   0.136   0.138   0.143   0.145   0.148   0.151
  0.152   0.154   0.156   0.158   0.164   0.166   0.168   0.171
  0.176   0.181   0.186   0.187   0.192   0.197   0.199   0.206
  0.209   0.212   0.214   0.224   0.231   0.237   0.238   0.243
  0.244   0.247   0.250   0.253   0.262   0.267   0.269   0.274
  0.275   0.282   0.283   0.285   0.293   0.297   0.306   0.307
  0.313   0.316   0.322   0.328   0.332   0.336   0.341   0.347
  0.349   0.353   0.359   0.362   0.367   0.377   0.378   0.389
  0.390   0.397   0.401   0.408   0.412   0.424   0.440   0.449
  0.457   0.460   0.476   0.482   0.496   0.508   0.513   0.532
  0.537   0.544   0.545   0.551   0.562   0.570   0.578   0.585
  0.599   0.605   0.612   0.628   0.634   0.637   0.649   0.653
  0.655   0.672   0.681   0.691   0.709   0.711   0.715   0.721
  0.730   0.734   0.744   0.751   0.756   0.761   0.765   0.775
  0.782   0.784   0.787   0.792   0.815   0.822   0.834   0.857
  0.869   0.894   0.909   0.935   0.959   0.969   0.971   0.997
  1.002   1.034   1.045   1.067   1.080   1.103   1.111   1.114
  1.147   1.166   1.177   1.184   1.190   1.204   1.215   1.222
  1.235   1.250   1.256   1.262   1.286   1.303   1.314   1.328
  1.347   1.351   1.364   1.387   1.419   1.440   1.455   1.462
  1.483   1.485   1.493   1.502   1.512   1.528   1.540   1.549
  1.558   1.563   1.585   1.591   1.599   1.602   1.617   1.624
  1.631   1.637   1.650   1.657   1.661   1.664   1.673   1.684
  1.691   1.713   1.720   1.733   1.738   1.744   1.763   1.770
  1.778   1.792   1.801   1.805   1.816   1.831   1.847   1.858
  1.867   1.896   1.908   1.922   1.937   1.958   1.972   1.980
  1.986   2.000   2.005   2.049   2.054   2.072   2.082   2.098
  2.120   2.144   2.157   2.177   2.208   2.210   2.218   2.229
  2.246   2.262   2.270   2.303   2.315   2.338   2.352   2.365
  2.374   2.389   2.425   2.456   2.459   2.499   2.518   2.526
  2.539   2.554   2.559   2.579   2.588   2.599   2.612   2.625
  2.634   2.644   2.663   2.678   2.683   2.690   2.706   2.729
  2.738   2.761   2.770   2.778   2.789   2.814   2.839   2.860
  2.871   2.875   2.903   2.921   2.947   2.964   2.981   3.005
  3.016   3.026   3.039   3.056   3.070   3.083   3.091   3.120
  3.128   3.162   3.172   3.189   3.193   3.220   3.233   3.259
  3.285   3.298   3.319   3.369   3.392   3.413   3.434   3.502
  3.544   3.609   3.665   3.781   3.800   3.804   3.812   3.841
  3.857   3.865   3.893   3.913   3.932   3.955   4.031   4.047
  4.062   4.101   4.152   4.203   4.224   4.255   4.305   4.352
  4.381   4.994   5.090   5.140   5.185   5.198   5.368   5.438
  5.472   5.590   5.652   5.718   5.879  23.748  23.774  23.825
 23.837  23.899  23.923  23.936  23.964  23.992  24.003  49.876
 49.938  50.003  50.021
 --------------------------------------------------------------

          Ground-State Mulliken Net Atomic Charges

     Atom                 Charge (a.u.)
  ----------------------------------------
      1 C                     0.389940
      2 H                     0.263374
      3 C                    -0.418540
      4 H                     0.214836
      5 O                    -0.244130
      6 H                     0.250445
      7 C                    -0.655783
      8 H                     0.194632
      9 H                     0.167695
     10 C                     0.562730
     11 C                    -0.362962
     12 O                    -0.212939
     13 C                    -0.780376
     14 H                     0.209243
     15 H                     0.151623
     16 C                    -0.364142
     17 H                     0.142697
     18 H                     0.222258
     19 C                    -0.272727
     20 O                    -0.158133
     21 C                    -0.506852
     22 H                     0.171052
     23 H                     0.157249
     24 H                     0.155153
     25 C                    -0.438792
     26 H                     0.170414
     27 H                     0.150777
     28 H                     0.170597
     29 H                     0.305329
     30 O                    -0.131394
     31 H                     0.255187
     32 H                     0.241538
  ----------------------------------------
  Sum of atomic charges =     0.000000

 -----------------------------------------------------------------
                    Cartesian Multipole Moments
 -----------------------------------------------------------------
    Charge (ESU x 10^10)
                 0.0000
    Dipole Moment (Debye)
         X       3.1274      Y       1.4072      Z      -2.5688
       Tot       4.2848
    Quadrupole Moments (Debye-Ang)
        XX     -97.7033     XY      11.0187     YY     -82.2030
        XZ     -14.5385     YZ       5.3338     ZZ     -90.3045
    Octopole Moments (Debye-Ang^2)
       XXX      59.1020    XXY       6.2347    XYY       9.4277
       YYY      34.1652    XXZ     -30.5159    XYZ       0.2841
       YYZ       7.0966    XZZ      -6.3871    YZZ       8.1120
       ZZZ      -4.7396
    Hexadecapole Moments (Debye-Ang^3)
      XXXX   -2827.9953   XXXY     118.6067   XXYY    -578.3962
      XYYY      -2.5056   YYYY    -710.2435   XXXZ    -170.6599
      XXYZ       3.8267   XYYZ      -9.6403   YYYZ      25.5639
      XXZZ    -578.5732   XYZZ      10.5512   YYZZ    -226.9135
      XZZZ      -8.5537   YZZZ       4.9904   ZZZZ    -543.5954
 -----------------------------------------------------------------
 Calculating analytic gradient of the SCF energy
 Gradient of SCF Energy
            1           2           3           4           5           6
    1   0.0003641   0.0000456   0.0001934  -0.0001658   0.0011858   0.0002780
    2  -0.0003712  -0.0004615   0.0002609   0.0003257  -0.0007976   0.0007451
    3   0.0004003  -0.0001448   0.0001611  -0.0002923  -0.0006651   0.0002057
            7           8           9          10          11          12
    1   0.0001615   0.0002003   0.0000307   0.0004110  -0.0001909  -0.0010057
    2   0.0001235  -0.0000160   0.0000420   0.0000381   0.0036396  -0.0021765
    3   0.0006440  -0.0001414   0.0000190  -0.0003404   0.0010240   0.0009623
           13          14          15          16          17          18
    1   0.0000816  -0.0001227  -0.0001344  -0.0001939  -0.0003659  -0.0000725
    2  -0.0000446  -0.0002476  -0.0001272  -0.0000022  -0.0003980   0.0000665
    3   0.0000310   0.0000469   0.0000040  -0.0001856  -0.0001260  -0.0000141
           19          20          21          22          23          24
    1   0.0000331  -0.0008511   0.0007668  -0.0001914   0.0000199   0.0002095
    2  -0.0003521   0.0001767  -0.0001820  -0.0000151   0.0002028  -0.0005001
    3  -0.0007197   0.0000073   0.0002998   0.0000146   0.0001158   0.0000419
           25          26          27          28          29          30
    1  -0.0003169  -0.0003310   0.0000788  -0.0001678   0.0000478  -0.0003550
    2  -0.0000950  -0.0002241  -0.0002087  -0.0000108   0.0009510  -0.0011616
    3  -0.0000779  -0.0003197  -0.0001046   0.0001667   0.0009302  -0.0010737
           31          32
    1   0.0006989  -0.0003416
    2   0.0005348   0.0002854
    3  -0.0006250  -0.0002441
 Max gradient component =       3.640E-03
 RMS gradient           =       6.065E-04
 Gradient time:  CPU 131.39 s  wall 33.01 s
 Geometry Optimization Parameters
   NAtoms,    NIC,     NZ,  NCons,   NDum,   NFix, NCnnct, MaxDiis
       32     251       0       0       0       0       0       0

 Cartesian Hessian Update
 Hessian Updated using BFGS Update


** GEOMETRY OPTIMIZATION IN DELOCALIZED INTERNAL COORDINATES **
   Searching for a Minimum

   Optimization Cycle:   5

                       Coordinates (Angstroms)
     ATOM                X               Y               Z
      1  C        -0.9495391117   -0.1000536586   -0.5235513628
      2  H        -1.1618019760    0.1070124795   -1.5819408310
      3  C        -0.0487318918    1.0389922221   -0.0118359528
      4  H         0.2003576979    0.8527742940    1.0388602948
      5  O        -0.7602046859    2.2893800293   -0.1055448184
      6  H        -0.2653540667    2.9748772502    0.3565672118
      7  C         1.2398127519    1.1443360950   -0.8348282433
      8  H         0.9619409822    1.3794512153   -1.8675536205
      9  H         1.8374504684    1.9879855970   -0.4685608872
     10  C         2.0709393406   -0.1609726917   -0.8316792889
     11  C         2.7758980703   -0.3459735277    0.5124824690
     12  O         2.3788945500   -1.0269528443    1.4189131964
     13  C         1.1799700310   -1.3578896589   -1.2085964499
     14  H         1.7312024078   -2.2913226713   -1.0629140307
     15  H         0.9681849224   -1.2808220324   -2.2815371139
     16  C        -0.1491163048   -1.4168146044   -0.4399776375
     17  H        -0.7437575178   -2.2326515196   -0.8561664222
     18  H         0.0508420688   -1.6660115075    0.6046125023
     19  C        -2.3558613579   -0.1786126276    0.1602636217
     20  O        -3.1469804935    0.9551131682   -0.2364208460
     21  C        -3.1428500510   -1.3868730979   -0.3583786655
     22  H        -4.1827511467   -1.2851796939   -0.0396626632
     23  H        -3.1293934544   -1.4170246806   -1.4512550181
     24  H        -2.7557776259   -2.3319513742    0.0285982992
     25  C        -2.2817007497   -0.2299350711    1.6950297908
     26  H        -1.8481443349    0.6862627124    2.1019807178
     27  H        -1.6919346294   -1.0794799867    2.0513640973
     28  H        -3.2933696167   -0.3222178926    2.0970426410
     29  H        -2.6120802295    1.7488153447   -0.0923915821
     30  O         3.9470580734    0.3396820276    0.6521214407
     31  H         4.1728063397    0.8075965526   -0.1616576716
     32  H         2.8501050336   -0.0603168784   -1.5972672348
   Point Group: c1    Number of degrees of freedom:    90


   Energy is   -693.027286550

 Hessian Updated using BFGS Update

 86 Hessian modes will be used to form the next step
  Hessian Eigenvalues:
     0.004392    0.004772    0.005130    0.005275    0.006132    0.006525
     0.007275    0.010159    0.011758    0.017033    0.019937    0.021134
     0.022074    0.034221    0.037908    0.040930    0.043654    0.045120
     0.046225    0.047920    0.049090    0.049768    0.053772    0.053847
     0.054888    0.055516    0.056741    0.056781    0.057015    0.060390
     0.062619    0.068707    0.071603    0.082191    0.083791    0.084673
     0.087207    0.091246    0.111985    0.139034    0.147982    0.154516
     0.158877    0.159965    0.160263    0.162221    0.163681    0.170211
     0.174011    0.178985    0.198261    0.227353    0.244412    0.263619
     0.266713    0.274299    0.279008    0.286542    0.290444    0.291254
     0.292713    0.294462    0.306914    0.335618    0.338286    0.338800
     0.338838    0.339270    0.339958    0.340318    0.340494    0.340691
     0.341181    0.341846    0.342112    0.342902    0.343257    0.343936
     0.392189    0.408975    0.412313    0.501545    0.520273    0.523178
     0.537901    0.937057

 Minimum Search - Taking Simple RFO Step
 Searching for Lamda that Minimizes Along All modes
 Value Taken    Lamda =  -0.00039819
 Step Taken.  Stepsize is  0.167797

                             Maximum     Tolerance    Cnvgd?
         Gradient           0.003791      0.000300      NO
         Displacement       0.050350      0.001200      NO
         Energy change      0.000012      0.000001      NO


 New Cartesian Coordinates Obtained by Inverse Iteration

 Displacement from previous Coordinates is:  0.431823
 ----------------------------------------------------------------
             Standard Nuclear Orientation (Angstroms)
    I     Atom           X                Y                Z
 ----------------------------------------------------------------
    1      C      -0.9469710270    -0.1045175936    -0.5278615929
    2      H      -1.1580814947     0.1194857501    -1.5828849302
    3      C      -0.0445938781     1.0223101315     0.0011600680
    4      H       0.2081914409     0.8151907060     1.0472227621
    5      O      -0.7618709240     2.2719313819    -0.0640875156
    6      H      -0.2717184132     2.9472065946     0.4170365868
    7      C       1.2408423499     1.1390242227    -0.8247963202
    8      H       0.9589427451     1.3845589104    -1.8538659686
    9      H       1.8397436301     1.9782113246    -0.4512335867
   10      C       2.0719903030    -0.1682081233    -0.8388656970
   11      C       2.7806956584    -0.3732452069     0.5007431092
   12      O       2.3952483130    -1.0746606532     1.3950310573
   13      C       1.1775472279    -1.3574596854    -1.2322660811
   14      H       1.7274622092    -2.2939368535    -1.1031157944
   15      H       0.9636136758    -1.2621640268    -2.3033451768
   16      C      -0.1505611757    -1.4247572218    -0.4616763389
   17      H      -0.7481886489    -2.2335531803    -0.8866999022
   18      H       0.0511401761    -1.6874744155     0.5793031021
   19      C      -2.3528933098    -0.1762503873     0.1542802597
   20      O      -3.1448554373     0.9435640824    -0.2784312984
   21      C      -3.1332478014    -1.4014537553    -0.3338073209
   22      H      -4.1749837195    -1.2928603850    -0.0239675101
   23      H      -3.1128500881    -1.4649764389    -1.4251896893
   24      H      -2.7449263010    -2.3326575838     0.0839039423
   25      C      -2.2809402080    -0.1842500323     1.6902397061
   26      H      -1.8529304463     0.7452487543     2.0722073405
   27      H      -1.6862832581    -1.0200479265     2.0702768536
   28      H      -3.2925715647    -0.2721411401     2.0928550162
   29      H      -2.6138138148     1.7425434912    -0.1519448482
   30      O       3.9191227111     0.3598802733     0.6748410524
   31      H       4.1328881612     0.8541919950    -0.1258060821
   32      H       2.8509664027    -0.0575100404    -1.6031392600
 ----------------------------------------------------------------
 Molecular Point Group                 C1    NOp =  1
 Largest Abelian Subgroup              C1    NOp =  1
 Nuclear Repulsion Energy =  1016.5987906254 hartrees
 There are       55 alpha and       55 beta electrons
 Applying Cartesian multipole field
    Component          Value
    ---------          -----
     (2,0,0)        1.00000E-11
     (0,2,0)        2.00000E-11
     (0,0,2)       -3.00000E-11
 Nucleus-field energy     =     0.0000000213 hartrees
 Requested basis set is 6-311++G(d,p)
 There are 174 shells and 434 basis functions
 A cutoff of  1.0D-11 yielded  12981 shell pairs
 There are     80305 function pairs (     85290 Cartesian)
 Smallest overlap matrix eigenvalue = 1.91E-06

 Q-Chem warning in module stvman/mkSTV.C, line 306:

 Overlap eigenvalue is smaller than square root of threshold
 Use THRESH >= 12 to get rid of this warning

 Guess MOs from SCF MO coefficient file

 -----------------------------------------------------------------------
  General SCF calculation program by
  Eric Jon Sundstrom, Paul Horn, Yuezhi Mao, Dmitri Zuev, Alec White,
  David Stuck, Shaama M.S., Shane Yost, Joonho Lee, David Small,
  Daniel Levine, Susi Lehtola, Hugh Burton, Evgeny Epifanovsky
 -----------------------------------------------------------------------
 Exchange:     0.2000 Hartree-Fock + 0.0800 Slater + 0.7200 B88
 Correlation:  0.1900 VWN1RPA + 0.8100 LYP
 Using SG-1 standard quadrature grid
 using 4 threads for integral computing
 -------------------------------------------------------
 OpenMP Integral computing Module                
 Release: version 2.0, May 2017, Q-Chem Inc. Pleasanton 
 -------------------------------------------------------
 -------------------------------------------------------
 OpenMP BLAS3 based DFT computing Module                
 Release: version 1.0, May 2013, Q-Chem Inc. Pittsburgh 
 -------------------------------------------------------
 A restricted SCF calculation will be
 performed using DIIS
 SCF converges when DIIS error is below 1.0e-08
 ---------------------------------------
  Cycle       Energy         DIIS error
 ---------------------------------------
    1    -693.0235106807      3.30e-04  
    2    -693.0274188170      4.61e-05  
    3    -693.0274178014      6.08e-05  
    4    -693.0274780012      9.19e-06  
    5    -693.0274791995      3.88e-06  
    6    -693.0274794484      1.83e-06  
    7    -693.0274794991      6.44e-07  
    8    -693.0274795069      1.21e-07  
    9    -693.0274795072      4.76e-08  
   10    -693.0274795072      2.06e-08  
   11    -693.0274795072      4.63e-09  Convergence criterion met
 ---------------------------------------
 SCF time:   CPU 498.91s  wall 129.00s 
 SCF   energy in the final basis set =     -693.0274795072
 Total energy in the final basis set =     -693.0274795072

 --------------------------------------------------------------

                    Orbital Energies (a.u.)
 --------------------------------------------------------------

 Alpha MOs
 -- Occupied --
-19.186 -19.150 -19.127 -19.098 -10.320 -10.242 -10.227 -10.218
-10.201 -10.188 -10.183 -10.175 -10.154 -10.153  -1.122  -1.051
 -1.043  -1.005  -0.860  -0.800  -0.760  -0.748  -0.689  -0.669
 -0.639  -0.630  -0.602  -0.564  -0.543  -0.521  -0.509  -0.493
 -0.481  -0.466  -0.455  -0.452  -0.434  -0.427  -0.421  -0.410
 -0.399  -0.390  -0.388  -0.377  -0.369  -0.366  -0.363  -0.351
 -0.342  -0.336  -0.331  -0.314  -0.292  -0.291  -0.262
 -- Virtual --
 -0.035  -0.020  -0.018  -0.005   0.005   0.013   0.020   0.029
  0.029   0.036   0.040   0.043   0.053   0.058   0.061   0.065
  0.069   0.072   0.076   0.078   0.085   0.090   0.095   0.100
  0.101   0.106   0.111   0.115   0.119   0.123   0.125   0.128
  0.133   0.134   0.136   0.138   0.143   0.145   0.148   0.152
  0.152   0.153   0.156   0.158   0.165   0.166   0.168   0.171
  0.176   0.180   0.186   0.187   0.192   0.197   0.199   0.207
  0.209   0.211   0.214   0.224   0.231   0.236   0.237   0.241
  0.244   0.246   0.250   0.254   0.261   0.265   0.269   0.274
  0.275   0.282   0.283   0.285   0.293   0.296   0.307   0.308
  0.313   0.316   0.321   0.330   0.331   0.338   0.341   0.347
  0.349   0.352   0.358   0.362   0.368   0.377   0.378   0.389
  0.391   0.394   0.402   0.407   0.413   0.423   0.441   0.449
  0.458   0.460   0.477   0.483   0.496   0.507   0.513   0.532
  0.538   0.544   0.546   0.552   0.562   0.569   0.577   0.585
  0.599   0.606   0.613   0.630   0.632   0.637   0.650   0.654
  0.655   0.672   0.681   0.692   0.710   0.711   0.714   0.720
  0.729   0.734   0.744   0.752   0.757   0.761   0.765   0.774
  0.780   0.784   0.788   0.791   0.813   0.822   0.835   0.856
  0.868   0.895   0.908   0.938   0.957   0.966   0.971   0.997
  1.003   1.032   1.046   1.070   1.079   1.101   1.108   1.118
  1.150   1.167   1.176   1.183   1.190   1.204   1.217   1.222
  1.240   1.248   1.257   1.262   1.281   1.303   1.314   1.327
  1.348   1.351   1.365   1.388   1.419   1.440   1.455   1.459
  1.481   1.486   1.493   1.505   1.511   1.528   1.540   1.548
  1.556   1.565   1.583   1.591   1.599   1.601   1.617   1.623
  1.633   1.636   1.648   1.655   1.660   1.667   1.673   1.685
  1.692   1.713   1.723   1.735   1.740   1.743   1.761   1.769
  1.782   1.792   1.799   1.806   1.817   1.831   1.847   1.858
  1.865   1.893   1.912   1.922   1.938   1.958   1.970   1.981
  1.985   2.000   2.007   2.047   2.054   2.072   2.082   2.099
  2.119   2.148   2.156   2.175   2.208   2.211   2.218   2.229
  2.245   2.263   2.271   2.305   2.314   2.339   2.354   2.366
  2.374   2.392   2.424   2.457   2.460   2.498   2.518   2.526
  2.540   2.554   2.559   2.578   2.587   2.598   2.613   2.627
  2.636   2.648   2.662   2.678   2.682   2.688   2.706   2.731
  2.743   2.761   2.767   2.777   2.793   2.813   2.840   2.860
  2.871   2.876   2.902   2.922   2.947   2.965   2.981   3.007
  3.016   3.030   3.040   3.057   3.066   3.083   3.093   3.115
  3.127   3.161   3.174   3.189   3.191   3.219   3.234   3.259
  3.285   3.299   3.318   3.371   3.387   3.412   3.433   3.502
  3.548   3.609   3.667   3.782   3.798   3.805   3.811   3.840
  3.859   3.864   3.893   3.915   3.929   3.956   4.028   4.045
  4.060   4.101   4.150   4.203   4.226   4.253   4.307   4.351
  4.385   4.997   5.090   5.140   5.186   5.196   5.371   5.438
  5.474   5.591   5.653   5.720   5.878  23.748  23.774  23.826
 23.837  23.900  23.924  23.937  23.965  23.992  24.005  49.876
 49.938  50.004  50.021
 --------------------------------------------------------------

          Ground-State Mulliken Net Atomic Charges

     Atom                 Charge (a.u.)
  ----------------------------------------
      1 C                     0.399561
      2 H                     0.267148
      3 C                    -0.419535
      4 H                     0.216211
      5 O                    -0.244291
      6 H                     0.252463
      7 C                    -0.671543
      8 H                     0.193017
      9 H                     0.168462
     10 C                     0.571554
     11 C                    -0.361061
     12 O                    -0.212291
     13 C                    -0.795278
     14 H                     0.209990
     15 H                     0.151135
     16 C                    -0.373178
     17 H                     0.145118
     18 H                     0.224175
     19 C                    -0.256511
     20 O                    -0.157590
     21 C                    -0.506494
     22 H                     0.170864
     23 H                     0.157159
     24 H                     0.156241
     25 C                    -0.452341
     26 H                     0.173991
     27 H                     0.151088
     28 H                     0.169681
     29 H                     0.302633
     30 O                    -0.129497
     31 H                     0.254869
     32 H                     0.244250
  ----------------------------------------
  Sum of atomic charges =     0.000000

 -----------------------------------------------------------------
                    Cartesian Multipole Moments
 -----------------------------------------------------------------
    Charge (ESU x 10^10)
                 0.0000
    Dipole Moment (Debye)
         X       3.0754      Y       1.4928      Z      -2.5161
       Tot       4.2447
    Quadrupole Moments (Debye-Ang)
        XX     -97.9135     XY      11.0685     YY     -82.3422
        XZ     -14.4765     YZ       5.3876     ZZ     -90.1768
    Octopole Moments (Debye-Ang^2)
       XXX      57.7035    XXY       7.6119    XYY       8.9849
       YYY      35.3793    XXZ     -29.2287    XYZ       0.6965
       YYZ       6.9068    XZZ      -6.4197    YZZ       8.7363
       ZZZ      -3.9681
    Hexadecapole Moments (Debye-Ang^3)
      XXXX   -2825.3754   XXXY     121.2413   XXYY    -575.3620
      XYYY       1.2193   YYYY    -714.9084   XXXZ    -169.4752
      XXYZ       3.3365   XYYZ      -9.6098   YYYZ      22.8297
      XXZZ    -578.6683   XYZZ      11.4111   YYZZ    -226.0758
      XZZZ      -8.8716   YZZZ       0.9197   ZZZZ    -543.6699
 -----------------------------------------------------------------
 Calculating analytic gradient of the SCF energy
 Gradient of SCF Energy
            1           2           3           4           5           6
    1   0.0000144   0.0000408   0.0000977  -0.0001175  -0.0001341   0.0002639
    2   0.0001411  -0.0000535  -0.0000427   0.0002161  -0.0006258   0.0003658
    3   0.0001275  -0.0000106   0.0000547  -0.0001098  -0.0001445   0.0001706
            7           8           9          10          11          12
    1  -0.0001837  -0.0000110   0.0000552  -0.0000220   0.0017612  -0.0006281
    2   0.0000103  -0.0000240  -0.0000464   0.0008676  -0.0016618   0.0009146
    3   0.0001529  -0.0000728  -0.0000131   0.0003180  -0.0013522   0.0010284
           13          14          15          16          17          18
    1  -0.0000279  -0.0000517  -0.0000836  -0.0002141  -0.0004227  -0.0000271
    2  -0.0001586  -0.0001702   0.0000155  -0.0002250  -0.0002781   0.0001503
    3  -0.0000123  -0.0000408  -0.0000317  -0.0001001  -0.0000747  -0.0001733
           19          20          21          22          23          24
    1   0.0000356  -0.0001224   0.0006605  -0.0000882   0.0000987   0.0001698
    2  -0.0001029   0.0000906  -0.0004444   0.0000759   0.0001068  -0.0002857
    3  -0.0003665   0.0000594   0.0001004   0.0000138   0.0000786   0.0000440
           25          26          27          28          29          30
    1  -0.0000969  -0.0001088   0.0000286  -0.0000705   0.0000080  -0.0005160
    2  -0.0000645  -0.0000828  -0.0001074   0.0000414   0.0009596  -0.0000717
    3  -0.0000016  -0.0001073  -0.0000171   0.0000630   0.0001422   0.0004067
           31          32
    1   0.0000141  -0.0003223
    2   0.0002312   0.0002587
    3  -0.0001443   0.0000124
 Max gradient component =       1.761E-03
 RMS gradient           =       3.932E-04
 Gradient time:  CPU 131.71 s  wall 33.09 s
 Geometry Optimization Parameters
   NAtoms,    NIC,     NZ,  NCons,   NDum,   NFix, NCnnct, MaxDiis
       32     251       0       0       0       0       0       0

 Cartesian Hessian Update
 Hessian Updated using BFGS Update


** GEOMETRY OPTIMIZATION IN DELOCALIZED INTERNAL COORDINATES **
   Searching for a Minimum

   Optimization Cycle:   6

                       Coordinates (Angstroms)
     ATOM                X               Y               Z
      1  C        -0.9469710270   -0.1045175936   -0.5278615929
      2  H        -1.1580814947    0.1194857501   -1.5828849302
      3  C        -0.0445938781    1.0223101315    0.0011600680
      4  H         0.2081914409    0.8151907060    1.0472227621
      5  O        -0.7618709240    2.2719313819   -0.0640875156
      6  H        -0.2717184132    2.9472065946    0.4170365868
      7  C         1.2408423499    1.1390242227   -0.8247963202
      8  H         0.9589427451    1.3845589104   -1.8538659686
      9  H         1.8397436301    1.9782113246   -0.4512335867
     10  C         2.0719903030   -0.1682081233   -0.8388656970
     11  C         2.7806956584   -0.3732452069    0.5007431092
     12  O         2.3952483130   -1.0746606532    1.3950310573
     13  C         1.1775472279   -1.3574596854   -1.2322660811
     14  H         1.7274622092   -2.2939368535   -1.1031157944
     15  H         0.9636136758   -1.2621640268   -2.3033451768
     16  C        -0.1505611757   -1.4247572218   -0.4616763389
     17  H        -0.7481886489   -2.2335531803   -0.8866999022
     18  H         0.0511401761   -1.6874744155    0.5793031021
     19  C        -2.3528933098   -0.1762503873    0.1542802597
     20  O        -3.1448554373    0.9435640824   -0.2784312984
     21  C        -3.1332478014   -1.4014537553   -0.3338073209
     22  H        -4.1749837195   -1.2928603850   -0.0239675101
     23  H        -3.1128500881   -1.4649764389   -1.4251896893
     24  H        -2.7449263010   -2.3326575838    0.0839039423
     25  C        -2.2809402080   -0.1842500323    1.6902397061
     26  H        -1.8529304463    0.7452487543    2.0722073405
     27  H        -1.6862832581   -1.0200479265    2.0702768536
     28  H        -3.2925715647   -0.2721411401    2.0928550162
     29  H        -2.6138138148    1.7425434912   -0.1519448482
     30  O         3.9191227111    0.3598802733    0.6748410524
     31  H         4.1328881612    0.8541919950   -0.1258060821
     32  H         2.8509664027   -0.0575100404   -1.6031392600
   Point Group: c1    Number of degrees of freedom:    90


   Energy is   -693.027479507

 Hessian Updated using BFGS Update

 87 Hessian modes will be used to form the next step
  Hessian Eigenvalues:
     0.003325    0.004742    0.005000    0.005297    0.006127    0.006528
     0.007276    0.010716    0.011736    0.019723    0.020508    0.021656
     0.030715    0.033935    0.037915    0.040598    0.042792    0.045094
     0.046248    0.047713    0.048686    0.049785    0.053705    0.053837
     0.054917    0.055454    0.056695    0.056781    0.057006    0.060487
     0.062445    0.068712    0.072033    0.081502    0.083794    0.084646
     0.087097    0.091754    0.111986    0.138974    0.147166    0.153052
     0.158894    0.159457    0.159976    0.160450    0.162247    0.162922
     0.164173    0.172513    0.176937    0.198249    0.221427    0.244940
     0.264610    0.267084    0.275219    0.279076    0.287164    0.289419
     0.291214    0.292654    0.294055    0.308141    0.335619    0.338131
     0.338825    0.338875    0.339271    0.339766    0.340317    0.340495
     0.341074    0.341396    0.341767    0.342278    0.342861    0.343209
     0.343875    0.379101    0.404506    0.412465    0.498200    0.519718
     0.523135    0.537624    0.932502

 Minimum Search - Taking Simple RFO Step
 Searching for Lamda that Minimizes Along All modes
 Value Taken    Lamda =  -0.00026111
 Step Taken.  Stepsize is  0.184666

                             Maximum     Tolerance    Cnvgd?
         Gradient           0.001456      0.000300      NO
         Displacement       0.060268      0.001200      NO
         Energy change     -0.000193      0.000001      NO


 New Cartesian Coordinates Obtained by Inverse Iteration

 Displacement from previous Coordinates is:  0.408792
 ----------------------------------------------------------------
             Standard Nuclear Orientation (Angstroms)
    I     Atom           X                Y                Z
 ----------------------------------------------------------------
    1      C      -0.9461193312    -0.1115202586    -0.5335526389
    2      H      -1.1576149308     0.1240764634    -1.5858777090
    3      C      -0.0458794084     1.0090579334     0.0081479275
    4      H       0.2101102853     0.7848283484     1.0503109762
    5      O      -0.7703208217     2.2565533891    -0.0348900495
    6      H      -0.2866808067     2.9233338191     0.4626765145
    7      C       1.2382490860     1.1388536502    -0.8178575938
    8      H       0.9546986966     1.3918198088    -1.8444232668
    9      H       1.8338684393     1.9767460747    -0.4366329295
   10      C       2.0739092406    -0.1668319605    -0.8423042766
   11      C       2.7761251097    -0.3865982096     0.4979953532
   12      O       2.4301022071    -1.1553650652     1.3505006664
   13      C       1.1820718528    -1.3519084528    -1.2505179944
   14      H       1.7348201318    -2.2878061195    -1.1323625893
   15      H       0.9686318053    -1.2436533247    -2.3203736454
   16      C      -0.1452047679    -1.4301694135    -0.4785106533
   17      H      -0.7391509400    -2.2365623125    -0.9108262178
   18      H       0.0584404856    -1.7023317827     0.5599406117
   19      C      -2.3515865312    -0.1778840543     0.1501981295
   20      O      -3.1421795331     0.9287150353    -0.3137126110
   21      C      -3.1375846527    -1.4107145813    -0.3094368616
   22      H      -4.1784667239    -1.2883912041    -0.0028981050
   23      H      -3.1167266825    -1.5031983178    -1.3988307786
   24      H      -2.7550176320    -2.3320488522     0.1330102307
   25      C      -2.2769729460    -0.1445614352     1.6860850986
   26      H      -1.8492704577     0.7952415051     2.0430568376
   27      H      -1.6799110248    -0.9686059561     2.0870116346
   28      H      -3.2877213009    -0.2246838447     2.0917076558
   29      H      -2.6044833882     1.7256826520    -0.2151161215
   30      O       3.9005273827     0.3633778508     0.6979381692
   31      H       4.0976315590     0.8921084987    -0.0839440831
   32      H       2.8578190918    -0.0463369159    -1.6003957382
 ----------------------------------------------------------------
 Molecular Point Group                 C1    NOp =  1
 Largest Abelian Subgroup              C1    NOp =  1
 Nuclear Repulsion Energy =  1016.8137538612 hartrees
 There are       55 alpha and       55 beta electrons
 Applying Cartesian multipole field
    Component          Value
    ---------          -----
     (2,0,0)        1.00000E-11
     (0,2,0)        2.00000E-11
     (0,0,2)       -3.00000E-11
 Nucleus-field energy     =     0.0000000213 hartrees
 Requested basis set is 6-311++G(d,p)
 There are 174 shells and 434 basis functions
 A cutoff of  1.0D-11 yielded  12988 shell pairs
 There are     80354 function pairs (     85341 Cartesian)
 Smallest overlap matrix eigenvalue = 1.92E-06

 Q-Chem warning in module stvman/mkSTV.C, line 306:

 Overlap eigenvalue is smaller than square root of threshold
 Use THRESH >= 12 to get rid of this warning

 Guess MOs from SCF MO coefficient file

 -----------------------------------------------------------------------
  General SCF calculation program by
  Eric Jon Sundstrom, Paul Horn, Yuezhi Mao, Dmitri Zuev, Alec White,
  David Stuck, Shaama M.S., Shane Yost, Joonho Lee, David Small,
  Daniel Levine, Susi Lehtola, Hugh Burton, Evgeny Epifanovsky
 -----------------------------------------------------------------------
 Exchange:     0.2000 Hartree-Fock + 0.0800 Slater + 0.7200 B88
 Correlation:  0.1900 VWN1RPA + 0.8100 LYP
 Using SG-1 standard quadrature grid
 using 4 threads for integral computing
 -------------------------------------------------------
 OpenMP Integral computing Module                
 Release: version 2.0, May 2017, Q-Chem Inc. Pleasanton 
 -------------------------------------------------------
 -------------------------------------------------------
 OpenMP BLAS3 based DFT computing Module                
 Release: version 1.0, May 2013, Q-Chem Inc. Pittsburgh 
 -------------------------------------------------------
 A restricted SCF calculation will be
 performed using DIIS
 SCF converges when DIIS error is below 1.0e-08
 ---------------------------------------
  Cycle       Energy         DIIS error
 ---------------------------------------
    1    -693.0210486645      4.15e-04  
    2    -693.0273260868      6.02e-05  
    3    -693.0273688946      5.38e-05  
    4    -693.0274080233      2.91e-05  
    5    -693.0274214506      7.29e-06  
    6    -693.0274223452      2.24e-06  
    7    -693.0274224238      6.98e-07  
    8    -693.0274224321      1.63e-07  
    9    -693.0274224327      4.70e-08  
   10    -693.0274224327      1.85e-08  
   11    -693.0274224327      4.96e-09  Convergence criterion met
 ---------------------------------------
 SCF time:   CPU 498.97s  wall 129.00s 
 SCF   energy in the final basis set =     -693.0274224327
 Total energy in the final basis set =     -693.0274224327

 --------------------------------------------------------------

                    Orbital Energies (a.u.)
 --------------------------------------------------------------

 Alpha MOs
 -- Occupied --
-19.186 -19.151 -19.127 -19.098 -10.320 -10.243 -10.227 -10.219
-10.202 -10.188 -10.183 -10.175 -10.155 -10.153  -1.122  -1.052
 -1.043  -1.006  -0.861  -0.800  -0.761  -0.749  -0.690  -0.669
 -0.639  -0.630  -0.602  -0.564  -0.544  -0.521  -0.509  -0.494
 -0.481  -0.467  -0.455  -0.452  -0.434  -0.427  -0.421  -0.410
 -0.400  -0.390  -0.388  -0.377  -0.369  -0.367  -0.364  -0.352
 -0.342  -0.336  -0.331  -0.315  -0.293  -0.291  -0.262
 -- Virtual --
 -0.036  -0.019  -0.018  -0.005   0.005   0.013   0.020   0.028
  0.029   0.036   0.040   0.043   0.053   0.058   0.061   0.065
  0.068   0.072   0.075   0.078   0.085   0.090   0.096   0.100
  0.101   0.106   0.111   0.115   0.119   0.123   0.126   0.128
  0.133   0.134   0.136   0.139   0.143   0.145   0.147   0.151
  0.152   0.153   0.156   0.158   0.165   0.166   0.168   0.171
  0.175   0.180   0.186   0.187   0.193   0.197   0.199   0.207
  0.208   0.210   0.214   0.223   0.231   0.235   0.237   0.241
  0.244   0.245   0.251   0.255   0.261   0.264   0.269   0.273
  0.275   0.281   0.284   0.284   0.292   0.297   0.306   0.308
  0.312   0.316   0.320   0.331   0.332   0.338   0.340   0.347
  0.350   0.351   0.356   0.362   0.369   0.376   0.378   0.388
  0.390   0.394   0.402   0.408   0.413   0.422   0.442   0.450
  0.457   0.461   0.478   0.486   0.495   0.507   0.513   0.533
  0.538   0.543   0.546   0.553   0.562   0.569   0.577   0.585
  0.598   0.606   0.612   0.630   0.631   0.638   0.651   0.654
  0.656   0.674   0.681   0.691   0.707   0.712   0.715   0.719
  0.729   0.735   0.743   0.751   0.755   0.761   0.763   0.774
  0.779   0.783   0.790   0.792   0.816   0.821   0.834   0.855
  0.864   0.895   0.907   0.937   0.953   0.964   0.971   0.995
  1.004   1.031   1.047   1.072   1.080   1.099   1.104   1.117
  1.149   1.172   1.178   1.182   1.192   1.208   1.217   1.221
  1.242   1.251   1.257   1.264   1.276   1.302   1.314   1.329
  1.351   1.352   1.367   1.387   1.419   1.438   1.454   1.456
  1.479   1.483   1.493   1.507   1.512   1.528   1.542   1.548
  1.555   1.567   1.581   1.586   1.600   1.601   1.615   1.622
  1.634   1.634   1.646   1.651   1.659   1.669   1.675   1.687
  1.692   1.711   1.725   1.734   1.742   1.744   1.759   1.764
  1.786   1.796   1.800   1.808   1.818   1.833   1.848   1.858
  1.871   1.892   1.916   1.924   1.940   1.955   1.972   1.983
  1.984   2.000   2.012   2.046   2.053   2.071   2.085   2.098
  2.118   2.150   2.155   2.173   2.209   2.211   2.215   2.231
  2.247   2.261   2.272   2.306   2.315   2.339   2.355   2.366
  2.374   2.394   2.423   2.459   2.461   2.498   2.518   2.527
  2.541   2.554   2.559   2.576   2.588   2.595   2.613   2.627
  2.637   2.650   2.660   2.677   2.682   2.689   2.702   2.730
  2.746   2.761   2.764   2.776   2.794   2.808   2.840   2.862
  2.867   2.878   2.902   2.924   2.945   2.966   2.982   3.010
  3.017   3.035   3.040   3.059   3.065   3.083   3.095   3.111
  3.123   3.162   3.171   3.187   3.191   3.217   3.234   3.258
  3.285   3.298   3.318   3.369   3.383   3.412   3.433   3.502
  3.554   3.608   3.670   3.783   3.796   3.806   3.811   3.840
  3.860   3.863   3.892   3.916   3.926   3.957   4.025   4.046
  4.058   4.100   4.149   4.203   4.229   4.253   4.309   4.350
  4.390   4.997   5.090   5.139   5.187   5.197   5.373   5.437
  5.479   5.592   5.653   5.725   5.877  23.748  23.774  23.828
 23.837  23.901  23.924  23.938  23.965  23.993  24.006  49.876
 49.938  50.006  50.021
 --------------------------------------------------------------

          Ground-State Mulliken Net Atomic Charges

     Atom                 Charge (a.u.)
  ----------------------------------------
      1 C                     0.401010
      2 H                     0.269919
      3 C                    -0.419448
      4 H                     0.217477
      5 O                    -0.243762
      6 H                     0.254800
      7 C                    -0.688339
      8 H                     0.190856
      9 H                     0.169126
     10 C                     0.577082
     11 C                    -0.367173
     12 O                    -0.209243
     13 C                    -0.796458
     14 H                     0.211883
     15 H                     0.150253
     16 C                    -0.381930
     17 H                     0.149077
     18 H                     0.225868
     19 C                    -0.245228
     20 O                    -0.155112
     21 C                    -0.501266
     22 H                     0.170602
     23 H                     0.156602
     24 H                     0.156299
     25 C                    -0.465414
     26 H                     0.176620
     27 H                     0.151289
     28 H                     0.169121
     29 H                     0.300734
     30 O                    -0.128357
     31 H                     0.254602
     32 H                     0.248509
  ----------------------------------------
  Sum of atomic charges =     0.000000

 -----------------------------------------------------------------
                    Cartesian Multipole Moments
 -----------------------------------------------------------------
    Charge (ESU x 10^10)
                 0.0000
    Dipole Moment (Debye)
         X       2.9881      Y       1.6597      Z      -2.4339
       Tot       4.1961
    Quadrupole Moments (Debye-Ang)
        XX     -98.4459     XY      11.4779     YY     -82.6750
        XZ     -14.3140     YZ       5.5100     ZZ     -89.9020
    Octopole Moments (Debye-Ang^2)
       XXX      54.9630    XXY       9.8906    XYY       8.2331
       YYY      37.1138    XXZ     -28.2193    XYZ       1.5277
       YYZ       6.5428    XZZ      -6.2247    YZZ       9.4064
       ZZZ      -2.8473
    Hexadecapole Moments (Debye-Ang^3)
      XXXX   -2835.0267   XXXY     129.9541   XXYY    -576.4072
      XYYY       7.5904   YYYY    -721.0930   XXXZ    -168.9815
      XXYZ       4.6285   XYYZ     -10.0270   YYYZ      22.2061
      XXZZ    -578.9764   XYZZ      12.8499   YYZZ    -225.4497
      XZZZ      -8.7755   YZZZ      -1.1302   ZZZZ    -541.2427
 -----------------------------------------------------------------
 Calculating analytic gradient of the SCF energy
 Gradient of SCF Energy
            1           2           3           4           5           6
    1  -0.0003050  -0.0000430  -0.0002041   0.0000160  -0.0011557   0.0000010
    2   0.0007168   0.0003924  -0.0004289  -0.0000864   0.0003428  -0.0004033
    3  -0.0003059   0.0000770   0.0001370  -0.0000117   0.0006084  -0.0001309
            7           8           9          10          11          12
    1  -0.0002587  -0.0000770   0.0000193   0.0019577  -0.0034337   0.0016049
    2  -0.0000690  -0.0002282  -0.0001490  -0.0016150   0.0032396  -0.0002273
    3   0.0005902   0.0000154   0.0000126  -0.0006692   0.0018389  -0.0012697
           13          14          15          16          17          18
    1  -0.0002322   0.0000969   0.0001147   0.0000419   0.0002910   0.0000462
    2  -0.0001360   0.0000074   0.0000447  -0.0004689   0.0002864   0.0001105
    3  -0.0003032  -0.0001152  -0.0000285   0.0001569  -0.0000065  -0.0000867
           19          20          21          22          23          24
    1   0.0002561   0.0005947  -0.0006393   0.0000419   0.0000245  -0.0001729
    2   0.0003443  -0.0004564  -0.0000517   0.0000223  -0.0001085   0.0003828
    3   0.0004750   0.0001279  -0.0002718  -0.0000079  -0.0000719  -0.0000174
           25          26          27          28          29          30
    1   0.0001971   0.0003158  -0.0000640   0.0000744   0.0001968   0.0011512
    2   0.0001540   0.0001793   0.0002360   0.0000415  -0.0006563  -0.0010085
    3   0.0000802   0.0001983   0.0000200  -0.0001426  -0.0006631  -0.0001155
           31          32
    1  -0.0001840  -0.0002725
    2  -0.0006321   0.0002250
    3   0.0001697  -0.0002900
 Max gradient component =       3.434E-03
 RMS gradient           =       6.996E-04
 Gradient time:  CPU 131.52 s  wall 33.04 s
 Geometry Optimization Parameters
   NAtoms,    NIC,     NZ,  NCons,   NDum,   NFix, NCnnct, MaxDiis
       32     251       0       0       0       0       0       0

 Cartesian Hessian Update
 Hessian Updated using BFGS Update


** GEOMETRY OPTIMIZATION IN DELOCALIZED INTERNAL COORDINATES **
   Searching for a Minimum

   Optimization Cycle:   7

                       Coordinates (Angstroms)
     ATOM                X               Y               Z
      1  C        -0.9461193312   -0.1115202586   -0.5335526389
      2  H        -1.1576149308    0.1240764634   -1.5858777090
      3  C        -0.0458794084    1.0090579334    0.0081479275
      4  H         0.2101102853    0.7848283484    1.0503109762
      5  O        -0.7703208217    2.2565533891   -0.0348900495
      6  H        -0.2866808067    2.9233338191    0.4626765145
      7  C         1.2382490860    1.1388536502   -0.8178575938
      8  H         0.9546986966    1.3918198088   -1.8444232668
      9  H         1.8338684393    1.9767460747   -0.4366329295
     10  C         2.0739092406   -0.1668319605   -0.8423042766
     11  C         2.7761251097   -0.3865982096    0.4979953532
     12  O         2.4301022071   -1.1553650652    1.3505006664
     13  C         1.1820718528   -1.3519084528   -1.2505179944
     14  H         1.7348201318   -2.2878061195   -1.1323625893
     15  H         0.9686318053   -1.2436533247   -2.3203736454
     16  C        -0.1452047679   -1.4301694135   -0.4785106533
     17  H        -0.7391509400   -2.2365623125   -0.9108262178
     18  H         0.0584404856   -1.7023317827    0.5599406117
     19  C        -2.3515865312   -0.1778840543    0.1501981295
     20  O        -3.1421795331    0.9287150353   -0.3137126110
     21  C        -3.1375846527   -1.4107145813   -0.3094368616
     22  H        -4.1784667239   -1.2883912041   -0.0028981050
     23  H        -3.1167266825   -1.5031983178   -1.3988307786
     24  H        -2.7550176320   -2.3320488522    0.1330102307
     25  C        -2.2769729460   -0.1445614352    1.6860850986
     26  H        -1.8492704577    0.7952415051    2.0430568376
     27  H        -1.6799110248   -0.9686059561    2.0870116346
     28  H        -3.2877213009   -0.2246838447    2.0917076558
     29  H        -2.6044833882    1.7256826520   -0.2151161215
     30  O         3.9005273827    0.3633778508    0.6979381692
     31  H         4.0976315590    0.8921084987   -0.0839440831
     32  H         2.8578190918   -0.0463369159   -1.6003957382
   Point Group: c1    Number of degrees of freedom:    90


   Energy is   -693.027422433

 Hessian Updated using BFGS Update

 88 Hessian modes will be used to form the next step
  Hessian Eigenvalues:
     0.002925    0.004725    0.004941    0.005794    0.006293    0.006568
     0.007308    0.011732    0.015591    0.019888    0.021354    0.021621
     0.033779    0.037900    0.039967    0.041182    0.044042    0.045640
     0.046355    0.048506    0.049708    0.049957    0.053806    0.053868
     0.054944    0.056110    0.056700    0.056874    0.057750    0.060464
     0.062564    0.068709    0.071909    0.081296    0.083780    0.084687
     0.087164    0.091632    0.112060    0.138829    0.147906    0.153537
     0.158788    0.159502    0.159987    0.160128    0.160337    0.162098
     0.163673    0.166322    0.175932    0.177031    0.198426    0.227424
     0.244805    0.264101    0.267023    0.274854    0.279104    0.286513
     0.289759    0.291210    0.292702    0.294301    0.307778    0.335620
     0.338165    0.338742    0.338840    0.339278    0.339647    0.340330
     0.340495    0.340774    0.341230    0.341745    0.342113    0.342891
     0.343212    0.343961    0.400231    0.411595    0.413069    0.497871
     0.519860    0.523213    0.538788    0.935991

 Minimum Search - Taking Simple RFO Step
 Searching for Lamda that Minimizes Along All modes
 Value Taken    Lamda =  -0.00035071
 Step Taken.  Stepsize is  0.138255

                             Maximum     Tolerance    Cnvgd?
         Gradient           0.002993      0.000300      NO
         Displacement       0.043053      0.001200      NO
         Energy change      0.000057      0.000001      NO


 New Cartesian Coordinates Obtained by Inverse Iteration

 Displacement from previous Coordinates is:  0.350429
 ----------------------------------------------------------------
             Standard Nuclear Orientation (Angstroms)
    I     Atom           X                Y                Z
 ----------------------------------------------------------------
    1      C      -0.9450310663    -0.1102722534    -0.5334113612
    2      H      -1.1605049319     0.1136105546    -1.5874726639
    3      C      -0.0394803104     1.0163889497    -0.0078283546
    4      H       0.2171602389     0.8052338440     1.0370405211
    5      O      -0.7539303090     2.2687673633    -0.0675919798
    6      H      -0.2661402510     2.9382638452     0.4224832506
    7      C       1.2447871055     1.1317636486    -0.8357760300
    8      H       0.9628916750     1.3745229685    -1.8652730012
    9      H       1.8431801563     1.9720234853    -0.4641450296
   10      C       2.0750889036    -0.1768865922    -0.8439342858
   11      C       2.7729207232    -0.3875373161     0.4997962095
   12      O       2.4301858134    -1.1588058831     1.3517823553
   13      C       1.1806677865    -1.3619896241    -1.2422047630
   14      H       1.7308714854    -2.2981181148    -1.1150629639
   15      H       0.9668311656    -1.2631806585    -2.3129024002
   16      C      -0.1454992989    -1.4292030324    -0.4678933187
   17      H      -0.7416231551    -2.2387116641    -0.8914138186
   18      H       0.0590324055    -1.6929233160     0.5728102080
   19      C      -2.3493841890    -0.1757902798     0.1557677742
   20      O      -3.1368775789     0.9440270556    -0.2813795926
   21      C      -3.1462089313    -1.3936477167    -0.3237121874
   22      H      -4.1841560960    -1.2723935500    -0.0069568062
   23      H      -3.1344026674    -1.4633975800    -1.4149818564
   24      H      -2.7654012439    -2.3263687455     0.0960657920
   25      C      -2.2679844302    -0.1758337313     1.6916172013
   26      H      -1.8345316911     0.7539895985     2.0670610772
   27      H      -1.6731553841    -1.0113894413     2.0717798231
   28      H      -3.2771557731    -0.2600702422     2.1004744679
   29      H      -2.5968980948     1.7366547855    -0.1621020384
   30      O       3.8637656383     0.4055065647     0.7198139947
   31      H       4.0538001153     0.9447135472    -0.0568801319
   32      H       2.8632956838    -0.0677235007    -1.5994541492
 ----------------------------------------------------------------
 Molecular Point Group                 C1    NOp =  1
 Largest Abelian Subgroup              C1    NOp =  1
 Nuclear Repulsion Energy =  1016.8430316599 hartrees
 There are       55 alpha and       55 beta electrons
 Applying Cartesian multipole field
    Component          Value
    ---------          -----
     (2,0,0)        1.00000E-11
     (0,2,0)        2.00000E-11
     (0,0,2)       -3.00000E-11
 Nucleus-field energy     =     0.0000000213 hartrees
 Requested basis set is 6-311++G(d,p)
 There are 174 shells and 434 basis functions
 A cutoff of  1.0D-11 yielded  12988 shell pairs
 There are     80372 function pairs (     85360 Cartesian)
 Smallest overlap matrix eigenvalue = 1.94E-06

 Q-Chem warning in module stvman/mkSTV.C, line 306:

 Overlap eigenvalue is smaller than square root of threshold
 Use THRESH >= 12 to get rid of this warning

 Guess MOs from SCF MO coefficient file

 -----------------------------------------------------------------------
  General SCF calculation program by
  Eric Jon Sundstrom, Paul Horn, Yuezhi Mao, Dmitri Zuev, Alec White,
  David Stuck, Shaama M.S., Shane Yost, Joonho Lee, David Small,
  Daniel Levine, Susi Lehtola, Hugh Burton, Evgeny Epifanovsky
 -----------------------------------------------------------------------
 Exchange:     0.2000 Hartree-Fock + 0.0800 Slater + 0.7200 B88
 Correlation:  0.1900 VWN1RPA + 0.8100 LYP
 Using SG-1 standard quadrature grid
 using 4 threads for integral computing
 -------------------------------------------------------
 OpenMP Integral computing Module                
 Release: version 2.0, May 2017, Q-Chem Inc. Pleasanton 
 -------------------------------------------------------
 -------------------------------------------------------
 OpenMP BLAS3 based DFT computing Module                
 Release: version 1.0, May 2013, Q-Chem Inc. Pittsburgh 
 -------------------------------------------------------
 A restricted SCF calculation will be
 performed using DIIS
 SCF converges when DIIS error is below 1.0e-08
 ---------------------------------------
  Cycle       Energy         DIIS error
 ---------------------------------------
    1    -693.0252934263      2.50e-04  
    2    -693.0275850600      3.32e-05  
    3    -693.0275868248      4.32e-05  
    4    -693.0276162981      1.30e-05  
    5    -693.0276187400      5.10e-06  
    6    -693.0276191842      1.31e-06  
    7    -693.0276192138      4.74e-07  
    8    -693.0276192184      1.07e-07  
    9    -693.0276192187      3.50e-08  
   10    -693.0276192188      1.61e-08  
   11    -693.0276192188      3.53e-09  Convergence criterion met
 ---------------------------------------
 SCF time:   CPU 498.92s  wall 129.00s 
 SCF   energy in the final basis set =     -693.0276192188
 Total energy in the final basis set =     -693.0276192188

 --------------------------------------------------------------

                    Orbital Energies (a.u.)
 --------------------------------------------------------------

 Alpha MOs
 -- Occupied --
-19.186 -19.151 -19.127 -19.098 -10.320 -10.243 -10.227 -10.218
-10.202 -10.188 -10.183 -10.175 -10.155 -10.153  -1.122  -1.052
 -1.043  -1.006  -0.861  -0.800  -0.761  -0.749  -0.690  -0.670
 -0.639  -0.630  -0.602  -0.564  -0.545  -0.521  -0.509  -0.493
 -0.481  -0.467  -0.455  -0.453  -0.434  -0.427  -0.422  -0.410
 -0.400  -0.390  -0.388  -0.377  -0.369  -0.367  -0.363  -0.352
 -0.342  -0.336  -0.331  -0.315  -0.293  -0.291  -0.262
 -- Virtual --
 -0.036  -0.020  -0.018  -0.005   0.005   0.012   0.020   0.028
  0.029   0.036   0.041   0.043   0.053   0.058   0.061   0.065
  0.069   0.073   0.075   0.078   0.085   0.089   0.096   0.100
  0.101   0.106   0.111   0.115   0.119   0.123   0.126   0.128
  0.133   0.134   0.136   0.139   0.144   0.145   0.147   0.151
  0.152   0.153   0.156   0.157   0.165   0.166   0.168   0.171
  0.175   0.180   0.186   0.187   0.194   0.197   0.199   0.206
  0.208   0.211   0.214   0.224   0.230   0.234   0.238   0.239
  0.243   0.246   0.249   0.255   0.261   0.264   0.268   0.273
  0.275   0.281   0.284   0.284   0.292   0.296   0.306   0.307
  0.312   0.316   0.320   0.330   0.332   0.337   0.340   0.346
  0.349   0.352   0.356   0.362   0.370   0.377   0.378   0.388
  0.390   0.394   0.402   0.407   0.412   0.422   0.441   0.449
  0.458   0.462   0.478   0.484   0.494   0.507   0.512   0.533
  0.537   0.544   0.545   0.552   0.562   0.571   0.578   0.585
  0.598   0.607   0.611   0.629   0.633   0.637   0.650   0.653
  0.657   0.674   0.681   0.692   0.707   0.711   0.714   0.718
  0.727   0.734   0.744   0.751   0.754   0.760   0.764   0.774
  0.780   0.784   0.788   0.791   0.816   0.821   0.834   0.855
  0.866   0.898   0.907   0.940   0.952   0.965   0.971   0.996
  1.005   1.033   1.045   1.069   1.080   1.101   1.106   1.116
  1.150   1.171   1.176   1.182   1.191   1.208   1.216   1.222
  1.238   1.250   1.255   1.262   1.278   1.301   1.316   1.327
  1.348   1.350   1.366   1.387   1.420   1.438   1.455   1.458
  1.480   1.484   1.492   1.504   1.513   1.528   1.542   1.549
  1.556   1.565   1.582   1.586   1.599   1.601   1.616   1.622
  1.632   1.634   1.647   1.653   1.661   1.666   1.673   1.687
  1.693   1.710   1.724   1.734   1.742   1.745   1.755   1.764
  1.785   1.795   1.799   1.805   1.816   1.833   1.847   1.859
  1.871   1.890   1.913   1.923   1.939   1.954   1.971   1.982
  1.983   2.000   2.009   2.046   2.053   2.070   2.085   2.098
  2.118   2.148   2.154   2.173   2.209   2.212   2.214   2.231
  2.245   2.261   2.271   2.306   2.316   2.339   2.354   2.365
  2.372   2.392   2.424   2.457   2.460   2.498   2.518   2.527
  2.540   2.553   2.559   2.576   2.588   2.595   2.614   2.627
  2.637   2.649   2.661   2.679   2.681   2.688   2.704   2.732
  2.743   2.760   2.764   2.775   2.792   2.807   2.839   2.863
  2.866   2.876   2.905   2.924   2.946   2.965   2.982   3.007
  3.019   3.037   3.039   3.055   3.063   3.081   3.093   3.111
  3.124   3.162   3.173   3.188   3.193   3.218   3.233   3.257
  3.284   3.297   3.317   3.370   3.386   3.414   3.433   3.501
  3.553   3.608   3.672   3.782   3.797   3.805   3.811   3.841
  3.859   3.863   3.892   3.913   3.927   3.955   4.023   4.044
  4.057   4.101   4.150   4.202   4.229   4.254   4.308   4.349
  4.388   5.000   5.090   5.140   5.186   5.195   5.374   5.436
  5.477   5.591   5.652   5.723   5.877  23.747  23.773  23.827
 23.836  23.901  23.923  23.938  23.965  23.993  24.004  49.876
 49.938  50.004  50.020
 --------------------------------------------------------------

          Ground-State Mulliken Net Atomic Charges

     Atom                 Charge (a.u.)
  ----------------------------------------
      1 C                     0.377567
      2 H                     0.267316
      3 C                    -0.401958
      4 H                     0.219517
      5 O                    -0.244473
      6 H                     0.253659
      7 C                    -0.709492
      8 H                     0.191381
      9 H                     0.165520
     10 C                     0.597414
     11 C                    -0.366974
     12 O                    -0.208339
     13 C                    -0.807992
     14 H                     0.212163
     15 H                     0.150494
     16 C                    -0.363415
     17 H                     0.146924
     18 H                     0.223796
     19 C                    -0.246149
     20 O                    -0.155401
     21 C                    -0.506105
     22 H                     0.170674
     23 H                     0.156864
     24 H                     0.156081
     25 C                    -0.456191
     26 H                     0.173950
     27 H                     0.151348
     28 H                     0.169791
     29 H                     0.302950
     30 O                    -0.126294
     31 H                     0.254875
     32 H                     0.250499
  ----------------------------------------
  Sum of atomic charges =     0.000000

 -----------------------------------------------------------------
                    Cartesian Multipole Moments
 -----------------------------------------------------------------
    Charge (ESU x 10^10)
                 0.0000
    Dipole Moment (Debye)
         X       2.9777      Y       1.6288      Z      -2.4339
       Tot       4.1765
    Quadrupole Moments (Debye-Ang)
        XX     -98.3485     XY      11.5779     YY     -82.6231
        XZ     -14.2169     YZ       5.5075     ZZ     -90.0308
    Octopole Moments (Debye-Ang^2)
       XXX      54.4840    XXY       9.1485    XYY       8.9100
       YYY      37.0718    XXZ     -28.0280    XYZ       1.1867
       YYZ       6.5966    XZZ      -6.6710    YZZ       8.9198
       ZZZ      -3.1334
    Hexadecapole Moments (Debye-Ang^3)
      XXXX   -2822.4469   XXXY     126.3640   XXYY    -574.2550
      XYYY       6.9279   YYYY    -723.1604   XXXZ    -163.9813
      XXYZ       5.0132   XYYZ     -11.0509   YYYZ      24.0494
      XXZZ    -577.6205   XYZZ      11.6885   YYZZ    -227.6185
      XZZZ      -9.3798   YZZZ       0.6901   ZZZZ    -543.0158
 -----------------------------------------------------------------
 Calculating analytic gradient of the SCF energy
 Gradient of SCF Energy
            1           2           3           4           5           6
    1  -0.0000083  -0.0000338   0.0000468   0.0000230  -0.0000700  -0.0000809
    2  -0.0000048   0.0001182  -0.0002126  -0.0000959   0.0005497  -0.0001548
    3  -0.0001050   0.0000283  -0.0000754  -0.0000408   0.0001658  -0.0001339
            7           8           9          10          11          12
    1  -0.0004660  -0.0000277   0.0001315   0.0008924  -0.0005348  -0.0000486
    2   0.0003141  -0.0000838  -0.0001844  -0.0005118  -0.0002470   0.0006071
    3   0.0003769  -0.0000060  -0.0000277   0.0001166  -0.0003533  -0.0001768
           13          14          15          16          17          18
    1  -0.0001874   0.0001018   0.0001077   0.0001556   0.0003321   0.0000390
    2  -0.0000462   0.0000587   0.0000603  -0.0001964   0.0002425   0.0000080
    3  -0.0000933  -0.0000653  -0.0000497  -0.0000222   0.0000204   0.0001328
           19          20          21          22          23          24
    1   0.0002429  -0.0000952  -0.0007562   0.0000023  -0.0000593  -0.0000235
    2   0.0002320  -0.0003076   0.0003827  -0.0000235  -0.0001123   0.0003323
    3   0.0004124  -0.0002958  -0.0000976  -0.0000236  -0.0000821   0.0000250
           25          26          27          28          29          30
    1   0.0000359   0.0000687   0.0000168   0.0000461   0.0000741   0.0004188
    2   0.0001099  -0.0000230   0.0000041  -0.0000483  -0.0007554   0.0000810
    3   0.0002146   0.0000209  -0.0000094  -0.0001103   0.0000701   0.0000600
           31          32
    1  -0.0001046  -0.0002392
    2  -0.0002385   0.0001457
    3   0.0002376  -0.0001132
 Max gradient component =       8.924E-04
 RMS gradient           =       2.431E-04
 Gradient time:  CPU 131.91 s  wall 33.14 s
 Geometry Optimization Parameters
   NAtoms,    NIC,     NZ,  NCons,   NDum,   NFix, NCnnct, MaxDiis
       32     251       0       0       0       0       0       0

 Cartesian Hessian Update
 Hessian Updated using BFGS Update


** GEOMETRY OPTIMIZATION IN DELOCALIZED INTERNAL COORDINATES **
   Searching for a Minimum

   Optimization Cycle:   8

                       Coordinates (Angstroms)
     ATOM                X               Y               Z
      1  C        -0.9450310663   -0.1102722534   -0.5334113612
      2  H        -1.1605049319    0.1136105546   -1.5874726639
      3  C        -0.0394803104    1.0163889497   -0.0078283546
      4  H         0.2171602389    0.8052338440    1.0370405211
      5  O        -0.7539303090    2.2687673633   -0.0675919798
      6  H        -0.2661402510    2.9382638452    0.4224832506
      7  C         1.2447871055    1.1317636486   -0.8357760300
      8  H         0.9628916750    1.3745229685   -1.8652730012
      9  H         1.8431801563    1.9720234853   -0.4641450296
     10  C         2.0750889036   -0.1768865922   -0.8439342858
     11  C         2.7729207232   -0.3875373161    0.4997962095
     12  O         2.4301858134   -1.1588058831    1.3517823553
     13  C         1.1806677865   -1.3619896241   -1.2422047630
     14  H         1.7308714854   -2.2981181148   -1.1150629639
     15  H         0.9668311656   -1.2631806585   -2.3129024002
     16  C        -0.1454992989   -1.4292030324   -0.4678933187
     17  H        -0.7416231551   -2.2387116641   -0.8914138186
     18  H         0.0590324055   -1.6929233160    0.5728102080
     19  C        -2.3493841890   -0.1757902798    0.1557677742
     20  O        -3.1368775789    0.9440270556   -0.2813795926
     21  C        -3.1462089313   -1.3936477167   -0.3237121874
     22  H        -4.1841560960   -1.2723935500   -0.0069568062
     23  H        -3.1344026674   -1.4633975800   -1.4149818564
     24  H        -2.7654012439   -2.3263687455    0.0960657920
     25  C        -2.2679844302   -0.1758337313    1.6916172013
     26  H        -1.8345316911    0.7539895985    2.0670610772
     27  H        -1.6731553841   -1.0113894413    2.0717798231
     28  H        -3.2771557731   -0.2600702422    2.1004744679
     29  H        -2.5968980948    1.7366547855   -0.1621020384
     30  O         3.8637656383    0.4055065647    0.7198139947
     31  H         4.0538001153    0.9447135472   -0.0568801319
     32  H         2.8632956838   -0.0677235007   -1.5994541492
   Point Group: c1    Number of degrees of freedom:    90


   Energy is   -693.027619219

 Hessian Updated using BFGS Update

 89 Hessian modes will be used to form the next step
  Hessian Eigenvalues:
     0.002496    0.004693    0.004916    0.005684    0.006457    0.006746
     0.007209    0.011732    0.016368    0.019879    0.021563    0.021698
     0.033634    0.037888    0.040446    0.042580    0.044741    0.045771
     0.047305    0.048565    0.049638    0.050006    0.053716    0.053901
     0.054912    0.055382    0.056750    0.056807    0.057250    0.060573
     0.062538    0.068781    0.072467    0.081377    0.083768    0.084633
     0.087100    0.091643    0.112063    0.139046    0.146869    0.152396
     0.158776    0.158817    0.159961    0.159999    0.160022    0.160287
     0.162050    0.163753    0.164223    0.173246    0.177133    0.197680
     0.222818    0.245002    0.264537    0.266920    0.274856    0.278924
     0.286326    0.289376    0.291265    0.292689    0.293983    0.307779
     0.335619    0.338121    0.338745    0.338839    0.339276    0.339704
     0.340309    0.340493    0.341028    0.341324    0.341712    0.342178
     0.343021    0.343191    0.344015    0.397688    0.405454    0.412637
     0.497455    0.519779    0.523052    0.538561    0.933533

 Minimum Search - Taking Simple RFO Step
 Searching for Lamda that Minimizes Along All modes
 Value Taken    Lamda =  -0.00012758
 Step Taken.  Stepsize is  0.167698

                             Maximum     Tolerance    Cnvgd?
         Gradient           0.001105      0.000300      NO
         Displacement       0.063250      0.001200      NO
         Energy change     -0.000197      0.000001      NO


 New Cartesian Coordinates Obtained by Inverse Iteration

 Displacement from previous Coordinates is:  0.295111
 ----------------------------------------------------------------
             Standard Nuclear Orientation (Angstroms)
    I     Atom           X                Y                Z
 ----------------------------------------------------------------
    1      C      -0.9429545075    -0.1087344440    -0.5334673303
    2      H      -1.1576228919     0.1136156750    -1.5879662040
    3      C      -0.0326668146     1.0147251162    -0.0097555816
    4      H       0.2255202871     0.8038619937     1.0349676833
    5      O      -0.7427872483     2.2689231912    -0.0680897744
    6      H      -0.2548102023     2.9346952434     0.4276634947
    7      C       1.2495108053     1.1237855100    -0.8413949871
    8      H       0.9664283144     1.3642024908    -1.8711199391
    9      H       1.8504563749     1.9641287938    -0.4741319045
   10      C       2.0732618471    -0.1887827268    -0.8462503600
   11      C       2.7786793384    -0.4007393646     0.4936777622
   12      O       2.4786430184    -1.2134020147     1.3233986446
   13      C       1.1748235887    -1.3717629459    -1.2408716838
   14      H       1.7206833929    -2.3100456176    -1.1112475701
   15      H       0.9593520346    -1.2752675956    -2.3114551033
   16      C      -0.1512750774    -1.4314200118    -0.4661213463
   17      H      -0.7532314437    -2.2389855943    -0.8866600492
   18      H       0.0525157239    -1.6946008352     0.5748501265
   19      C      -2.3468208440    -0.1693746506     0.1547543813
   20      O      -3.1316791118     0.9544839074    -0.2799938862
   21      C      -3.1392493815    -1.3895931897    -0.3255557224
   22      H      -4.1775750777    -1.2730335776    -0.0081169205
   23      H      -3.1280209639    -1.4564389080    -1.4169543209
   24      H      -2.7542229664    -2.3226421654     0.0909195587
   25      C      -2.2659925552    -0.1731529952     1.6903647219
   26      H      -1.8334853753     0.7561748439     2.0680717263
   27      H      -1.6702650238    -1.0092821909     2.0680261148
   28      H      -3.2747323043    -0.2590268086     2.1003956851
   29      H      -2.5955523306     1.7495562704    -0.1530443338
   30      O       3.8233126596     0.4464492346     0.7369858000
   31      H       3.9832472005     1.0174364874    -0.0242056841
   32      H       2.8626230279    -0.0845301527    -1.6015570556
 ----------------------------------------------------------------
 Molecular Point Group                 C1    NOp =  1
 Largest Abelian Subgroup              C1    NOp =  1
 Nuclear Repulsion Energy =  1016.8309072089 hartrees
 There are       55 alpha and       55 beta electrons
 Applying Cartesian multipole field
    Component          Value
    ---------          -----
     (2,0,0)        1.00000E-11
     (0,2,0)        2.00000E-11
     (0,0,2)       -3.00000E-11
 Nucleus-field energy     =     0.0000000214 hartrees
 Requested basis set is 6-311++G(d,p)
 There are 174 shells and 434 basis functions
 A cutoff of  1.0D-11 yielded  12999 shell pairs
 There are     80404 function pairs (     85391 Cartesian)
 Smallest overlap matrix eigenvalue = 1.96E-06

 Q-Chem warning in module stvman/mkSTV.C, line 306:

 Overlap eigenvalue is smaller than square root of threshold
 Use THRESH >= 12 to get rid of this warning

 Guess MOs from SCF MO coefficient file

 -----------------------------------------------------------------------
  General SCF calculation program by
  Eric Jon Sundstrom, Paul Horn, Yuezhi Mao, Dmitri Zuev, Alec White,
  David Stuck, Shaama M.S., Shane Yost, Joonho Lee, David Small,
  Daniel Levine, Susi Lehtola, Hugh Burton, Evgeny Epifanovsky
 -----------------------------------------------------------------------
 Exchange:     0.2000 Hartree-Fock + 0.0800 Slater + 0.7200 B88
 Correlation:  0.1900 VWN1RPA + 0.8100 LYP
 Using SG-1 standard quadrature grid
 using 4 threads for integral computing
 -------------------------------------------------------
 OpenMP Integral computing Module                
 Release: version 2.0, May 2017, Q-Chem Inc. Pleasanton 
 -------------------------------------------------------
 -------------------------------------------------------
 OpenMP BLAS3 based DFT computing Module                
 Release: version 1.0, May 2013, Q-Chem Inc. Pittsburgh 
 -------------------------------------------------------
 A restricted SCF calculation will be
 performed using DIIS
 SCF converges when DIIS error is below 1.0e-08
 ---------------------------------------
  Cycle       Energy         DIIS error
 ---------------------------------------
    1    -693.0233683771      3.32e-04  
    2    -693.0276375831      4.45e-05  
    3    -693.0276843740      2.98e-05  
    4    -693.0276940833      1.73e-05  
    5    -693.0276989776      2.21e-06  
    6    -693.0276990153      1.89e-06  
    7    -693.0276990754      4.52e-07  
    8    -693.0276990791      1.03e-07  
    9    -693.0276990794      3.50e-08  
   10    -693.0276990794      1.31e-08  
   11    -693.0276990794      2.69e-09  Convergence criterion met
 ---------------------------------------
 SCF time:   CPU 498.89s  wall 128.00s 
 SCF   energy in the final basis set =     -693.0276990794
 Total energy in the final basis set =     -693.0276990794

 --------------------------------------------------------------

                    Orbital Energies (a.u.)
 --------------------------------------------------------------

 Alpha MOs
 -- Occupied --
-19.186 -19.152 -19.127 -19.099 -10.320 -10.244 -10.228 -10.218
-10.202 -10.187 -10.183 -10.175 -10.156 -10.153  -1.122  -1.053
 -1.043  -1.006  -0.861  -0.800  -0.761  -0.749  -0.690  -0.670
 -0.639  -0.630  -0.602  -0.565  -0.545  -0.521  -0.510  -0.494
 -0.481  -0.466  -0.455  -0.453  -0.434  -0.427  -0.422  -0.411
 -0.401  -0.390  -0.389  -0.378  -0.369  -0.367  -0.363  -0.352
 -0.342  -0.336  -0.332  -0.316  -0.293  -0.292  -0.262
 -- Virtual --
 -0.036  -0.021  -0.017  -0.005   0.005   0.012   0.020   0.028
  0.029   0.037   0.041   0.042   0.053   0.057   0.061   0.065
  0.069   0.073   0.074   0.078   0.085   0.089   0.096   0.099
  0.101   0.106   0.112   0.115   0.119   0.123   0.126   0.128
  0.132   0.134   0.136   0.139   0.144   0.145   0.147   0.150
  0.152   0.154   0.156   0.157   0.165   0.166   0.167   0.171
  0.175   0.180   0.186   0.188   0.194   0.197   0.199   0.206
  0.209   0.211   0.214   0.224   0.230   0.233   0.237   0.238
  0.242   0.247   0.248   0.255   0.261   0.264   0.267   0.272
  0.274   0.281   0.284   0.285   0.293   0.296   0.306   0.307
  0.312   0.317   0.319   0.330   0.332   0.337   0.340   0.346
  0.349   0.352   0.355   0.361   0.372   0.376   0.378   0.388
  0.389   0.395   0.401   0.406   0.411   0.422   0.440   0.448
  0.458   0.462   0.478   0.484   0.493   0.506   0.512   0.534
  0.537   0.542   0.546   0.552   0.564   0.572   0.578   0.584
  0.597   0.606   0.611   0.629   0.634   0.637   0.650   0.652
  0.658   0.674   0.680   0.691   0.705   0.710   0.714   0.716
  0.725   0.735   0.744   0.749   0.754   0.760   0.764   0.774
  0.779   0.784   0.788   0.791   0.816   0.820   0.833   0.855
  0.863   0.900   0.906   0.941   0.947   0.964   0.971   0.996
  1.007   1.033   1.043   1.068   1.082   1.101   1.107   1.115
  1.150   1.172   1.176   1.181   1.192   1.208   1.215   1.222
  1.234   1.252   1.253   1.263   1.276   1.299   1.315   1.325
  1.346   1.350   1.368   1.386   1.421   1.437   1.454   1.459
  1.479   1.485   1.490   1.503   1.514   1.528   1.542   1.548
  1.555   1.565   1.579   1.584   1.597   1.600   1.616   1.622
  1.630   1.633   1.647   1.654   1.662   1.666   1.673   1.688
  1.695   1.708   1.723   1.733   1.742   1.747   1.748   1.762
  1.785   1.794   1.802   1.805   1.816   1.834   1.847   1.861
  1.874   1.888   1.914   1.921   1.941   1.953   1.970   1.983
  1.984   2.001   2.008   2.044   2.053   2.069   2.087   2.098
  2.118   2.148   2.154   2.172   2.209   2.212   2.213   2.229
  2.243   2.261   2.270   2.306   2.316   2.339   2.354   2.364
  2.371   2.392   2.424   2.456   2.459   2.497   2.517   2.526
  2.540   2.552   2.559   2.575   2.587   2.594   2.614   2.627
  2.639   2.647   2.661   2.679   2.681   2.687   2.704   2.733
  2.743   2.760   2.764   2.774   2.793   2.805   2.840   2.861
  2.867   2.876   2.907   2.925   2.946   2.965   2.979   3.006
  3.021   3.037   3.038   3.053   3.062   3.080   3.093   3.108
  3.123   3.162   3.174   3.187   3.197   3.218   3.232   3.258
  3.281   3.296   3.316   3.371   3.386   3.414   3.432   3.502
  3.557   3.608   3.673   3.782   3.796   3.804   3.810   3.840
  3.858   3.864   3.890   3.911   3.927   3.954   4.018   4.043
  4.054   4.102   4.150   4.204   4.232   4.255   4.307   4.349
  4.387   5.002   5.089   5.141   5.185   5.193   5.374   5.436
  5.474   5.590   5.651   5.719   5.875  23.747  23.773  23.826
 23.836  23.900  23.923  23.938  23.964  23.992  24.004  49.875
 49.937  50.003  50.018
 --------------------------------------------------------------

          Ground-State Mulliken Net Atomic Charges

     Atom                 Charge (a.u.)
  ----------------------------------------
      1 C                     0.365514
      2 H                     0.267091
      3 C                    -0.406965
      4 H                     0.222475
      5 O                    -0.243438
      6 H                     0.253715
      7 C                    -0.722326
      8 H                     0.191180
      9 H                     0.160821
     10 C                     0.613963
     11 C                    -0.366408
     12 O                    -0.208435
     13 C                    -0.816719
     14 H                     0.214451
     15 H                     0.150394
     16 C                    -0.352594
     17 H                     0.145140
     18 H                     0.221235
     19 C                    -0.236097
     20 O                    -0.156366
     21 C                    -0.510912
     22 H                     0.170889
     23 H                     0.157398
     24 H                     0.157068
     25 C                    -0.455118
     26 H                     0.173729
     27 H                     0.151147
     28 H                     0.169752
     29 H                     0.302687
     30 O                    -0.122381
     31 H                     0.254610
     32 H                     0.254499
  ----------------------------------------
  Sum of atomic charges =     0.000000

 -----------------------------------------------------------------
                    Cartesian Multipole Moments
 -----------------------------------------------------------------
    Charge (ESU x 10^10)
                 0.0000
    Dipole Moment (Debye)
         X       2.8327      Y       1.7087      Z      -2.3752
       Tot       4.0726
    Quadrupole Moments (Debye-Ang)
        XX     -98.9243     XY      11.9279     YY     -82.7094
        XZ     -14.1219     YZ       5.6077     ZZ     -89.9271
    Octopole Moments (Debye-Ang^2)
       XXX      50.2615    XXY      10.0961    XYY       8.4206
       YYY      38.2353    XXZ     -27.3984    XYZ       1.3930
       YYZ       6.4651    XZZ      -6.8947    YZZ       8.9761
       ZZZ      -2.5227
    Hexadecapole Moments (Debye-Ang^3)
      XXXX   -2829.0293   XXXY     129.4228   XXYY    -573.5991
      XYYY      12.1490   YYYY    -730.5514   XXXZ    -161.4073
      XXYZ       6.2717   XYYZ     -12.4084   YYYZ      24.6065
      XXZZ    -576.3995   XYZZ      12.2913   YYZZ    -228.8721
      XZZZ      -9.7863   YZZZ       0.0302   ZZZZ    -540.5910
 -----------------------------------------------------------------
 Calculating analytic gradient of the SCF energy
 Gradient of SCF Energy
            1           2           3           4           5           6
    1   0.0000336  -0.0000653   0.0002565  -0.0000384  -0.0001568   0.0001097
    2  -0.0001879  -0.0000230  -0.0001374   0.0000436  -0.0001110   0.0000754
    3  -0.0001302   0.0000098   0.0001890  -0.0000426  -0.0001801   0.0001468
            7           8           9          10          11          12
    1  -0.0004548   0.0000432   0.0000553   0.0006274   0.0000980  -0.0003339
    2   0.0005104  -0.0000951  -0.0001692  -0.0001310  -0.0006640   0.0002081
    3   0.0003835  -0.0000852  -0.0000187   0.0002419  -0.0010071   0.0006348
           13          14          15          16          17          18
    1  -0.0000970  -0.0000181  -0.0000216  -0.0001398  -0.0002533  -0.0000532
    2   0.0000092  -0.0001368   0.0000506  -0.0000445  -0.0001227   0.0000819
    3   0.0001572  -0.0000855  -0.0000230   0.0000178  -0.0000378  -0.0000916
           19          20          21          22          23          24
    1  -0.0001138   0.0000754   0.0002525   0.0000470   0.0000150   0.0001711
    2  -0.0001390   0.0003050  -0.0001737   0.0000696  -0.0000297  -0.0002089
    3  -0.0000449  -0.0002673   0.0001717  -0.0000220   0.0000114  -0.0000174
           25          26          27          28          29          30
    1  -0.0000047  -0.0000335   0.0000630  -0.0000127  -0.0000676   0.0001039
    2  -0.0000470  -0.0000473  -0.0000610  -0.0000216   0.0005735   0.0003474
    3  -0.0000215  -0.0000327  -0.0000487   0.0000437   0.0001785   0.0000384
           31          32
    1   0.0001053  -0.0001925
    2   0.0000511   0.0002252
    3  -0.0000712   0.0000030
 Max gradient component =       1.007E-03
 RMS gradient           =       2.205E-04
 Gradient time:  CPU 132.72 s  wall 33.34 s
 Geometry Optimization Parameters
   NAtoms,    NIC,     NZ,  NCons,   NDum,   NFix, NCnnct, MaxDiis
       32     251       0       0       0       0       0       0

 Cartesian Hessian Update
 Hessian Updated using BFGS Update


** GEOMETRY OPTIMIZATION IN DELOCALIZED INTERNAL COORDINATES **
   Searching for a Minimum

   Optimization Cycle:   9

                       Coordinates (Angstroms)
     ATOM                X               Y               Z
      1  C        -0.9429545075   -0.1087344440   -0.5334673303
      2  H        -1.1576228919    0.1136156750   -1.5879662040
      3  C        -0.0326668146    1.0147251162   -0.0097555816
      4  H         0.2255202871    0.8038619937    1.0349676833
      5  O        -0.7427872483    2.2689231912   -0.0680897744
      6  H        -0.2548102023    2.9346952434    0.4276634947
      7  C         1.2495108053    1.1237855100   -0.8413949871
      8  H         0.9664283144    1.3642024908   -1.8711199391
      9  H         1.8504563749    1.9641287938   -0.4741319045
     10  C         2.0732618471   -0.1887827268   -0.8462503600
     11  C         2.7786793384   -0.4007393646    0.4936777622
     12  O         2.4786430184   -1.2134020147    1.3233986446
     13  C         1.1748235887   -1.3717629459   -1.2408716838
     14  H         1.7206833929   -2.3100456176   -1.1112475701
     15  H         0.9593520346   -1.2752675956   -2.3114551033
     16  C        -0.1512750774   -1.4314200118   -0.4661213463
     17  H        -0.7532314437   -2.2389855943   -0.8866600492
     18  H         0.0525157239   -1.6946008352    0.5748501265
     19  C        -2.3468208440   -0.1693746506    0.1547543813
     20  O        -3.1316791118    0.9544839074   -0.2799938862
     21  C        -3.1392493815   -1.3895931897   -0.3255557224
     22  H        -4.1775750777   -1.2730335776   -0.0081169205
     23  H        -3.1280209639   -1.4564389080   -1.4169543209
     24  H        -2.7542229664   -2.3226421654    0.0909195587
     25  C        -2.2659925552   -0.1731529952    1.6903647219
     26  H        -1.8334853753    0.7561748439    2.0680717263
     27  H        -1.6702650238   -1.0092821909    2.0680261148
     28  H        -3.2747323043   -0.2590268086    2.1003956851
     29  H        -2.5955523306    1.7495562704   -0.1530443338
     30  O         3.8233126596    0.4464492346    0.7369858000
     31  H         3.9832472005    1.0174364874   -0.0242056841
     32  H         2.8626230279   -0.0845301527   -1.6015570556
   Point Group: c1    Number of degrees of freedom:    90


   Energy is   -693.027699079

 Hessian Updated using BFGS Update

 90 Hessian modes will be used to form the next step
  Hessian Eigenvalues:
     0.000954    0.004684    0.004900    0.005662    0.006474    0.007004
     0.007297    0.011751    0.016469    0.019885    0.021527    0.021690
     0.033946    0.037926    0.041095    0.044063    0.044620    0.046629
     0.047805    0.049120    0.049761    0.052543    0.053896    0.054392
     0.054842    0.055807    0.056768    0.056866    0.057619    0.060616
     0.062862    0.069140    0.073251    0.082392    0.084066    0.084356
     0.087289    0.091673    0.112043    0.139187    0.147378    0.155298
     0.158218    0.159832    0.159947    0.159999    0.160013    0.160244
     0.161591    0.162744    0.163977    0.170731    0.175145    0.187898
     0.210276    0.227739    0.253373    0.264668    0.271639    0.278774
     0.283163    0.286989    0.291080    0.291505    0.293006    0.294787
     0.307605    0.335621    0.338304    0.338742    0.338836    0.339255
     0.339996    0.340269    0.340512    0.341118    0.341679    0.341869
     0.342729    0.343087    0.343989    0.348160    0.401242    0.411576
     0.432804    0.505345    0.520625    0.522919    0.544262    0.939513

 Minimum Search - Taking Simple RFO Step
 Searching for Lamda that Minimizes Along All modes
 Value Taken    Lamda =  -0.00014938
 Calculated Step too Large.  Step scaled by  0.892193
 Step Taken.  Stepsize is  0.300000

                             Maximum     Tolerance    Cnvgd?
         Gradient           0.000794      0.000300      NO
         Displacement       0.102975      0.001200      NO
         Energy change     -0.000080      0.000001      NO


 New Cartesian Coordinates Obtained by Inverse Iteration

 Displacement from previous Coordinates is:  0.544701
 ----------------------------------------------------------------
             Standard Nuclear Orientation (Angstroms)
    I     Atom           X                Y                Z
 ----------------------------------------------------------------
    1      C      -0.9390609059    -0.1096970628    -0.5365188967
    2      H      -1.1580502424     0.1089266661    -1.5907956275
    3      C      -0.0221843711     1.0132753906    -0.0222715451
    4      H       0.2397910882     0.8056266074     1.0226131815
    5      O      -0.7259940767     2.2705742041    -0.0818529029
    6      H      -0.2376922201     2.9331417044     0.4179027922
    7      C       1.2579223049     1.1121753476    -0.8585695731
    8      H       0.9739761811     1.3470545521    -1.8891724581
    9      H       1.8605479379     1.9545220068    -0.4983711872
   10      C       2.0738138061    -0.2047313151    -0.8527081564
   11      C       2.7771332669    -0.4236532437     0.4882787673
   12      O       2.5507466317    -1.3097561926     1.2639487471
   13      C       1.1720577430    -1.3827767640    -1.2479590387
   14      H       1.7141193522    -2.3225543996    -1.1162186056
   15      H       0.9546779892    -1.2871419446    -2.3181836110
   16      C      -0.1517015444    -1.4348976821    -0.4689284426
   17      H      -0.7582705942    -2.2416270267    -0.8844943793
   18      H       0.0550484758    -1.6979307705     0.5718319400
   19      C      -2.3402384328    -0.1638956548     0.1582916160
   20      O      -3.1217360634     0.9643592403    -0.2706646262
   21      C      -3.1403814648    -1.3792933154    -0.3206126121
   22      H      -4.1765749023    -1.2592989051     0.0025461319
   23      H      -3.1354259965    -1.4430070969    -1.4122285980
   24      H      -2.7574434469    -2.3153779429     0.0909731744
   25      C      -2.2524787011    -0.1707984288     1.6935258146
   26      H      -1.8150050938     0.7562931496     2.0712173971
   27      H      -1.6580865094    -1.0098373538     2.0668380991
   28      H      -3.2592703460    -0.2538599289     2.1089805454
   29      H      -2.5810526762     1.7566946501    -0.1458069091
   30      O       3.7330575399     0.5044631678     0.7949800880
   31      H       3.8421470077     1.1322958113     0.0702397531
   32      H       2.8717217571    -0.1080445016    -1.6006949357
 ----------------------------------------------------------------
 Molecular Point Group                 C1    NOp =  1
 Largest Abelian Subgroup              C1    NOp =  1
 Nuclear Repulsion Energy =  1017.0388216243 hartrees
 There are       55 alpha and       55 beta electrons
 Applying Cartesian multipole field
    Component          Value
    ---------          -----
     (2,0,0)        1.00000E-11
     (0,2,0)        2.00000E-11
     (0,0,2)       -3.00000E-11
 Nucleus-field energy     =     0.0000000214 hartrees
 Requested basis set is 6-311++G(d,p)
 There are 174 shells and 434 basis functions
 A cutoff of  1.0D-11 yielded  13006 shell pairs
 There are     80439 function pairs (     85430 Cartesian)
 Smallest overlap matrix eigenvalue = 2.01E-06

 Q-Chem warning in module stvman/mkSTV.C, line 306:

 Overlap eigenvalue is smaller than square root of threshold
 Use THRESH >= 12 to get rid of this warning

 Guess MOs from SCF MO coefficient file

 -----------------------------------------------------------------------
  General SCF calculation program by
  Eric Jon Sundstrom, Paul Horn, Yuezhi Mao, Dmitri Zuev, Alec White,
  David Stuck, Shaama M.S., Shane Yost, Joonho Lee, David Small,
  Daniel Levine, Susi Lehtola, Hugh Burton, Evgeny Epifanovsky
 -----------------------------------------------------------------------
 Exchange:     0.2000 Hartree-Fock + 0.0800 Slater + 0.7200 B88
 Correlation:  0.1900 VWN1RPA + 0.8100 LYP
 Using SG-1 standard quadrature grid
 using 4 threads for integral computing
 -------------------------------------------------------
 OpenMP Integral computing Module                
 Release: version 2.0, May 2017, Q-Chem Inc. Pleasanton 
 -------------------------------------------------------
 -------------------------------------------------------
 OpenMP BLAS3 based DFT computing Module                
 Release: version 1.0, May 2013, Q-Chem Inc. Pittsburgh 
 -------------------------------------------------------
 A restricted SCF calculation will be
 performed using DIIS
 SCF converges when DIIS error is below 1.0e-08
 ---------------------------------------
  Cycle       Energy         DIIS error
 ---------------------------------------
    1    -693.0133826103      6.02e-04  
    2    -693.0275651563      8.68e-05  
    3    -693.0276832815      7.82e-05  
    4    -693.0277692486      3.10e-05  
    5    -693.0277851257      3.84e-06  
    6    -693.0277852662      3.07e-06  
    7    -693.0277854185      9.24e-07  
    8    -693.0277854335      2.04e-07  
    9    -693.0277854343      9.72e-08  
   10    -693.0277854345      2.40e-08  
   11    -693.0277854344      4.65e-09  Convergence criterion met
 ---------------------------------------
 SCF time:   CPU 499.17s  wall 129.00s 
 SCF   energy in the final basis set =     -693.0277854344
 Total energy in the final basis set =     -693.0277854344

 --------------------------------------------------------------

                    Orbital Energies (a.u.)
 --------------------------------------------------------------

 Alpha MOs
 -- Occupied --
-19.186 -19.153 -19.127 -19.099 -10.320 -10.245 -10.228 -10.218
-10.203 -10.187 -10.184 -10.176 -10.156 -10.154  -1.122  -1.054
 -1.043  -1.006  -0.862  -0.801  -0.761  -0.750  -0.691  -0.671
 -0.639  -0.630  -0.602  -0.565  -0.546  -0.521  -0.511  -0.494
 -0.480  -0.466  -0.456  -0.454  -0.434  -0.426  -0.423  -0.412
 -0.402  -0.390  -0.389  -0.378  -0.369  -0.368  -0.364  -0.352
 -0.342  -0.336  -0.332  -0.317  -0.294  -0.292  -0.263
 -- Virtual --
 -0.036  -0.022  -0.016  -0.005   0.005   0.012   0.019   0.027
  0.030   0.037   0.042   0.042   0.053   0.057   0.060   0.065
  0.069   0.073   0.074   0.079   0.084   0.089   0.096   0.099
  0.100   0.106   0.112   0.115   0.119   0.123   0.126   0.128
  0.131   0.134   0.136   0.139   0.144   0.145   0.147   0.148
  0.152   0.154   0.156   0.156   0.164   0.165   0.167   0.171
  0.175   0.180   0.186   0.188   0.195   0.197   0.199   0.206
  0.209   0.212   0.214   0.223   0.228   0.231   0.235   0.238
  0.240   0.247   0.248   0.257   0.260   0.263   0.266   0.271
  0.274   0.281   0.285   0.286   0.293   0.296   0.305   0.305
  0.312   0.317   0.318   0.329   0.331   0.337   0.340   0.344
  0.348   0.352   0.353   0.360   0.375   0.376   0.377   0.387
  0.388   0.398   0.401   0.405   0.411   0.421   0.439   0.447
  0.459   0.463   0.479   0.486   0.492   0.504   0.511   0.534
  0.537   0.540   0.547   0.552   0.566   0.573   0.579   0.583
  0.598   0.604   0.611   0.628   0.632   0.639   0.649   0.651
  0.661   0.676   0.679   0.688   0.701   0.710   0.713   0.715
  0.722   0.735   0.743   0.747   0.754   0.759   0.764   0.774
  0.778   0.784   0.788   0.792   0.818   0.819   0.831   0.853
  0.860   0.902   0.905   0.938   0.941   0.962   0.971   0.994
  1.010   1.035   1.039   1.065   1.086   1.101   1.107   1.114
  1.149   1.171   1.177   1.182   1.194   1.208   1.215   1.217
  1.232   1.249   1.257   1.268   1.274   1.298   1.314   1.323
  1.346   1.348   1.369   1.384   1.424   1.436   1.453   1.458
  1.475   1.487   1.489   1.502   1.516   1.527   1.541   1.548
  1.555   1.563   1.573   1.584   1.594   1.599   1.616   1.621
  1.627   1.633   1.647   1.654   1.662   1.665   1.673   1.691
  1.695   1.705   1.721   1.727   1.738   1.744   1.750   1.760
  1.785   1.795   1.805   1.806   1.816   1.837   1.846   1.863
  1.875   1.886   1.914   1.921   1.943   1.950   1.969   1.982
  1.983   2.000   2.010   2.041   2.053   2.068   2.091   2.096
  2.116   2.146   2.152   2.169   2.207   2.209   2.215   2.227
  2.241   2.259   2.269   2.306   2.316   2.339   2.354   2.363
  2.369   2.392   2.423   2.456   2.459   2.497   2.516   2.525
  2.539   2.547   2.557   2.573   2.585   2.593   2.615   2.626
  2.640   2.643   2.660   2.679   2.681   2.685   2.704   2.731
  2.742   2.759   2.763   2.772   2.795   2.805   2.840   2.852
  2.871   2.876   2.913   2.926   2.946   2.965   2.976   3.005
  3.023   3.035   3.036   3.057   3.062   3.079   3.091   3.104
  3.119   3.163   3.173   3.185   3.202   3.218   3.231   3.259
  3.275   3.295   3.313   3.373   3.386   3.414   3.431   3.501
  3.564   3.608   3.677   3.782   3.796   3.803   3.810   3.839
  3.856   3.864   3.888   3.910   3.926   3.952   4.006   4.042
  4.052   4.104   4.149   4.204   4.237   4.257   4.307   4.347
  4.388   5.005   5.088   5.142   5.184   5.191   5.376   5.435
  5.473   5.588   5.650   5.718   5.873  23.746  23.771  23.825
 23.835  23.899  23.923  23.938  23.962  23.991  24.003  49.874
 49.936  50.002  50.016
 --------------------------------------------------------------

          Ground-State Mulliken Net Atomic Charges

     Atom                 Charge (a.u.)
  ----------------------------------------
      1 C                     0.347167
      2 H                     0.267285
      3 C                    -0.434566
      4 H                     0.229474
      5 O                    -0.241790
      6 H                     0.254234
      7 C                    -0.722545
      8 H                     0.192287
      9 H                     0.148704
     10 C                     0.633413
     11 C                    -0.368691
     12 O                    -0.208309
     13 C                    -0.824864
     14 H                     0.217586
     15 H                     0.150519
     16 C                    -0.338253
     17 H                     0.145195
     18 H                     0.217214
     19 C                    -0.223230
     20 O                    -0.155668
     21 C                    -0.512749
     22 H                     0.171152
     23 H                     0.157302
     24 H                     0.157603
     25 C                    -0.456435
     26 H                     0.173715
     27 H                     0.151082
     28 H                     0.170173
     29 H                     0.303055
     30 O                    -0.113250
     31 H                     0.252233
     32 H                     0.260956
  ----------------------------------------
  Sum of atomic charges =     0.000000

 -----------------------------------------------------------------
                    Cartesian Multipole Moments
 -----------------------------------------------------------------
    Charge (ESU x 10^10)
                 0.0000
    Dipole Moment (Debye)
         X       2.6271      Y       1.8565      Z      -2.2765
       Tot       3.9409
    Quadrupole Moments (Debye-Ang)
        XX     -99.8249     XY      12.5429     YY     -82.9261
        XZ     -13.7634     YZ       5.7365     ZZ     -89.7662
    Octopole Moments (Debye-Ang^2)
       XXX      44.1395    XXY      11.5680    XYY       7.7993
       YYY      40.7810    XXZ     -25.9643    XYZ       2.0941
       YYZ       6.2482    XZZ      -7.2849    YZZ       8.8873
       ZZZ      -1.6226
    Hexadecapole Moments (Debye-Ang^3)
      XXXX   -2828.0952   XXXY     134.6628   XXYY    -573.4528
      XYYY      22.5414   YYYY    -742.6110   XXXZ    -153.7073
      XXYZ       9.3707   XYYZ     -13.8688   YYYZ      25.8590
      XXZZ    -573.6521   XYZZ      12.9854   YYZZ    -231.5612
      XZZZ     -10.2448   YZZZ      -0.9490   ZZZZ    -539.7266
 -----------------------------------------------------------------
 Calculating analytic gradient of the SCF energy
 Gradient of SCF Energy
            1           2           3           4           5           6
    1   0.0000652  -0.0000516   0.0003118  -0.0000256   0.0000499   0.0000954
    2  -0.0003659  -0.0000745  -0.0000667   0.0000066  -0.0000780   0.0000986
    3  -0.0000392   0.0000416   0.0000303  -0.0000405  -0.0002445   0.0002030
            7           8           9          10          11          12
    1  -0.0003566   0.0000105   0.0002417   0.0003760  -0.0000293  -0.0001786
    2   0.0009177  -0.0000708  -0.0003663  -0.0004280  -0.0012983   0.0001462
    3   0.0002806  -0.0000643   0.0001764   0.0002571  -0.0011662   0.0007278
           13          14          15          16          17          18
    1   0.0000159  -0.0000399  -0.0000646  -0.0001858  -0.0002641  -0.0000573
    2   0.0002560  -0.0001005   0.0000059   0.0000814  -0.0001792   0.0000352
    3   0.0002470  -0.0000261  -0.0000424   0.0000403  -0.0000706  -0.0001236
           19          20          21          22          23          24
    1  -0.0001742   0.0000511   0.0003254   0.0000256   0.0000101   0.0001705
    2  -0.0002190   0.0002997  -0.0000518   0.0000458  -0.0000078  -0.0002446
    3  -0.0000994  -0.0002677   0.0002394  -0.0000199   0.0000181  -0.0000397
           25          26          27          28          29          30
    1  -0.0000688  -0.0000768   0.0000593  -0.0000085  -0.0000664  -0.0000774
    2  -0.0000445  -0.0000572  -0.0000607  -0.0000373   0.0005774   0.0009734
    3  -0.0000877  -0.0000393  -0.0000667   0.0001152   0.0002597   0.0001356
           31          32
    1   0.0000265  -0.0001095
    2   0.0000875   0.0002198
    3  -0.0003065  -0.0000278
 Max gradient component =       1.298E-03
 RMS gradient           =       2.905E-04
 Gradient time:  CPU 132.64 s  wall 33.32 s
 Geometry Optimization Parameters
   NAtoms,    NIC,     NZ,  NCons,   NDum,   NFix, NCnnct, MaxDiis
       32     251       0       0       0       0       0       0

 Cartesian Hessian Update
 Hessian Updated using BFGS Update


** GEOMETRY OPTIMIZATION IN DELOCALIZED INTERNAL COORDINATES **
   Searching for a Minimum

   Optimization Cycle:  10

                       Coordinates (Angstroms)
     ATOM                X               Y               Z
      1  C        -0.9390609059   -0.1096970628   -0.5365188967
      2  H        -1.1580502424    0.1089266661   -1.5907956275
      3  C        -0.0221843711    1.0132753906   -0.0222715451
      4  H         0.2397910882    0.8056266074    1.0226131815
      5  O        -0.7259940767    2.2705742041   -0.0818529029
      6  H        -0.2376922201    2.9331417044    0.4179027922
      7  C         1.2579223049    1.1121753476   -0.8585695731
      8  H         0.9739761811    1.3470545521   -1.8891724581
      9  H         1.8605479379    1.9545220068   -0.4983711872
     10  C         2.0738138061   -0.2047313151   -0.8527081564
     11  C         2.7771332669   -0.4236532437    0.4882787673
     12  O         2.5507466317   -1.3097561926    1.2639487471
     13  C         1.1720577430   -1.3827767640   -1.2479590387
     14  H         1.7141193522   -2.3225543996   -1.1162186056
     15  H         0.9546779892   -1.2871419446   -2.3181836110
     16  C        -0.1517015444   -1.4348976821   -0.4689284426
     17  H        -0.7582705942   -2.2416270267   -0.8844943793
     18  H         0.0550484758   -1.6979307705    0.5718319400
     19  C        -2.3402384328   -0.1638956548    0.1582916160
     20  O        -3.1217360634    0.9643592403   -0.2706646262
     21  C        -3.1403814648   -1.3792933154   -0.3206126121
     22  H        -4.1765749023   -1.2592989051    0.0025461319
     23  H        -3.1354259965   -1.4430070969   -1.4122285980
     24  H        -2.7574434469   -2.3153779429    0.0909731744
     25  C        -2.2524787011   -0.1707984288    1.6935258146
     26  H        -1.8150050938    0.7562931496    2.0712173971
     27  H        -1.6580865094   -1.0098373538    2.0668380991
     28  H        -3.2592703460   -0.2538599289    2.1089805454
     29  H        -2.5810526762    1.7566946501   -0.1458069091
     30  O         3.7330575399    0.5044631678    0.7949800880
     31  H         3.8421470077    1.1322958113    0.0702397531
     32  H         2.8717217571   -0.1080445016   -1.6006949357
   Point Group: c1    Number of degrees of freedom:    90


   Energy is   -693.027785434

 Hessian Updated using BFGS Update

 90 Hessian modes will be used to form the next step
  Hessian Eigenvalues:
     0.001140    0.004684    0.004880    0.005805    0.006477    0.006883
     0.007484    0.011748    0.016409    0.020016    0.021406    0.021814
     0.033935    0.037945    0.041055    0.044004    0.044394    0.046205
     0.047823    0.049657    0.049863    0.051697    0.053896    0.054072
     0.054950    0.055825    0.056783    0.056901    0.058019    0.060608
     0.062848    0.069195    0.073047    0.082332    0.083713    0.084439
     0.087280    0.091669    0.112305    0.139397    0.148094    0.154984
     0.158105    0.159852    0.159938    0.160001    0.160141    0.160754
     0.162417    0.163021    0.164380    0.170459    0.175732    0.187425
     0.208628    0.227919    0.256895    0.265541    0.276572    0.278739
     0.282239    0.286948    0.290822    0.291114    0.292815    0.294763
     0.308444    0.335628    0.338284    0.338673    0.338854    0.339242
     0.339972    0.340268    0.340506    0.341120    0.341670    0.341872
     0.342709    0.343099    0.344001    0.346821    0.404942    0.411635
     0.425311    0.503851    0.519892    0.522963    0.542658    0.938145

 Minimum Search - Taking Simple RFO Step
 Searching for Lamda that Minimizes Along All modes
 Value Taken    Lamda =  -0.00008609
 Step Taken.  Stepsize is  0.117219

                             Maximum     Tolerance    Cnvgd?
         Gradient           0.001736      0.000300      NO
         Displacement       0.036299      0.001200      NO
         Energy change     -0.000086      0.000001      NO


 New Cartesian Coordinates Obtained by Inverse Iteration

 Displacement from previous Coordinates is:  0.247372
 ----------------------------------------------------------------
             Standard Nuclear Orientation (Angstroms)
    I     Atom           X                Y                Z
 ----------------------------------------------------------------
    1      C      -0.9390142350    -0.1086088765    -0.5407398971
    2      H      -1.1635317478     0.1082661511    -1.5942432171
    3      C      -0.0220276687     1.0171710192    -0.0329549224
    4      H       0.2395664073     0.8156837438     1.0134816957
    5      O      -0.7267002205     2.2733277286    -0.0998541304
    6      H      -0.2396474381     2.9395088719     0.3960077811
    7      C       1.2596338810     1.1117553308    -0.8683530231
    8      H       0.9770845697     1.3417012762    -1.9003514961
    9      H       1.8580922198     1.9593127211    -0.5127413934
   10      C       2.0738531273    -0.2053476272    -0.8534596981
   11      C       2.7665390689    -0.4382194838     0.4924563561
   12      O       2.5587675002    -1.3559904081     1.2355248840
   13      C       1.1728117492    -1.3798593820    -1.2575228409
   14      H       1.7141339815    -2.3201304859    -1.1280853280
   15      H       0.9559016119    -1.2799070558    -2.3273464404
   16      C      -0.1494894062    -1.4331091983    -0.4763618411
   17      H      -0.7560860722    -2.2399729653    -0.8911221523
   18      H       0.0598874725    -1.6979241513     0.5636325870
   19      C      -2.3362387273    -0.1640273681     0.1625093683
   20      O      -3.1217063879     0.9626087483    -0.2622965209
   21      C      -3.1394092807    -1.3797473130    -0.3106611124
   22      H      -4.1736826218    -1.2588767255     0.0183601878
   23      H      -3.1407536132    -1.4439702245    -1.4022032129
   24      H      -2.7555475075    -2.3157587453     0.0997838717
   25      C      -2.2392973939    -0.1680621825     1.6973318022
   26      H      -1.7980377685     0.7591201094     2.0706822983
   27      H      -1.6448184625    -1.0073827565     2.0697976224
   28      H      -3.2439612511    -0.2479298837     2.1184344324
   29      H      -2.5773968460     1.7542554598    -0.1514391905
   30      O       3.6991270233     0.4999169067     0.8357415735
   31      H       3.7973102373     1.1555583878     0.1346137886
   32      H       2.8807512926    -0.1121386533    -1.5925058896
 ----------------------------------------------------------------
 Molecular Point Group                 C1    NOp =  1
 Largest Abelian Subgroup              C1    NOp =  1
 Nuclear Repulsion Energy =  1017.2324626791 hartrees
 There are       55 alpha and       55 beta electrons
 Applying Cartesian multipole field
    Component          Value
    ---------          -----
     (2,0,0)        1.00000E-11
     (0,2,0)        2.00000E-11
     (0,0,2)       -3.00000E-11
 Nucleus-field energy     =     0.0000000213 hartrees
 Requested basis set is 6-311++G(d,p)
 There are 174 shells and 434 basis functions
 A cutoff of  1.0D-11 yielded  13007 shell pairs
 There are     80489 function pairs (     85488 Cartesian)
 Smallest overlap matrix eigenvalue = 2.03E-06

 Q-Chem warning in module stvman/mkSTV.C, line 306:

 Overlap eigenvalue is smaller than square root of threshold
 Use THRESH >= 12 to get rid of this warning

 Guess MOs from SCF MO coefficient file

 -----------------------------------------------------------------------
  General SCF calculation program by
  Eric Jon Sundstrom, Paul Horn, Yuezhi Mao, Dmitri Zuev, Alec White,
  David Stuck, Shaama M.S., Shane Yost, Joonho Lee, David Small,
  Daniel Levine, Susi Lehtola, Hugh Burton, Evgeny Epifanovsky
 -----------------------------------------------------------------------
 Exchange:     0.2000 Hartree-Fock + 0.0800 Slater + 0.7200 B88
 Correlation:  0.1900 VWN1RPA + 0.8100 LYP
 Using SG-1 standard quadrature grid
 using 4 threads for integral computing
 -------------------------------------------------------
 OpenMP Integral computing Module                
 Release: version 2.0, May 2017, Q-Chem Inc. Pleasanton 
 -------------------------------------------------------
 -------------------------------------------------------
 OpenMP BLAS3 based DFT computing Module                
 Release: version 1.0, May 2013, Q-Chem Inc. Pittsburgh 
 -------------------------------------------------------
 A restricted SCF calculation will be
 performed using DIIS
 SCF converges when DIIS error is below 1.0e-08
 ---------------------------------------
  Cycle       Energy         DIIS error
 ---------------------------------------
    1    -693.0255698514      2.52e-04  
    2    -693.0278034248      3.42e-05  
    3    -693.0278192058      3.07e-05  
    4    -693.0278329836      1.32e-05  
    5    -693.0278356369      3.85e-06  
    6    -693.0278358723      1.49e-06  
    7    -693.0278359069      4.53e-07  
    8    -693.0278359106      7.22e-08  
    9    -693.0278359107      3.67e-08  
   10    -693.0278359108      1.21e-08  
   11    -693.0278359107      2.71e-09  Convergence criterion met
 ---------------------------------------
 SCF time:   CPU 499.88s  wall 128.00s 
 SCF   energy in the final basis set =     -693.0278359107
 Total energy in the final basis set =     -693.0278359107

 --------------------------------------------------------------

                    Orbital Energies (a.u.)
 --------------------------------------------------------------

 Alpha MOs
 -- Occupied --
-19.186 -19.153 -19.127 -19.099 -10.320 -10.246 -10.229 -10.218
-10.203 -10.186 -10.185 -10.176 -10.156 -10.154  -1.122  -1.054
 -1.043  -1.007  -0.862  -0.801  -0.762  -0.750  -0.691  -0.671
 -0.639  -0.630  -0.602  -0.566  -0.547  -0.521  -0.511  -0.495
 -0.480  -0.466  -0.456  -0.454  -0.434  -0.427  -0.423  -0.412
 -0.402  -0.390  -0.390  -0.378  -0.369  -0.368  -0.364  -0.353
 -0.342  -0.336  -0.332  -0.317  -0.294  -0.292  -0.263
 -- Virtual --
 -0.036  -0.022  -0.015  -0.005   0.005   0.013   0.019   0.027
  0.030   0.037   0.042   0.042   0.053   0.056   0.060   0.064
  0.068   0.073   0.074   0.079   0.084   0.089   0.096   0.098
  0.099   0.106   0.112   0.115   0.119   0.123   0.126   0.128
  0.130   0.134   0.136   0.139   0.144   0.145   0.146   0.148
  0.152   0.154   0.156   0.156   0.163   0.165   0.167   0.171
  0.175   0.180   0.186   0.188   0.196   0.196   0.199   0.205
  0.209   0.212   0.215   0.222   0.228   0.230   0.234   0.238
  0.240   0.247   0.248   0.257   0.260   0.262   0.266   0.271
  0.273   0.280   0.285   0.287   0.293   0.296   0.304   0.305
  0.312   0.318   0.318   0.329   0.330   0.336   0.339   0.344
  0.347   0.351   0.353   0.360   0.375   0.376   0.377   0.386
  0.388   0.398   0.401   0.406   0.411   0.421   0.439   0.446
  0.459   0.463   0.479   0.486   0.492   0.503   0.512   0.533
  0.537   0.539   0.547   0.552   0.568   0.574   0.579   0.583
  0.598   0.603   0.612   0.628   0.632   0.641   0.648   0.651
  0.662   0.676   0.679   0.687   0.700   0.710   0.712   0.715
  0.722   0.735   0.742   0.747   0.755   0.759   0.764   0.773
  0.778   0.784   0.788   0.793   0.819   0.819   0.831   0.853
  0.859   0.902   0.907   0.936   0.941   0.961   0.971   0.993
  1.011   1.036   1.039   1.064   1.086   1.100   1.107   1.113
  1.147   1.170   1.177   1.181   1.194   1.209   1.214   1.216
  1.232   1.249   1.259   1.271   1.275   1.299   1.314   1.322
  1.346   1.349   1.370   1.384   1.426   1.435   1.453   1.458
  1.473   1.487   1.489   1.502   1.517   1.527   1.540   1.548
  1.555   1.563   1.570   1.585   1.593   1.598   1.615   1.621
  1.626   1.634   1.647   1.654   1.662   1.664   1.673   1.692
  1.695   1.703   1.719   1.726   1.737   1.744   1.751   1.760
  1.784   1.795   1.805   1.807   1.816   1.839   1.846   1.863
  1.874   1.886   1.914   1.921   1.943   1.949   1.970   1.980
  1.983   1.999   2.011   2.040   2.053   2.067   2.090   2.097
  2.116   2.146   2.151   2.168   2.206   2.208   2.216   2.227
  2.241   2.258   2.269   2.307   2.317   2.338   2.354   2.363
  2.368   2.392   2.422   2.456   2.459   2.497   2.516   2.525
  2.539   2.545   2.557   2.573   2.586   2.592   2.614   2.625
  2.639   2.643   2.659   2.680   2.681   2.684   2.703   2.730
  2.743   2.759   2.763   2.771   2.795   2.806   2.842   2.847
  2.872   2.876   2.914   2.926   2.946   2.966   2.976   3.005
  3.024   3.035   3.036   3.058   3.063   3.080   3.090   3.103
  3.118   3.164   3.172   3.185   3.202   3.217   3.232   3.259
  3.273   3.295   3.313   3.375   3.385   3.414   3.431   3.501
  3.566   3.608   3.677   3.782   3.796   3.803   3.811   3.839
  3.856   3.863   3.888   3.910   3.926   3.951   4.001   4.042
  4.052   4.106   4.149   4.204   4.240   4.258   4.308   4.346
  4.387   5.004   5.088   5.142   5.185   5.191   5.376   5.435
  5.473   5.588   5.650   5.720   5.873  23.746  23.771  23.826
 23.835  23.899  23.922  23.938  23.962  23.991  24.003  49.874
 49.936  50.002  50.017
 --------------------------------------------------------------

          Ground-State Mulliken Net Atomic Charges

     Atom                 Charge (a.u.)
  ----------------------------------------
      1 C                     0.333877
      2 H                     0.267999
      3 C                    -0.439175
      4 H                     0.231481
      5 O                    -0.240716
      6 H                     0.254216
      7 C                    -0.721898
      8 H                     0.193228
      9 H                     0.145879
     10 C                     0.636974
     11 C                    -0.372418
     12 O                    -0.207580
     13 C                    -0.825696
     14 H                     0.218181
     15 H                     0.150581
     16 C                    -0.334370
     17 H                     0.146361
     18 H                     0.216847
     19 C                    -0.216686
     20 O                    -0.155326
     21 C                    -0.511839
     22 H                     0.171102
     23 H                     0.157058
     24 H                     0.157795
     25 C                    -0.458722
     26 H                     0.173494
     27 H                     0.151236
     28 H                     0.170533
     29 H                     0.303184
     30 O                    -0.109600
     31 H                     0.251297
     32 H                     0.262703
  ----------------------------------------
  Sum of atomic charges =     0.000000

 -----------------------------------------------------------------
                    Cartesian Multipole Moments
 -----------------------------------------------------------------
    Charge (ESU x 10^10)
                 0.0000
    Dipole Moment (Debye)
         X       2.6081      Y       1.9595      Z      -2.2342
       Tot       3.9540
    Quadrupole Moments (Debye-Ang)
        XX    -100.0093     XY      12.8433     YY     -83.0040
        XZ     -13.4663     YZ       5.8003     ZZ     -89.7536
    Octopole Moments (Debye-Ang^2)
       XXX      43.8837    XXY      12.5646    XYY       7.5884
       YYY      42.4522    XXZ     -25.0812    XYZ       2.7054
       YYZ       6.1215    XZZ      -7.3705    YZZ       8.8797
       ZZZ      -1.3883
    Hexadecapole Moments (Debye-Ang^3)
      XXXX   -2817.8811   XXXY     140.0277   XXYY    -572.8642
      XYYY      28.0898   YYYY    -746.9287   XXXZ    -149.0689
      XXYZ      11.5970   XYYZ     -13.8926   YYYZ      27.2805
      XXZZ    -572.1418   XYZZ      13.7686   YYZZ    -233.2155
      XZZZ     -10.6701   YZZZ      -0.3870   ZZZZ    -541.8341
 -----------------------------------------------------------------
 Calculating analytic gradient of the SCF energy
 Gradient of SCF Energy
            1           2           3           4           5           6
    1  -0.0000193  -0.0000100   0.0001623  -0.0000576   0.0001016   0.0000246
    2  -0.0001797  -0.0000868   0.0000876   0.0000120  -0.0000298   0.0000010
    3   0.0000253   0.0000247  -0.0000135   0.0000322  -0.0001354   0.0001183
            7           8           9          10          11          12
    1  -0.0001673  -0.0000497  -0.0000152   0.0000399  -0.0005128   0.0000787
    2   0.0007212   0.0000618  -0.0001593  -0.0007262  -0.0006369   0.0000063
    3  -0.0001744   0.0000454   0.0001195   0.0001013  -0.0002986   0.0001030
           13          14          15          16          17          18
    1   0.0001895  -0.0000017  -0.0000462  -0.0000175  -0.0000686   0.0000039
    2   0.0004353  -0.0000140  -0.0000792   0.0001478  -0.0001085  -0.0000485
    3  -0.0000156   0.0000531  -0.0000343   0.0000353  -0.0000446   0.0000099
           19          20          21          22          23          24
    1  -0.0001735   0.0001267   0.0002225   0.0000161   0.0000064   0.0000215
    2  -0.0001683   0.0001822  -0.0000191  -0.0000002   0.0000309  -0.0001355
    3  -0.0000546  -0.0000430   0.0001255   0.0000157   0.0000243  -0.0000374
           25          26          27          28          29          30
    1  -0.0000313  -0.0000125   0.0000147   0.0000114  -0.0000527   0.0001120
    2  -0.0000063  -0.0000186  -0.0000229  -0.0000293   0.0002638   0.0004931
    3  -0.0001016  -0.0000089  -0.0000310   0.0000865   0.0001117   0.0001992
           31          32
    1   0.0001649  -0.0000606
    2   0.0000461  -0.0000199
    3  -0.0001442  -0.0000938
 Max gradient component =       7.262E-04
 RMS gradient           =       1.772E-04
 Gradient time:  CPU 131.23 s  wall 32.97 s
 Geometry Optimization Parameters
   NAtoms,    NIC,     NZ,  NCons,   NDum,   NFix, NCnnct, MaxDiis
       32     251       0       0       0       0       0       0

 Cartesian Hessian Update
 Hessian Updated using BFGS Update


** GEOMETRY OPTIMIZATION IN DELOCALIZED INTERNAL COORDINATES **
   Searching for a Minimum

   Optimization Cycle:  11

                       Coordinates (Angstroms)
     ATOM                X               Y               Z
      1  C        -0.9390142350   -0.1086088765   -0.5407398971
      2  H        -1.1635317478    0.1082661511   -1.5942432171
      3  C        -0.0220276687    1.0171710192   -0.0329549224
      4  H         0.2395664073    0.8156837438    1.0134816957
      5  O        -0.7267002205    2.2733277286   -0.0998541304
      6  H        -0.2396474381    2.9395088719    0.3960077811
      7  C         1.2596338810    1.1117553308   -0.8683530231
      8  H         0.9770845697    1.3417012762   -1.9003514961
      9  H         1.8580922198    1.9593127211   -0.5127413934
     10  C         2.0738531273   -0.2053476272   -0.8534596981
     11  C         2.7665390689   -0.4382194838    0.4924563561
     12  O         2.5587675002   -1.3559904081    1.2355248840
     13  C         1.1728117492   -1.3798593820   -1.2575228409
     14  H         1.7141339815   -2.3201304859   -1.1280853280
     15  H         0.9559016119   -1.2799070558   -2.3273464404
     16  C        -0.1494894062   -1.4331091983   -0.4763618411
     17  H        -0.7560860722   -2.2399729653   -0.8911221523
     18  H         0.0598874725   -1.6979241513    0.5636325870
     19  C        -2.3362387273   -0.1640273681    0.1625093683
     20  O        -3.1217063879    0.9626087483   -0.2622965209
     21  C        -3.1394092807   -1.3797473130   -0.3106611124
     22  H        -4.1736826218   -1.2588767255    0.0183601878
     23  H        -3.1407536132   -1.4439702245   -1.4022032129
     24  H        -2.7555475075   -2.3157587453    0.0997838717
     25  C        -2.2392973939   -0.1680621825    1.6973318022
     26  H        -1.7980377685    0.7591201094    2.0706822983
     27  H        -1.6448184625   -1.0073827565    2.0697976224
     28  H        -3.2439612511   -0.2479298837    2.1184344324
     29  H        -2.5773968460    1.7542554598   -0.1514391905
     30  O         3.6991270233    0.4999169067    0.8357415735
     31  H         3.7973102373    1.1555583878    0.1346137886
     32  H         2.8807512926   -0.1121386533   -1.5925058896
   Point Group: c1    Number of degrees of freedom:    90


   Energy is   -693.027835911

 Hessian Updated using BFGS Update

 90 Hessian modes will be used to form the next step
  Hessian Eigenvalues:
     0.001274    0.004690    0.004857    0.005799    0.006473    0.006988
     0.007360    0.011607    0.015559    0.019873    0.020760    0.021740
     0.034097    0.037895    0.041350    0.043395    0.044292    0.045579
     0.047798    0.049483    0.050089    0.050671    0.053905    0.053928
     0.054868    0.055851    0.056768    0.056908    0.058584    0.060778
     0.062785    0.068913    0.072824    0.081986    0.084213    0.084741
     0.087240    0.091739    0.111324    0.138260    0.148407    0.153916
     0.157895    0.159831    0.159948    0.159997    0.160009    0.160625
     0.160889    0.163052    0.164173    0.170578    0.176853    0.184589
     0.209297    0.227881    0.245943    0.265745    0.269617    0.277964
     0.279649    0.286594    0.290930    0.292642    0.293752    0.298592
     0.310488    0.335627    0.338259    0.338671    0.338854    0.339281
     0.339943    0.340269    0.340495    0.341122    0.341690    0.341987
     0.342739    0.343121    0.343998    0.346064    0.400172    0.411571
     0.419632    0.503881    0.519170    0.522972    0.534278    0.937471

 Minimum Search - Taking Simple RFO Step
 Searching for Lamda that Minimizes Along All modes
 Value Taken    Lamda =  -0.00001862
 Step Taken.  Stepsize is  0.028346

                             Maximum     Tolerance    Cnvgd?
         Gradient           0.000411      0.000300      NO
         Displacement       0.013922      0.001200      NO
         Energy change     -0.000050      0.000001      NO


 New Cartesian Coordinates Obtained by Inverse Iteration

 Displacement from previous Coordinates is:  0.041980
 ----------------------------------------------------------------
             Standard Nuclear Orientation (Angstroms)
    I     Atom           X                Y                Z
 ----------------------------------------------------------------
    1      C      -0.9392631523    -0.1088882634    -0.5401664192
    2      H      -1.1637309692     0.1096862185    -1.5934071107
    3      C      -0.0227945202     1.0165039994    -0.0315428799
    4      H       0.2394586777     0.8148606000     1.0146665434
    5      O      -0.7288514136     2.2719344966    -0.0985423950
    6      H      -0.2408290416     2.9402974174     0.3932478271
    7      C       1.2590420396     1.1118303499    -0.8669833424
    8      H       0.9758728637     1.3396467508    -1.8993212741
    9      H       1.8558811121     1.9618816738    -0.5139334573
   10      C       2.0748782506    -0.2029158141    -0.8524941990
   11      C       2.7693806239    -0.4387527648     0.4924728145
   12      O       2.5599788440    -1.3580956225     1.2331630532
   13      C       1.1740337329    -1.3781466363    -1.2582926593
   14      H       1.7157180708    -2.3185208958    -1.1315944848
   15      H       0.9570950793    -1.2752351638    -2.3277751182
   16      C      -0.1487162283    -1.4331155450    -0.4776377122
   17      H      -0.7548891460    -2.2393670695    -0.8937072110
   18      H       0.0603808129    -1.6991278127     0.5620266369
   19      C      -2.3367802063    -0.1650265710     0.1631809115
   20      O      -3.1235467978     0.9597352003    -0.2632317215
   21      C      -3.1409529222    -1.3806073222    -0.3089706976
   22      H      -4.1755831589    -1.2574251456     0.0181597061
   23      H      -3.1406422570    -1.4473967141    -1.4003707661
   24      H      -2.7591825436    -2.3158477721     0.1047457465
   25      C      -2.2406971090    -0.1664859699     1.6982273486
   26      H      -1.7990294677     0.7610292572     2.0702838897
   27      H      -1.6476439794    -1.0056806286     2.0732691307
   28      H      -3.2460890083    -0.2442931448     2.1178673943
   29      H      -2.5774138393     1.7506607063    -0.1581877683
   30      O       3.7073770912     0.4931429002     0.8348123804
   31      H       3.8018124156     1.1530358670     0.1373887708
   32      H       2.8818396404    -0.1080936129    -1.5912369949
 ----------------------------------------------------------------
 Molecular Point Group                 C1    NOp =  1
 Largest Abelian Subgroup              C1    NOp =  1
 Nuclear Repulsion Energy =  1017.0489093032 hartrees
 There are       55 alpha and       55 beta electrons
 Applying Cartesian multipole field
    Component          Value
    ---------          -----
     (2,0,0)        1.00000E-11
     (0,2,0)        2.00000E-11
     (0,0,2)       -3.00000E-11
 Nucleus-field energy     =     0.0000000213 hartrees
 Requested basis set is 6-311++G(d,p)
 There are 174 shells and 434 basis functions
 A cutoff of  1.0D-11 yielded  13000 shell pairs
 There are     80440 function pairs (     85432 Cartesian)
 Smallest overlap matrix eigenvalue = 2.04E-06

 Q-Chem warning in module stvman/mkSTV.C, line 306:

 Overlap eigenvalue is smaller than square root of threshold
 Use THRESH >= 12 to get rid of this warning

 Guess MOs from SCF MO coefficient file

 -----------------------------------------------------------------------
  General SCF calculation program by
  Eric Jon Sundstrom, Paul Horn, Yuezhi Mao, Dmitri Zuev, Alec White,
  David Stuck, Shaama M.S., Shane Yost, Joonho Lee, David Small,
  Daniel Levine, Susi Lehtola, Hugh Burton, Evgeny Epifanovsky
 -----------------------------------------------------------------------
 Exchange:     0.2000 Hartree-Fock + 0.0800 Slater + 0.7200 B88
 Correlation:  0.1900 VWN1RPA + 0.8100 LYP
 Using SG-1 standard quadrature grid
 using 4 threads for integral computing
 -------------------------------------------------------
 OpenMP Integral computing Module                
 Release: version 2.0, May 2017, Q-Chem Inc. Pleasanton 
 -------------------------------------------------------
 -------------------------------------------------------
 OpenMP BLAS3 based DFT computing Module                
 Release: version 1.0, May 2013, Q-Chem Inc. Pittsburgh 
 -------------------------------------------------------
 A restricted SCF calculation will be
 performed using DIIS
 SCF converges when DIIS error is below 1.0e-08
 ---------------------------------------
  Cycle       Energy         DIIS error
 ---------------------------------------
    1    -693.0277872623      4.15e-05  
    2    -693.0278434474      6.56e-06  
    3    -693.0278434051      7.65e-06  
    4    -693.0278442694      3.30e-06  
    5    -693.0278444475      6.79e-07  
    6    -693.0278444559      2.29e-07  
    7    -693.0278444568      7.80e-08  
    8    -693.0278444569      2.33e-08  
    9    -693.0278444570      5.77e-09  Convergence criterion met
 ---------------------------------------
 SCF time:   CPU 408.90s  wall 105.00s 
 SCF   energy in the final basis set =     -693.0278444570
 Total energy in the final basis set =     -693.0278444570

 --------------------------------------------------------------

                    Orbital Energies (a.u.)
 --------------------------------------------------------------

 Alpha MOs
 -- Occupied --
-19.186 -19.153 -19.127 -19.099 -10.320 -10.246 -10.229 -10.218
-10.203 -10.186 -10.185 -10.176 -10.156 -10.154  -1.122  -1.054
 -1.043  -1.007  -0.862  -0.801  -0.762  -0.750  -0.691  -0.671
 -0.639  -0.631  -0.602  -0.566  -0.547  -0.521  -0.511  -0.495
 -0.480  -0.466  -0.456  -0.454  -0.434  -0.427  -0.423  -0.412
 -0.402  -0.390  -0.390  -0.378  -0.369  -0.368  -0.364  -0.353
 -0.342  -0.336  -0.332  -0.317  -0.294  -0.292  -0.263
 -- Virtual --
 -0.036  -0.022  -0.015  -0.005   0.005   0.013   0.019   0.027
  0.030   0.037   0.042   0.042   0.053   0.056   0.060   0.064
  0.068   0.073   0.074   0.079   0.084   0.089   0.096   0.098
  0.099   0.106   0.112   0.115   0.119   0.123   0.126   0.128
  0.130   0.134   0.135   0.139   0.144   0.145   0.146   0.148
  0.152   0.154   0.156   0.156   0.163   0.165   0.167   0.171
  0.175   0.180   0.186   0.188   0.196   0.196   0.199   0.205
  0.209   0.212   0.214   0.222   0.228   0.230   0.235   0.238
  0.240   0.247   0.248   0.257   0.260   0.262   0.266   0.271
  0.274   0.280   0.285   0.287   0.293   0.296   0.304   0.305
  0.312   0.317   0.318   0.329   0.330   0.336   0.339   0.344
  0.347   0.351   0.353   0.361   0.375   0.376   0.377   0.386
  0.388   0.398   0.401   0.406   0.411   0.421   0.439   0.447
  0.458   0.463   0.479   0.486   0.492   0.503   0.512   0.533
  0.537   0.540   0.547   0.552   0.568   0.574   0.579   0.583
  0.598   0.603   0.612   0.628   0.632   0.641   0.648   0.651
  0.662   0.676   0.679   0.686   0.700   0.710   0.712   0.715
  0.723   0.735   0.742   0.747   0.755   0.759   0.764   0.773
  0.778   0.784   0.788   0.793   0.819   0.820   0.831   0.853
  0.858   0.902   0.906   0.936   0.941   0.961   0.971   0.993
  1.010   1.036   1.039   1.064   1.085   1.100   1.107   1.112
  1.147   1.170   1.178   1.181   1.194   1.209   1.214   1.216
  1.232   1.249   1.259   1.271   1.275   1.299   1.315   1.321
  1.347   1.349   1.370   1.384   1.425   1.435   1.452   1.457
  1.473   1.487   1.489   1.502   1.517   1.527   1.540   1.548
  1.554   1.563   1.570   1.585   1.593   1.598   1.615   1.621
  1.626   1.635   1.647   1.653   1.662   1.663   1.673   1.692
  1.695   1.703   1.720   1.726   1.737   1.744   1.751   1.760
  1.785   1.795   1.805   1.807   1.816   1.839   1.846   1.862
  1.874   1.886   1.914   1.922   1.943   1.949   1.970   1.980
  1.982   1.998   2.011   2.040   2.053   2.067   2.090   2.096
  2.116   2.146   2.151   2.168   2.205   2.208   2.215   2.228
  2.242   2.258   2.270   2.307   2.317   2.338   2.354   2.363
  2.368   2.393   2.421   2.456   2.459   2.497   2.516   2.525
  2.539   2.545   2.556   2.573   2.586   2.592   2.614   2.625
  2.639   2.643   2.658   2.680   2.681   2.684   2.703   2.730
  2.743   2.759   2.763   2.771   2.795   2.806   2.842   2.847
  2.872   2.876   2.914   2.926   2.946   2.966   2.976   3.005
  3.024   3.036   3.036   3.058   3.062   3.080   3.090   3.102
  3.117   3.164   3.172   3.184   3.201   3.216   3.232   3.259
  3.274   3.295   3.313   3.375   3.385   3.414   3.431   3.500
  3.566   3.608   3.677   3.782   3.796   3.803   3.811   3.839
  3.856   3.863   3.888   3.911   3.925   3.951   4.001   4.042
  4.052   4.105   4.149   4.204   4.241   4.258   4.308   4.346
  4.387   5.003   5.088   5.141   5.185   5.192   5.376   5.435
  5.474   5.588   5.651   5.721   5.873  23.746  23.770  23.826
 23.834  23.899  23.922  23.939  23.962  23.992  24.003  49.874
 49.936  50.002  50.017
 --------------------------------------------------------------

          Ground-State Mulliken Net Atomic Charges

     Atom                 Charge (a.u.)
  ----------------------------------------
      1 C                     0.336358
      2 H                     0.268495
      3 C                    -0.436898
      4 H                     0.231540
      5 O                    -0.240343
      6 H                     0.254177
      7 C                    -0.722775
      8 H                     0.193284
      9 H                     0.146688
     10 C                     0.634108
     11 C                    -0.373664
     12 O                    -0.207871
     13 C                    -0.823938
     14 H                     0.218293
     15 H                     0.150422
     16 C                    -0.337420
     17 H                     0.146978
     18 H                     0.216995
     19 C                    -0.217432
     20 O                    -0.155061
     21 C                    -0.510644
     22 H                     0.171120
     23 H                     0.156768
     24 H                     0.157689
     25 C                    -0.460262
     26 H                     0.173716
     27 H                     0.151160
     28 H                     0.170539
     29 H                     0.303044
     30 O                    -0.109022
     31 H                     0.251317
     32 H                     0.262637
  ----------------------------------------
  Sum of atomic charges =     0.000000

 -----------------------------------------------------------------
                    Cartesian Multipole Moments
 -----------------------------------------------------------------
    Charge (ESU x 10^10)
                 0.0000
    Dipole Moment (Debye)
         X       2.6140      Y       1.9830      Z      -2.2360
       Tot       3.9705
    Quadrupole Moments (Debye-Ang)
        XX    -100.0615     XY      12.8934     YY     -82.9921
        XZ     -13.4249     YZ       5.7838     ZZ     -89.7464
    Octopole Moments (Debye-Ang^2)
       XXX      43.6449    XXY      12.8200    XYY       7.6077
       YYY      42.7246    XXZ     -25.0737    XYZ       2.8406
       YYZ       6.0214    XZZ      -7.3612    YZZ       8.9340
       ZZZ      -1.3756
    Hexadecapole Moments (Debye-Ang^3)
      XXXX   -2823.7687   XXXY     141.0435   XXYY    -573.4965
      XYYY      28.4853   YYYY    -746.0666   XXXZ    -148.9316
      XXYZ      11.7789   XYYZ     -13.6877   YYYZ      27.1464
      XXZZ    -572.8359   XYZZ      13.9227   YYZZ    -233.0754
      XZZZ     -10.4143   YZZZ      -0.3454   ZZZZ    -541.7380
 -----------------------------------------------------------------
 Calculating analytic gradient of the SCF energy
 Gradient of SCF Energy
            1           2           3           4           5           6
    1   0.0000137   0.0000082   0.0000058   0.0000268   0.0000315  -0.0000112
    2  -0.0000225  -0.0000093  -0.0000700  -0.0000107   0.0000793  -0.0000289
    3   0.0000414  -0.0000020   0.0000135  -0.0000184  -0.0000451   0.0000429
            7           8           9          10          11          12
    1   0.0000230  -0.0000057  -0.0000394  -0.0000635  -0.0001868   0.0000995
    2   0.0001856  -0.0000069  -0.0000285  -0.0001658  -0.0000096   0.0000301
    3  -0.0000651   0.0000467   0.0000017  -0.0000557   0.0000319  -0.0001340
           13          14          15          16          17          18
    1   0.0000885   0.0000066  -0.0000261  -0.0000326   0.0000090  -0.0000070
    2   0.0000791  -0.0000321  -0.0000292   0.0000215   0.0000238  -0.0000156
    3  -0.0000089  -0.0000285   0.0000234  -0.0000332  -0.0000028  -0.0000342
           19          20          21          22          23          24
    1   0.0000150  -0.0000516  -0.0000413  -0.0000284  -0.0000153  -0.0000319
    2   0.0000430  -0.0000985   0.0001235  -0.0000227   0.0000213   0.0000484
    3   0.0000297   0.0000409   0.0000049   0.0000113  -0.0000031   0.0000019
           25          26          27          28          29          30
    1  -0.0000168  -0.0000058   0.0000006   0.0000156   0.0000300   0.0001342
    2   0.0000088  -0.0000091  -0.0000061  -0.0000069  -0.0000987   0.0000817
    3  -0.0000262   0.0000236   0.0000204   0.0000315   0.0000067   0.0001121
           31          32
    1   0.0000570  -0.0000017
    2  -0.0000901   0.0000149
    3  -0.0000258  -0.0000015
 Max gradient component =       1.868E-04
 RMS gradient           =       5.499E-05
 Gradient time:  CPU 131.13 s  wall 32.95 s
 Geometry Optimization Parameters
   NAtoms,    NIC,     NZ,  NCons,   NDum,   NFix, NCnnct, MaxDiis
       32     251       0       0       0       0       0       0

 Cartesian Hessian Update
 Hessian Updated using BFGS Update


** GEOMETRY OPTIMIZATION IN DELOCALIZED INTERNAL COORDINATES **
   Searching for a Minimum

   Optimization Cycle:  12

                       Coordinates (Angstroms)
     ATOM                X               Y               Z
      1  C        -0.9392631523   -0.1088882634   -0.5401664192
      2  H        -1.1637309692    0.1096862185   -1.5934071107
      3  C        -0.0227945202    1.0165039994   -0.0315428799
      4  H         0.2394586777    0.8148606000    1.0146665434
      5  O        -0.7288514136    2.2719344966   -0.0985423950
      6  H        -0.2408290416    2.9402974174    0.3932478271
      7  C         1.2590420396    1.1118303499   -0.8669833424
      8  H         0.9758728637    1.3396467508   -1.8993212741
      9  H         1.8558811121    1.9618816738   -0.5139334573
     10  C         2.0748782506   -0.2029158141   -0.8524941990
     11  C         2.7693806239   -0.4387527648    0.4924728145
     12  O         2.5599788440   -1.3580956225    1.2331630532
     13  C         1.1740337329   -1.3781466363   -1.2582926593
     14  H         1.7157180708   -2.3185208958   -1.1315944848
     15  H         0.9570950793   -1.2752351638   -2.3277751182
     16  C        -0.1487162283   -1.4331155450   -0.4776377122
     17  H        -0.7548891460   -2.2393670695   -0.8937072110
     18  H         0.0603808129   -1.6991278127    0.5620266369
     19  C        -2.3367802063   -0.1650265710    0.1631809115
     20  O        -3.1235467978    0.9597352003   -0.2632317215
     21  C        -3.1409529222   -1.3806073222   -0.3089706976
     22  H        -4.1755831589   -1.2574251456    0.0181597061
     23  H        -3.1406422570   -1.4473967141   -1.4003707661
     24  H        -2.7591825436   -2.3158477721    0.1047457465
     25  C        -2.2406971090   -0.1664859699    1.6982273486
     26  H        -1.7990294677    0.7610292572    2.0702838897
     27  H        -1.6476439794   -1.0056806286    2.0732691307
     28  H        -3.2460890083   -0.2442931448    2.1178673943
     29  H        -2.5774138393    1.7506607063   -0.1581877683
     30  O         3.7073770912    0.4931429002    0.8348123804
     31  H         3.8018124156    1.1530358670    0.1373887708
     32  H         2.8818396404   -0.1080936129   -1.5912369949
   Point Group: c1    Number of degrees of freedom:    90


   Energy is   -693.027844457

 Hessian Updated using BFGS Update

 90 Hessian modes will be used to form the next step
  Hessian Eigenvalues:
     0.001307    0.004672    0.004842    0.005733    0.006500    0.006988
     0.007240    0.010970    0.015326    0.019077    0.020157    0.021900
     0.034963    0.038007    0.041834    0.044196    0.044679    0.046216
     0.047690    0.049596    0.050162    0.052196    0.053902    0.054012
     0.054781    0.055950    0.056761    0.057022    0.058593    0.060743
     0.063198    0.068981    0.073438    0.081890    0.084170    0.084656
     0.087110    0.092376    0.111071    0.137986    0.148059    0.154214
     0.158381    0.159510    0.159908    0.159986    0.160046    0.160492
     0.162093    0.163062    0.164233    0.172449    0.176854    0.187244
     0.209258    0.228211    0.249358    0.265584    0.276122    0.278317
     0.279434    0.286827    0.290835    0.292497    0.294396    0.296807
     0.312337    0.335600    0.338446    0.338620    0.338874    0.339086
     0.339941    0.340312    0.340519    0.341123    0.341696    0.342313
     0.342770    0.343209    0.344017    0.347048    0.399890    0.411566
     0.427951    0.505913    0.516861    0.523177    0.528883    0.939235

 Minimum Search - Taking Simple RFO Step
 Searching for Lamda that Minimizes Along All modes
 Value Taken    Lamda =  -0.00000285
 Step Taken.  Stepsize is  0.025490

                             Maximum     Tolerance    Cnvgd?
         Gradient           0.000237      0.000300     YES
         Displacement       0.008957      0.001200      NO
         Energy change     -0.000009      0.000001      NO


 New Cartesian Coordinates Obtained by Inverse Iteration

 Displacement from previous Coordinates is:  0.055892
 ----------------------------------------------------------------
             Standard Nuclear Orientation (Angstroms)
    I     Atom           X                Y                Z
 ----------------------------------------------------------------
    1      C      -0.9389466942    -0.1085932521    -0.5410864374
    2      H      -1.1641839442     0.1105685160    -1.5940479480
    3      C      -0.0221172065     1.0164020758    -0.0325969566
    4      H       0.2401629898     0.8148460087     1.0136679773
    5      O      -0.7279932830     2.2718614995    -0.0996355185
    6      H      -0.2392095386     2.9407415844     0.3906974857
    7      C       1.2597319339     1.1107044446    -0.8681561890
    8      H       0.9768031044     1.3379032050    -1.9007572243
    9      H       1.8567302057     1.9611357462    -0.5159919999
   10      C       2.0747824647    -0.2040748040    -0.8528719502
   11      C       2.7673161992    -0.4418456525     0.4928069744
   12      O       2.5624253130    -1.3664544373     1.2282500662
   13      C       1.1734561018    -1.3783339367    -1.2605106839
   14      H       1.7146164799    -2.3190644582    -1.1349250780
   15      H       0.9565715231    -1.2736522350    -2.3298706273
   16      C      -0.1488732134    -1.4331946539    -0.4793350425
   17      H      -0.7555501688    -2.2391131657    -0.8952817812
   18      H       0.0606775046    -1.6995792461     0.5602054684
   19      C      -2.3356693752    -0.1645351519     0.1633729648
   20      O      -3.1229077364     0.9600327787    -0.2630130358
   21      C      -3.1396278184    -1.3810726776    -0.3070187975
   22      H      -4.1740392128    -1.2577857848     0.0206903568
   23      H      -3.1400261437    -1.4491302049    -1.3983358877
   24      H      -2.7571494872    -2.3156970909     0.1075148148
   25      C      -2.2378632795    -0.1649255361     1.6983107172
   26      H      -1.7953800925     0.7627041194     2.0691461498
   27      H      -1.6447022656    -1.0040965865     2.0732351545
   28      H      -3.2428878342    -0.2420266900     2.1189397442
   29      H      -2.5771539799     1.7513186380    -0.1584385758
   30      O       3.6976949449     0.4948454909     0.8418259167
   31      H       3.7863069919     1.1609403416     0.1495323707
   32      H       2.8831190107    -0.1096059165    -1.5902064857
 ----------------------------------------------------------------
 Molecular Point Group                 C1    NOp =  1
 Largest Abelian Subgroup              C1    NOp =  1
 Nuclear Repulsion Energy =  1017.2007590787 hartrees
 There are       55 alpha and       55 beta electrons
 Applying Cartesian multipole field
    Component          Value
    ---------          -----
     (2,0,0)        1.00000E-11
     (0,2,0)        2.00000E-11
     (0,0,2)       -3.00000E-11
 Nucleus-field energy     =     0.0000000213 hartrees
 Requested basis set is 6-311++G(d,p)
 There are 174 shells and 434 basis functions
 A cutoff of  1.0D-11 yielded  13004 shell pairs
 There are     80474 function pairs (     85470 Cartesian)
 Smallest overlap matrix eigenvalue = 2.04E-06

 Q-Chem warning in module stvman/mkSTV.C, line 306:

 Overlap eigenvalue is smaller than square root of threshold
 Use THRESH >= 12 to get rid of this warning

 Guess MOs from SCF MO coefficient file

 -----------------------------------------------------------------------
  General SCF calculation program by
  Eric Jon Sundstrom, Paul Horn, Yuezhi Mao, Dmitri Zuev, Alec White,
  David Stuck, Shaama M.S., Shane Yost, Joonho Lee, David Small,
  Daniel Levine, Susi Lehtola, Hugh Burton, Evgeny Epifanovsky
 -----------------------------------------------------------------------
 Exchange:     0.2000 Hartree-Fock + 0.0800 Slater + 0.7200 B88
 Correlation:  0.1900 VWN1RPA + 0.8100 LYP
 Using SG-1 standard quadrature grid
 using 4 threads for integral computing
 -------------------------------------------------------
 OpenMP Integral computing Module                
 Release: version 2.0, May 2017, Q-Chem Inc. Pleasanton 
 -------------------------------------------------------
 -------------------------------------------------------
 OpenMP BLAS3 based DFT computing Module                
 Release: version 1.0, May 2013, Q-Chem Inc. Pittsburgh 
 -------------------------------------------------------
 A restricted SCF calculation will be
 performed using DIIS
 SCF converges when DIIS error is below 1.0e-08
 ---------------------------------------
  Cycle       Energy         DIIS error
 ---------------------------------------
    1    -693.0277454219      5.11e-05  
    2    -693.0278443761      6.73e-06  
    3    -693.0278450977      6.57e-06  
    4    -693.0278457117      2.67e-06  
    5    -693.0278458170      9.11e-07  
    6    -693.0278458308      2.78e-07  
    7    -693.0278458320      8.20e-08  
    8    -693.0278458321      1.54e-08  
    9    -693.0278458322      7.29e-09  Convergence criterion met
 ---------------------------------------
 SCF time:   CPU 409.01s  wall 105.00s 
 SCF   energy in the final basis set =     -693.0278458322
 Total energy in the final basis set =     -693.0278458322

 --------------------------------------------------------------

                    Orbital Energies (a.u.)
 --------------------------------------------------------------

 Alpha MOs
 -- Occupied --
-19.186 -19.153 -19.127 -19.099 -10.320 -10.246 -10.229 -10.218
-10.204 -10.186 -10.185 -10.176 -10.156 -10.154  -1.122  -1.054
 -1.043  -1.007  -0.862  -0.801  -0.762  -0.750  -0.691  -0.671
 -0.639  -0.631  -0.603  -0.566  -0.547  -0.521  -0.511  -0.495
 -0.480  -0.466  -0.456  -0.454  -0.434  -0.427  -0.423  -0.412
 -0.402  -0.390  -0.390  -0.378  -0.369  -0.368  -0.364  -0.353
 -0.342  -0.336  -0.332  -0.317  -0.294  -0.292  -0.263
 -- Virtual --
 -0.036  -0.022  -0.015  -0.005   0.005   0.013   0.019   0.027
  0.030   0.037   0.042   0.042   0.053   0.056   0.060   0.064
  0.068   0.073   0.075   0.079   0.084   0.089   0.096   0.098
  0.099   0.106   0.112   0.115   0.119   0.123   0.126   0.128
  0.130   0.134   0.135   0.139   0.144   0.145   0.146   0.148
  0.152   0.154   0.156   0.156   0.163   0.165   0.167   0.171
  0.175   0.180   0.186   0.188   0.196   0.196   0.199   0.205
  0.209   0.212   0.214   0.222   0.228   0.230   0.234   0.238
  0.240   0.247   0.248   0.257   0.260   0.262   0.266   0.271
  0.274   0.280   0.285   0.287   0.293   0.296   0.304   0.305
  0.312   0.318   0.318   0.329   0.330   0.336   0.339   0.344
  0.347   0.351   0.353   0.361   0.375   0.376   0.377   0.386
  0.388   0.398   0.401   0.406   0.411   0.421   0.439   0.446
  0.458   0.463   0.479   0.486   0.492   0.503   0.512   0.533
  0.537   0.540   0.547   0.553   0.568   0.574   0.579   0.583
  0.598   0.603   0.612   0.628   0.632   0.641   0.648   0.651
  0.662   0.676   0.679   0.686   0.700   0.710   0.712   0.715
  0.723   0.735   0.742   0.747   0.755   0.759   0.764   0.773
  0.778   0.784   0.789   0.793   0.819   0.820   0.831   0.853
  0.858   0.902   0.907   0.935   0.941   0.961   0.971   0.993
  1.011   1.036   1.039   1.064   1.086   1.100   1.107   1.112
  1.147   1.170   1.178   1.181   1.194   1.209   1.214   1.216
  1.232   1.249   1.259   1.272   1.275   1.299   1.314   1.321
  1.347   1.349   1.370   1.384   1.426   1.435   1.452   1.457
  1.473   1.487   1.489   1.502   1.517   1.527   1.540   1.548
  1.554   1.563   1.569   1.585   1.593   1.598   1.615   1.621
  1.626   1.635   1.647   1.653   1.662   1.663   1.673   1.693
  1.695   1.704   1.719   1.726   1.737   1.744   1.751   1.760
  1.785   1.795   1.805   1.807   1.816   1.840   1.846   1.862
  1.874   1.885   1.914   1.922   1.943   1.949   1.970   1.980
  1.982   1.998   2.011   2.040   2.053   2.067   2.090   2.097
  2.116   2.146   2.150   2.168   2.205   2.208   2.216   2.228
  2.242   2.258   2.270   2.307   2.317   2.338   2.354   2.363
  2.368   2.393   2.421   2.456   2.459   2.497   2.516   2.525
  2.539   2.545   2.556   2.573   2.586   2.592   2.614   2.625
  2.639   2.644   2.658   2.679   2.681   2.684   2.703   2.730
  2.743   2.759   2.763   2.771   2.796   2.806   2.842   2.846
  2.872   2.876   2.914   2.926   2.946   2.966   2.976   3.005
  3.024   3.036   3.036   3.058   3.063   3.080   3.090   3.102
  3.117   3.164   3.172   3.185   3.201   3.216   3.232   3.259
  3.273   3.296   3.313   3.375   3.385   3.414   3.431   3.500
  3.567   3.608   3.677   3.783   3.796   3.803   3.811   3.839
  3.856   3.863   3.888   3.912   3.926   3.951   4.000   4.042
  4.052   4.106   4.149   4.204   4.242   4.258   4.308   4.346
  4.387   5.003   5.088   5.141   5.185   5.191   5.376   5.435
  5.474   5.588   5.651   5.721   5.873  23.746  23.770  23.826
 23.835  23.899  23.922  23.939  23.962  23.992  24.003  49.874
 49.936  50.002  50.017
 --------------------------------------------------------------

          Ground-State Mulliken Net Atomic Charges

     Atom                 Charge (a.u.)
  ----------------------------------------
      1 C                     0.334325
      2 H                     0.268653
      3 C                    -0.440532
      4 H                     0.232177
      5 O                    -0.240054
      6 H                     0.254132
      7 C                    -0.720081
      8 H                     0.193667
      9 H                     0.145415
     10 C                     0.633616
     11 C                    -0.374060
     12 O                    -0.207932
     13 C                    -0.824390
     14 H                     0.218501
     15 H                     0.150351
     16 C                    -0.335948
     17 H                     0.147128
     18 H                     0.216754
     19 C                    -0.216147
     20 O                    -0.155175
     21 C                    -0.510643
     22 H                     0.171129
     23 H                     0.156795
     24 H                     0.157818
     25 C                    -0.460495
     26 H                     0.173828
     27 H                     0.151208
     28 H                     0.170632
     29 H                     0.302951
     30 O                    -0.107790
     31 H                     0.250991
     32 H                     0.263178
  ----------------------------------------
  Sum of atomic charges =     0.000000

 -----------------------------------------------------------------
                    Cartesian Multipole Moments
 -----------------------------------------------------------------
    Charge (ESU x 10^10)
                 0.0000
    Dipole Moment (Debye)
         X       2.6004      Y       2.0003      Z      -2.2269
       Tot       3.9652
    Quadrupole Moments (Debye-Ang)
        XX    -100.1345     XY      12.9396     YY     -82.9973
        XZ     -13.3719     YZ       5.7944     ZZ     -89.7431
    Octopole Moments (Debye-Ang^2)
       XXX      43.2638    XXY      12.9476    XYY       7.5612
       YYY      43.0552    XXZ     -24.8450    XYZ       2.9391
       YYZ       5.9942    XZZ      -7.3616    YZZ       8.9360
       ZZZ      -1.3376
    Hexadecapole Moments (Debye-Ang^3)
      XXXX   -2821.4983   XXXY     141.3967   XXYY    -573.0951
      XYYY      29.5951   YYYY    -746.9405   XXXZ    -147.9634
      XXYZ      12.1516   XYYZ     -13.6907   YYYZ      27.1550
      XXZZ    -572.2414   XYZZ      14.0718   YYZZ    -233.3569
      XZZZ     -10.5435   YZZZ      -0.5037   ZZZZ    -542.0985
 -----------------------------------------------------------------
 Calculating analytic gradient of the SCF energy
 Gradient of SCF Energy
            1           2           3           4           5           6
    1   0.0000056  -0.0000120  -0.0000343   0.0000183   0.0000051  -0.0000172
    2   0.0000196   0.0000217  -0.0000814  -0.0000046   0.0000584  -0.0000189
    3   0.0000232  -0.0000028   0.0000299   0.0000048  -0.0000193   0.0000352
            7           8           9          10          11          12
    1   0.0000519  -0.0000028   0.0000058  -0.0000450  -0.0000470   0.0000107
    2   0.0000109  -0.0000169  -0.0000226   0.0000235  -0.0000418  -0.0000109
    3  -0.0000204   0.0000057   0.0000171  -0.0000223   0.0000203  -0.0000669
           13          14          15          16          17          18
    1   0.0000241  -0.0000111  -0.0000098  -0.0000198   0.0000041   0.0000055
    2   0.0000219  -0.0000007   0.0000020  -0.0000049   0.0000165  -0.0000130
    3  -0.0000182  -0.0000190  -0.0000081   0.0000030  -0.0000050   0.0000007
           19          20          21          22          23          24
    1  -0.0000060  -0.0000040  -0.0000019  -0.0000051  -0.0000106  -0.0000175
    2   0.0000353  -0.0000066   0.0000088   0.0000005   0.0000147   0.0000152
    3   0.0000168   0.0000373  -0.0000095   0.0000136   0.0000002   0.0000021
           25          26          27          28          29          30
    1   0.0000284   0.0000206   0.0000075   0.0000097   0.0000128   0.0000159
    2  -0.0000038   0.0000018  -0.0000072  -0.0000031  -0.0000245   0.0000280
    3  -0.0000143   0.0000167   0.0000145   0.0000024  -0.0000002   0.0000121
           31          32
    1   0.0000129   0.0000054
    2  -0.0000245   0.0000067
    3  -0.0000285  -0.0000212
 Max gradient component =       8.140E-05
 RMS gradient           =       2.198E-05
 Gradient time:  CPU 131.97 s  wall 33.17 s
 Geometry Optimization Parameters
   NAtoms,    NIC,     NZ,  NCons,   NDum,   NFix, NCnnct, MaxDiis
       32     251       0       0       0       0       0       0

 Cartesian Hessian Update
 Hessian Updated using BFGS Update


** GEOMETRY OPTIMIZATION IN DELOCALIZED INTERNAL COORDINATES **
   Searching for a Minimum

   Optimization Cycle:  13

                       Coordinates (Angstroms)
     ATOM                X               Y               Z
      1  C        -0.9389466942   -0.1085932521   -0.5410864374
      2  H        -1.1641839442    0.1105685160   -1.5940479480
      3  C        -0.0221172065    1.0164020758   -0.0325969566
      4  H         0.2401629898    0.8148460087    1.0136679773
      5  O        -0.7279932830    2.2718614995   -0.0996355185
      6  H        -0.2392095386    2.9407415844    0.3906974857
      7  C         1.2597319339    1.1107044446   -0.8681561890
      8  H         0.9768031044    1.3379032050   -1.9007572243
      9  H         1.8567302057    1.9611357462   -0.5159919999
     10  C         2.0747824647   -0.2040748040   -0.8528719502
     11  C         2.7673161992   -0.4418456525    0.4928069744
     12  O         2.5624253130   -1.3664544373    1.2282500662
     13  C         1.1734561018   -1.3783339367   -1.2605106839
     14  H         1.7146164799   -2.3190644582   -1.1349250780
     15  H         0.9565715231   -1.2736522350   -2.3298706273
     16  C        -0.1488732134   -1.4331946539   -0.4793350425
     17  H        -0.7555501688   -2.2391131657   -0.8952817812
     18  H         0.0606775046   -1.6995792461    0.5602054684
     19  C        -2.3356693752   -0.1645351519    0.1633729648
     20  O        -3.1229077364    0.9600327787   -0.2630130358
     21  C        -3.1396278184   -1.3810726776   -0.3070187975
     22  H        -4.1740392128   -1.2577857848    0.0206903568
     23  H        -3.1400261437   -1.4491302049   -1.3983358877
     24  H        -2.7571494872   -2.3156970909    0.1075148148
     25  C        -2.2378632795   -0.1649255361    1.6983107172
     26  H        -1.7953800925    0.7627041194    2.0691461498
     27  H        -1.6447022656   -1.0040965865    2.0732351545
     28  H        -3.2428878342   -0.2420266900    2.1189397442
     29  H        -2.5771539799    1.7513186380   -0.1584385758
     30  O         3.6976949449    0.4948454909    0.8418259167
     31  H         3.7863069919    1.1609403416    0.1495323707
     32  H         2.8831190107   -0.1096059165   -1.5902064857
   Point Group: c1    Number of degrees of freedom:    90


   Energy is   -693.027845832

 Hessian Updated using BFGS Update

 90 Hessian modes will be used to form the next step
  Hessian Eigenvalues:
     0.001565    0.004672    0.004832    0.005949    0.006503    0.007007
     0.007134    0.009912    0.015566    0.018228    0.020055    0.021812
     0.035739    0.038002    0.041940    0.044177    0.044570    0.045963
     0.047554    0.049566    0.050167    0.051965    0.053909    0.053936
     0.054529    0.055797    0.056759    0.056846    0.058498    0.060758
     0.063336    0.068968    0.073646    0.081874    0.084152    0.084906
     0.087018    0.092382    0.111125    0.137994    0.149404    0.154103
     0.157594    0.159681    0.159900    0.160010    0.160069    0.160570
     0.161218    0.163223    0.164248    0.172841    0.177128    0.185356
     0.207253    0.227939    0.247924    0.265650    0.275077    0.278715
     0.279960    0.287106    0.291270    0.292066    0.294413    0.295237
     0.319812    0.335724    0.337934    0.338540    0.338900    0.339124
     0.339929    0.340319    0.340497    0.341124    0.341700    0.342319
     0.342998    0.343541    0.344005    0.346193    0.402076    0.410559
     0.421999    0.501055    0.516583    0.523251    0.528577    0.936933

 Minimum Search - Taking Simple RFO Step
 Searching for Lamda that Minimizes Along All modes
 Value Taken    Lamda =   0.00000000
 Step Taken.  Stepsize is  0.007845

                             Maximum     Tolerance    Cnvgd?
         Gradient           0.000098      0.000300     YES
         Displacement       0.003569      0.001200      NO
         Energy change     -0.000001      0.000001      NO


 New Cartesian Coordinates Obtained by Inverse Iteration

 Displacement from previous Coordinates is:  0.014536
 ----------------------------------------------------------------
             Standard Nuclear Orientation (Angstroms)
    I     Atom           X                Y                Z
 ----------------------------------------------------------------
    1      C      -0.9389549472    -0.1085226479    -0.5407066205
    2      H      -1.1639424588     0.1105158815    -1.5937321249
    3      C      -0.0221053965     1.0165205679    -0.0322038191
    4      H       0.2403705385     0.8148948874     1.0139890303
    5      O      -0.7279415696     2.2719479357    -0.0989155090
    6      H      -0.2380226918     2.9411869551     0.3898263529
    7      C       1.2594800047     1.1107488686    -0.8680680413
    8      H       0.9762437957     1.3378996076    -1.9006219512
    9      H       1.8565387381     1.9613181225    -0.5162702172
   10      C       2.0747329535    -0.2039789449    -0.8527468237
   11      C       2.7677249318    -0.4409835876     0.4928243462
   12      O       2.5614860869    -1.3638884487     1.2300851584
   13      C       1.1733444095    -1.3784511782    -1.2598587376
   14      H       1.7145755604    -2.3191092269    -1.1340553525
   15      H       0.9564142949    -1.2740324498    -2.3292511922
   16      C      -0.1489351167    -1.4331290576    -0.4786747728
   17      H      -0.7556252193    -2.2391512194    -0.8944568209
   18      H       0.0605848738    -1.6991983639     0.5609352640
   19      C      -2.3358626348    -0.1645881973     0.1633487267
   20      O      -3.1228279683     0.9603256003    -0.2627696874
   21      C      -3.1396666165    -1.3809250514    -0.3078541567
   22      H      -4.1741929439    -1.2577218901     0.0195006769
   23      H      -3.1396394665    -1.4485341735    -1.3991944907
   24      H      -2.7572906935    -2.3157404284     0.1063905261
   25      C      -2.2386654076    -0.1658233438     1.6983400754
   26      H      -1.7962205614     0.7615394773     2.0698537331
   27      H      -1.6456881589    -1.0052716844     2.0728980728
   28      H      -3.2438368029    -0.2430909127     2.1186022301
   29      H      -2.5773497787     1.7516918205    -0.1571299111
   30      O       3.6999722926     0.4945271169     0.8397316557
   31      H       3.7887432815     1.1599408526     0.1468054113
   32      H       2.8826701649    -0.1096939192    -1.5905050886
 ----------------------------------------------------------------
 Molecular Point Group                 C1    NOp =  1
 Largest Abelian Subgroup              C1    NOp =  1
 Nuclear Repulsion Energy =  1017.1811609764 hartrees
 There are       55 alpha and       55 beta electrons
 Applying Cartesian multipole field
    Component          Value
    ---------          -----
     (2,0,0)        1.00000E-11
     (0,2,0)        2.00000E-11
     (0,0,2)       -3.00000E-11
 Nucleus-field energy     =     0.0000000213 hartrees
 Requested basis set is 6-311++G(d,p)
 There are 174 shells and 434 basis functions
 A cutoff of  1.0D-11 yielded  13003 shell pairs
 There are     80473 function pairs (     85469 Cartesian)
 Smallest overlap matrix eigenvalue = 2.04E-06

 Q-Chem warning in module stvman/mkSTV.C, line 306:

 Overlap eigenvalue is smaller than square root of threshold
 Use THRESH >= 12 to get rid of this warning

 Guess MOs from SCF MO coefficient file

 -----------------------------------------------------------------------
  General SCF calculation program by
  Eric Jon Sundstrom, Paul Horn, Yuezhi Mao, Dmitri Zuev, Alec White,
  David Stuck, Shaama M.S., Shane Yost, Joonho Lee, David Small,
  Daniel Levine, Susi Lehtola, Hugh Burton, Evgeny Epifanovsky
 -----------------------------------------------------------------------
 Exchange:     0.2000 Hartree-Fock + 0.0800 Slater + 0.7200 B88
 Correlation:  0.1900 VWN1RPA + 0.8100 LYP
 Using SG-1 standard quadrature grid
 using 4 threads for integral computing
 -------------------------------------------------------
 OpenMP Integral computing Module                
 Release: version 2.0, May 2017, Q-Chem Inc. Pleasanton 
 -------------------------------------------------------
 -------------------------------------------------------
 OpenMP BLAS3 based DFT computing Module                
 Release: version 1.0, May 2013, Q-Chem Inc. Pittsburgh 
 -------------------------------------------------------
 A restricted SCF calculation will be
 performed using DIIS
 SCF converges when DIIS error is below 1.0e-08
 ---------------------------------------
  Cycle       Energy         DIIS error
 ---------------------------------------
    1    -693.0278374585      1.52e-05  
    2    -693.0278459912      2.17e-06  
    3    -693.0278460636      1.74e-06  
    4    -693.0278461022      9.33e-07  
    5    -693.0278461156      2.61e-07  
    6    -693.0278461167      7.83e-08  
    7    -693.0278461168      2.68e-08  
    8    -693.0278461169      4.74e-09  Convergence criterion met
 ---------------------------------------
 SCF time:   CPU 363.74s  wall 94.00s 
 SCF   energy in the final basis set =     -693.0278461169
 Total energy in the final basis set =     -693.0278461169

 --------------------------------------------------------------

                    Orbital Energies (a.u.)
 --------------------------------------------------------------

 Alpha MOs
 -- Occupied --
-19.186 -19.153 -19.127 -19.099 -10.320 -10.246 -10.229 -10.218
-10.204 -10.186 -10.185 -10.176 -10.156 -10.154  -1.122  -1.054
 -1.043  -1.007  -0.862  -0.801  -0.762  -0.750  -0.691  -0.671
 -0.639  -0.631  -0.603  -0.566  -0.547  -0.521  -0.511  -0.495
 -0.480  -0.466  -0.456  -0.454  -0.434  -0.427  -0.423  -0.412
 -0.402  -0.390  -0.390  -0.378  -0.369  -0.368  -0.364  -0.353
 -0.342  -0.336  -0.332  -0.317  -0.294  -0.292  -0.263
 -- Virtual --
 -0.036  -0.022  -0.015  -0.005   0.005   0.013   0.019   0.027
  0.030   0.037   0.042   0.042   0.053   0.056   0.060   0.064
  0.068   0.073   0.075   0.079   0.084   0.089   0.096   0.098
  0.099   0.106   0.112   0.115   0.119   0.123   0.126   0.128
  0.130   0.134   0.135   0.139   0.144   0.145   0.146   0.148
  0.152   0.154   0.156   0.156   0.163   0.165   0.167   0.171
  0.175   0.180   0.186   0.188   0.196   0.196   0.199   0.205
  0.209   0.212   0.214   0.222   0.228   0.230   0.234   0.238
  0.240   0.247   0.248   0.257   0.260   0.262   0.266   0.271
  0.274   0.280   0.285   0.287   0.293   0.296   0.304   0.305
  0.312   0.318   0.318   0.329   0.330   0.336   0.339   0.344
  0.347   0.351   0.353   0.361   0.375   0.376   0.377   0.386
  0.388   0.398   0.401   0.406   0.411   0.421   0.439   0.447
  0.458   0.463   0.479   0.486   0.492   0.503   0.512   0.533
  0.537   0.540   0.547   0.553   0.568   0.574   0.579   0.583
  0.598   0.603   0.612   0.628   0.632   0.641   0.648   0.651
  0.662   0.676   0.679   0.686   0.700   0.710   0.712   0.715
  0.723   0.735   0.742   0.747   0.755   0.759   0.764   0.773
  0.778   0.784   0.789   0.793   0.819   0.820   0.831   0.853
  0.858   0.902   0.907   0.935   0.941   0.961   0.971   0.993
  1.011   1.036   1.039   1.064   1.086   1.100   1.107   1.112
  1.147   1.170   1.178   1.181   1.194   1.209   1.214   1.216
  1.232   1.250   1.259   1.272   1.275   1.299   1.314   1.321
  1.347   1.349   1.370   1.384   1.426   1.435   1.452   1.457
  1.473   1.487   1.489   1.502   1.517   1.527   1.540   1.548
  1.554   1.563   1.569   1.585   1.593   1.598   1.615   1.621
  1.626   1.635   1.647   1.654   1.662   1.663   1.673   1.693
  1.695   1.704   1.719   1.726   1.737   1.744   1.751   1.760
  1.785   1.795   1.805   1.807   1.816   1.839   1.846   1.862
  1.874   1.885   1.914   1.922   1.943   1.949   1.970   1.980
  1.982   1.998   2.011   2.040   2.053   2.067   2.090   2.097
  2.116   2.146   2.150   2.168   2.205   2.208   2.215   2.228
  2.242   2.258   2.270   2.307   2.317   2.338   2.354   2.363
  2.368   2.393   2.421   2.456   2.459   2.497   2.516   2.525
  2.539   2.545   2.556   2.573   2.586   2.592   2.614   2.625
  2.639   2.644   2.658   2.680   2.681   2.684   2.703   2.730
  2.743   2.759   2.763   2.771   2.796   2.806   2.842   2.847
  2.872   2.876   2.914   2.926   2.946   2.966   2.976   3.005
  3.024   3.036   3.036   3.058   3.063   3.080   3.090   3.102
  3.117   3.164   3.172   3.185   3.201   3.216   3.232   3.259
  3.273   3.296   3.313   3.375   3.385   3.414   3.431   3.500
  3.566   3.608   3.677   3.783   3.796   3.803   3.811   3.839
  3.856   3.863   3.888   3.912   3.926   3.951   4.000   4.042
  4.052   4.106   4.149   4.204   4.241   4.258   4.307   4.346
  4.387   5.003   5.088   5.141   5.185   5.192   5.376   5.435
  5.474   5.588   5.651   5.720   5.873  23.746  23.770  23.826
 23.835  23.899  23.922  23.939  23.962  23.992  24.003  49.874
 49.936  50.002  50.017
 --------------------------------------------------------------

          Ground-State Mulliken Net Atomic Charges

     Atom                 Charge (a.u.)
  ----------------------------------------
      1 C                     0.333970
      2 H                     0.268563
      3 C                    -0.439026
      4 H                     0.232224
      5 O                    -0.240026
      6 H                     0.254039
      7 C                    -0.720793
      8 H                     0.193651
      9 H                     0.145555
     10 C                     0.633302
     11 C                    -0.374164
     12 O                    -0.207932
     13 C                    -0.824146
     14 H                     0.218456
     15 H                     0.150355
     16 C                    -0.335906
     17 H                     0.147026
     18 H                     0.216794
     19 C                    -0.216194
     20 O                    -0.155236
     21 C                    -0.510828
     22 H                     0.171130
     23 H                     0.156800
     24 H                     0.157811
     25 C                    -0.460265
     26 H                     0.173790
     27 H                     0.151183
     28 H                     0.170622
     29 H                     0.302954
     30 O                    -0.107864
     31 H                     0.251038
     32 H                     0.263122
  ----------------------------------------
  Sum of atomic charges =     0.000000

 -----------------------------------------------------------------
                    Cartesian Multipole Moments
 -----------------------------------------------------------------
    Charge (ESU x 10^10)
                 0.0000
    Dipole Moment (Debye)
         X       2.6033      Y       1.9970      Z      -2.2312
       Tot       3.9679
    Quadrupole Moments (Debye-Ang)
        XX    -100.1256     XY      12.9340     YY     -82.9831
        XZ     -13.3814     YZ       5.7864     ZZ     -89.7493
    Octopole Moments (Debye-Ang^2)
       XXX      43.2635    XXY      12.9023    XYY       7.6076
       YYY      42.9990    XXZ     -24.8845    XYZ       2.9186
       YYZ       5.9742    XZZ      -7.3604    YZZ       8.9292
       ZZZ      -1.3720
    Hexadecapole Moments (Debye-Ang^3)
      XXXX   -2822.1086   XXXY     141.1500   XXYY    -573.0795
      XYYY      29.3430   YYYY    -746.5813   XXXZ    -148.0986
      XXYZ      12.0915   XYYZ     -13.6748   YYYZ      27.0770
      XXZZ    -572.3318   XYZZ      14.0312   YYZZ    -233.3261
      XZZZ     -10.5166   YZZZ      -0.4545   ZZZZ    -542.0509
 -----------------------------------------------------------------
 Calculating analytic gradient of the SCF energy
 Gradient of SCF Energy
            1           2           3           4           5           6
    1   0.0000109  -0.0000053  -0.0000078   0.0000153   0.0000070  -0.0000004
    2   0.0000154   0.0000127  -0.0000358   0.0000043   0.0000324  -0.0000094
    3   0.0000114   0.0000024   0.0000133  -0.0000027  -0.0000090   0.0000353
            7           8           9          10          11          12
    1   0.0000118  -0.0000083  -0.0000032  -0.0000187   0.0000057   0.0000038
    2  -0.0000207   0.0000070  -0.0000092   0.0000280  -0.0000057  -0.0000182
    3  -0.0000043   0.0000001   0.0000043  -0.0000042  -0.0000083  -0.0000149
           13          14          15          16          17          18
    1  -0.0000007  -0.0000133  -0.0000121  -0.0000101  -0.0000052  -0.0000005
    2  -0.0000039   0.0000059   0.0000098  -0.0000013   0.0000040  -0.0000037
    3  -0.0000206  -0.0000182  -0.0000160  -0.0000030  -0.0000104  -0.0000037
           19          20          21          22          23          24
    1  -0.0000071   0.0000026   0.0000068  -0.0000009  -0.0000084  -0.0000045
    2   0.0000017   0.0000088  -0.0000069   0.0000087   0.0000141  -0.0000006
    3   0.0000035   0.0000285   0.0000012   0.0000098   0.0000060   0.0000003
           25          26          27          28          29          30
    1   0.0000108   0.0000107   0.0000070   0.0000072   0.0000094  -0.0000038
    2  -0.0000100  -0.0000063  -0.0000058  -0.0000028   0.0000198  -0.0000165
    3   0.0000063   0.0000128   0.0000029   0.0000115   0.0000097  -0.0000085
           31          32
    1   0.0000062  -0.0000048
    2  -0.0000127  -0.0000030
    3  -0.0000149  -0.0000205
 Max gradient component =       3.581E-05
 RMS gradient           =       1.191E-05
 Gradient time:  CPU 133.05 s  wall 33.43 s
 Geometry Optimization Parameters
   NAtoms,    NIC,     NZ,  NCons,   NDum,   NFix, NCnnct, MaxDiis
       32     251       0       0       0       0       0       0

 Cartesian Hessian Update
 Hessian Updated using BFGS Update


** GEOMETRY OPTIMIZATION IN DELOCALIZED INTERNAL COORDINATES **
   Searching for a Minimum

   Optimization Cycle:  14

                       Coordinates (Angstroms)
     ATOM                X               Y               Z
      1  C        -0.9389549472   -0.1085226479   -0.5407066205
      2  H        -1.1639424588    0.1105158815   -1.5937321249
      3  C        -0.0221053965    1.0165205679   -0.0322038191
      4  H         0.2403705385    0.8148948874    1.0139890303
      5  O        -0.7279415696    2.2719479357   -0.0989155090
      6  H        -0.2380226918    2.9411869551    0.3898263529
      7  C         1.2594800047    1.1107488686   -0.8680680413
      8  H         0.9762437957    1.3378996076   -1.9006219512
      9  H         1.8565387381    1.9613181225   -0.5162702172
     10  C         2.0747329535   -0.2039789449   -0.8527468237
     11  C         2.7677249318   -0.4409835876    0.4928243462
     12  O         2.5614860869   -1.3638884487    1.2300851584
     13  C         1.1733444095   -1.3784511782   -1.2598587376
     14  H         1.7145755604   -2.3191092269   -1.1340553525
     15  H         0.9564142949   -1.2740324498   -2.3292511922
     16  C        -0.1489351167   -1.4331290576   -0.4786747728
     17  H        -0.7556252193   -2.2391512194   -0.8944568209
     18  H         0.0605848738   -1.6991983639    0.5609352640
     19  C        -2.3358626348   -0.1645881973    0.1633487267
     20  O        -3.1228279683    0.9603256003   -0.2627696874
     21  C        -3.1396666165   -1.3809250514   -0.3078541567
     22  H        -4.1741929439   -1.2577218901    0.0195006769
     23  H        -3.1396394665   -1.4485341735   -1.3991944907
     24  H        -2.7572906935   -2.3157404284    0.1063905261
     25  C        -2.2386654076   -0.1658233438    1.6983400754
     26  H        -1.7962205614    0.7615394773    2.0698537331
     27  H        -1.6456881589   -1.0052716844    2.0728980728
     28  H        -3.2438368029   -0.2430909127    2.1186022301
     29  H        -2.5773497787    1.7516918205   -0.1571299111
     30  O         3.6999722926    0.4945271169    0.8397316557
     31  H         3.7887432815    1.1599408526    0.1468054113
     32  H         2.8826701649   -0.1096939192   -1.5905050886
   Point Group: c1    Number of degrees of freedom:    90


   Energy is   -693.027846117

 Hessian Updated using BFGS Update

 90 Hessian modes will be used to form the next step
  Hessian Eigenvalues:
     0.001577    0.004671    0.004782    0.005950    0.006251    0.006516
     0.007088    0.007845    0.015028    0.018289    0.020115    0.021873
     0.035703    0.038009    0.041832    0.044175    0.044584    0.046132
     0.047677    0.049546    0.050164    0.051977    0.053903    0.053944
     0.054931    0.056033    0.056697    0.056883    0.058441    0.060727
     0.063275    0.069074    0.073593    0.081921    0.084124    0.085425
     0.087024    0.092420    0.110997    0.138022    0.149163    0.155382
     0.157860    0.159739    0.159901    0.159964    0.160050    0.160722
     0.162445    0.163077    0.164695    0.172557    0.178279    0.187273
     0.210684    0.229457    0.250425    0.265718    0.275072    0.278769
     0.280041    0.286669    0.290932    0.292887    0.294683    0.297037
     0.319535    0.335624    0.337803    0.338665    0.338848    0.339024
     0.340033    0.340390    0.340566    0.341133    0.341885    0.342329
     0.343117    0.343266    0.344034    0.346961    0.399822    0.409791
     0.426552    0.507474    0.516565    0.523230    0.528978    0.938534

 Minimum Search - Taking Simple RFO Step
 Searching for Lamda that Minimizes Along All modes
 Value Taken    Lamda =   0.00000000
 Step Taken.  Stepsize is  0.004061

                             Maximum     Tolerance    Cnvgd?
         Gradient           0.000022      0.000300     YES
         Displacement       0.001888      0.001200      NO
         Energy change     -0.000000      0.000001     YES

 Final energy is   -693.02784611687059     


 ******************************
 **  OPTIMIZATION CONVERGED  **
 ******************************

                       Coordinates (Angstroms)
     ATOM                X               Y               Z
      1  C        -0.9389549472   -0.1085226479   -0.5407066205
      2  H        -1.1639424588    0.1105158815   -1.5937321249
      3  C        -0.0221053965    1.0165205679   -0.0322038191
      4  H         0.2403705385    0.8148948874    1.0139890303
      5  O        -0.7279415696    2.2719479357   -0.0989155090
      6  H        -0.2380226918    2.9411869551    0.3898263529
      7  C         1.2594800047    1.1107488686   -0.8680680413
      8  H         0.9762437957    1.3378996076   -1.9006219512
      9  H         1.8565387381    1.9613181225   -0.5162702172
     10  C         2.0747329535   -0.2039789449   -0.8527468237
     11  C         2.7677249318   -0.4409835876    0.4928243462
     12  O         2.5614860869   -1.3638884487    1.2300851584
     13  C         1.1733444095   -1.3784511782   -1.2598587376
     14  H         1.7145755604   -2.3191092269   -1.1340553525
     15  H         0.9564142949   -1.2740324498   -2.3292511922
     16  C        -0.1489351167   -1.4331290576   -0.4786747728
     17  H        -0.7556252193   -2.2391512194   -0.8944568209
     18  H         0.0605848738   -1.6991983639    0.5609352640
     19  C        -2.3358626348   -0.1645881973    0.1633487267
     20  O        -3.1228279683    0.9603256003   -0.2627696874
     21  C        -3.1396666165   -1.3809250514   -0.3078541567
     22  H        -4.1741929439   -1.2577218901    0.0195006769
     23  H        -3.1396394665   -1.4485341735   -1.3991944907
     24  H        -2.7572906935   -2.3157404284    0.1063905261
     25  C        -2.2386654076   -0.1658233438    1.6983400754
     26  H        -1.7962205614    0.7615394773    2.0698537331
     27  H        -1.6456881589   -1.0052716844    2.0728980728
     28  H        -3.2438368029   -0.2430909127    2.1186022301
     29  H        -2.5773497787    1.7516918205   -0.1571299111
     30  O         3.6999722926    0.4945271169    0.8397316557
     31  H         3.7887432815    1.1599408526    0.1468054113
     32  H         2.8826701649   -0.1096939192   -1.5905050886

Z-matrix Print:
$molecule
0 1
O 
H  1 0.962689
C  1 1.441788 2 109.432224
H  3 1.097299 1 108.736382 2 49.085123 0
C  3 1.532974 1 109.300547 2 -70.211023 0
H  5 1.094526 3 108.107532 1 -59.612589 0
H  5 1.097137 3 109.133616 1 55.725945 0
C  3 1.537827 1 109.259435 2 167.790730 0
H  8 1.098845 3 107.044645 1 62.638041 0
C  8 1.543555 3 108.021500 1 179.094291 0
H  10 1.091155 8 109.512864 3 -176.405325 0
H  10 1.093380 8 110.188925 3 66.394747 0
C  10 1.536770 8 112.918506 3 -55.871733 0
H  13 1.092518 10 109.699441 8 176.778083 0
H  13 1.096158 10 109.209710 8 -66.244751 0
C  13 1.535456 10 113.425104 8 53.720111 0
H  16 1.098153 13 108.629834 10 -168.030820 0
C  16 1.531983 13 112.339648 10 75.404334 0
O  18 1.199100 16 125.542000 13 -6.610587 0
O  18 1.365507 16 115.212293 13 172.818679 0
H  20 0.964781 18 110.662985 16 -1.564204 0
C  8 1.565308 3 114.175501 1 -52.861151 0
O  22 1.437471 8 109.099198 3 70.899689 0
H  23 0.966937 22 107.412162 8 -49.837551 0
C  22 1.532191 8 110.994623 3 -175.009938 0
H  25 1.091645 22 112.293337 8 73.374635 0
H  25 1.092055 22 108.374511 8 -166.984627 0
H  25 1.093433 22 110.855944 8 -48.833132 0
C  22 1.538066 8 113.111452 3 -51.018183 0
H  29 1.092227 22 109.020443 8 -177.936716 0
H  29 1.092603 22 111.361749 8 63.527942 0
H  29 1.093887 22 112.123140 8 -58.112346 0
$end


 --------------------------------------------------------------

                    Orbital Energies (a.u.)
 --------------------------------------------------------------

 Alpha MOs
 -- Occupied --
-19.186 -19.153 -19.127 -19.099 -10.320 -10.246 -10.229 -10.218
-10.204 -10.186 -10.185 -10.176 -10.156 -10.154  -1.122  -1.054
 -1.043  -1.007  -0.862  -0.801  -0.762  -0.750  -0.691  -0.671
 -0.639  -0.631  -0.603  -0.566  -0.547  -0.521  -0.511  -0.495
 -0.480  -0.466  -0.456  -0.454  -0.434  -0.427  -0.423  -0.412
 -0.402  -0.390  -0.390  -0.378  -0.369  -0.368  -0.364  -0.353
 -0.342  -0.336  -0.332  -0.317  -0.294  -0.292  -0.263
 -- Virtual --
 -0.036  -0.022  -0.015  -0.005   0.005   0.013   0.019   0.027
  0.030   0.037   0.042   0.042   0.053   0.056   0.060   0.064
  0.068   0.073   0.075   0.079   0.084   0.089   0.096   0.098
  0.099   0.106   0.112   0.115   0.119   0.123   0.126   0.128
  0.130   0.134   0.135   0.139   0.144   0.145   0.146   0.148
  0.152   0.154   0.156   0.156   0.163   0.165   0.167   0.171
  0.175   0.180   0.186   0.188   0.196   0.196   0.199   0.205
  0.209   0.212   0.214   0.222   0.228   0.230   0.234   0.238
  0.240   0.247   0.248   0.257   0.260   0.262   0.266   0.271
  0.274   0.280   0.285   0.287   0.293   0.296   0.304   0.305
  0.312   0.318   0.318   0.329   0.330   0.336   0.339   0.344
  0.347   0.351   0.353   0.361   0.375   0.376   0.377   0.386
  0.388   0.398   0.401   0.406   0.411   0.421   0.439   0.447
  0.458   0.463   0.479   0.486   0.492   0.503   0.512   0.533
  0.537   0.540   0.547   0.553   0.568   0.574   0.579   0.583
  0.598   0.603   0.612   0.628   0.632   0.641   0.648   0.651
  0.662   0.676   0.679   0.686   0.700   0.710   0.712   0.715
  0.723   0.735   0.742   0.747   0.755   0.759   0.764   0.773
  0.778   0.784   0.789   0.793   0.819   0.820   0.831   0.853
  0.858   0.902   0.907   0.935   0.941   0.961   0.971   0.993
  1.011   1.036   1.039   1.064   1.086   1.100   1.107   1.112
  1.147   1.170   1.178   1.181   1.194   1.209   1.214   1.216
  1.232   1.250   1.259   1.272   1.275   1.299   1.314   1.321
  1.347   1.349   1.370   1.384   1.426   1.435   1.452   1.457
  1.473   1.487   1.489   1.502   1.517   1.527   1.540   1.548
  1.554   1.563   1.569   1.585   1.593   1.598   1.615   1.621
  1.626   1.635   1.647   1.654   1.662   1.663   1.673   1.693
  1.695   1.704   1.719   1.726   1.737   1.744   1.751   1.760
  1.785   1.795   1.805   1.807   1.816   1.839   1.846   1.862
  1.874   1.885   1.914   1.922   1.943   1.949   1.970   1.980
  1.982   1.998   2.011   2.040   2.053   2.067   2.090   2.097
  2.116   2.146   2.150   2.168   2.205   2.208   2.215   2.228
  2.242   2.258   2.270   2.307   2.317   2.338   2.354   2.363
  2.368   2.393   2.421   2.456   2.459   2.497   2.516   2.525
  2.539   2.545   2.556   2.573   2.586   2.592   2.614   2.625
  2.639   2.644   2.658   2.680   2.681   2.684   2.703   2.730
  2.743   2.759   2.763   2.771   2.796   2.806   2.842   2.847
  2.872   2.876   2.914   2.926   2.946   2.966   2.976   3.005
  3.024   3.036   3.036   3.058   3.063   3.080   3.090   3.102
  3.117   3.164   3.172   3.185   3.201   3.216   3.232   3.259
  3.273   3.296   3.313   3.375   3.385   3.414   3.431   3.500
  3.566   3.608   3.677   3.783   3.796   3.803   3.811   3.839
  3.856   3.863   3.888   3.912   3.926   3.951   4.000   4.042
  4.052   4.106   4.149   4.204   4.241   4.258   4.307   4.346
  4.387   5.003   5.088   5.141   5.185   5.192   5.376   5.435
  5.474   5.588   5.651   5.720   5.873  23.746  23.770  23.826
 23.835  23.899  23.922  23.939  23.962  23.992  24.003  49.874
 49.936  50.002  50.017
 --------------------------------------------------------------

          Ground-State Mulliken Net Atomic Charges

     Atom                 Charge (a.u.)
  ----------------------------------------
      1 C                     0.333970
      2 H                     0.268563
      3 C                    -0.439026
      4 H                     0.232224
      5 O                    -0.240026
      6 H                     0.254039
      7 C                    -0.720793
      8 H                     0.193651
      9 H                     0.145555
     10 C                     0.633302
     11 C                    -0.374164
     12 O                    -0.207932
     13 C                    -0.824146
     14 H                     0.218456
     15 H                     0.150355
     16 C                    -0.335906
     17 H                     0.147026
     18 H                     0.216794
     19 C                    -0.216194
     20 O                    -0.155236
     21 C                    -0.510828
     22 H                     0.171130
     23 H                     0.156800
     24 H                     0.157811
     25 C                    -0.460265
     26 H                     0.173790
     27 H                     0.151183
     28 H                     0.170622
     29 H                     0.302954
     30 O                    -0.107864
     31 H                     0.251038
     32 H                     0.263122
  ----------------------------------------
  Sum of atomic charges =     0.000000

 -----------------------------------------------------------------
                    Cartesian Multipole Moments
 -----------------------------------------------------------------
    Charge (ESU x 10^10)
                 0.0000
    Dipole Moment (Debye)
         X       2.6033      Y       1.9970      Z      -2.2312
       Tot       3.9679
    Quadrupole Moments (Debye-Ang)
        XX    -100.1256     XY      12.9340     YY     -82.9831
        XZ     -13.3814     YZ       5.7864     ZZ     -89.7493
    Octopole Moments (Debye-Ang^2)
       XXX      43.2635    XXY      12.9023    XYY       7.6076
       YYY      42.9990    XXZ     -24.8845    XYZ       2.9186
       YYZ       5.9742    XZZ      -7.3604    YZZ       8.9292
       ZZZ      -1.3720
    Hexadecapole Moments (Debye-Ang^3)
      XXXX   -2822.1086   XXXY     141.1500   XXYY    -573.0795
      XYYY      29.3430   YYYY    -746.5813   XXXZ    -148.0986
      XXYZ      12.0915   XYYZ     -13.6748   YYYZ      27.0770
      XXZZ    -572.3318   XYZZ      14.0312   YYZZ    -233.3261
      XZZZ     -10.5166   YZZZ      -0.4545   ZZZZ    -542.0509
 -----------------------------------------------------------------
Archival summary:
1\1\garfield\OPT\ProcedureUnspecified\BasisUnspecified\41018\taweetha\SunMar310:45:142019SunMar310:45:142019\0\\#,OPT,ProcedureUnspecified,BasisUnspecified,\\0,1\O\H,1,0.962689\C,1,1.44179,2,109.432\H,3,1.0973,1,108.736,2,49.0851,0\C,3,1.53297,1,109.301,2,-70.211,0\H,5,1.09453,3,108.108,1,-59.6126,0\H,5,1.09714,3,109.134,1,55.7259,0\C,3,1.53783,1,109.259,2,167.791,0\H,8,1.09884,3,107.045,1,62.638,0\C,8,1.54355,3,108.022,1,179.094,0\H,10,1.09116,8,109.513,3,-176.405,0\H,10,1.09338,8,110.189,3,66.3947,0\C,10,1.53677,8,112.919,3,-55.8717,0\H,13,1.09252,10,109.699,8,176.778,0\H,13,1.09616,10,109.21,8,-66.2448,0\C,13,1.53546,10,113.425,8,53.7201,0\H,16,1.09815,13,108.63,10,-168.031,0\C,16,1.53198,13,112.34,10,75.4043,0\O,18,1.1991,16,125.542,13,-6.61059,0\O,18,1.36551,16,115.212,13,172.819,0\H,20,0.964781,18,110.663,16,-1.5642,0\C,8,1.56531,3,114.176,1,-52.8612,0\O,22,1.43747,8,109.099,3,70.8997,0\H,23,0.966937,22,107.412,8,-49.8376,0\C,22,1.53219,8,110.995,3,-175.01,0\H,25,1.09165,22,112.293,8,73.3746,0\H,25,1.09206,22,108.375,8,-166.985,0\H,25,1.09343,22,110.856,8,-48.8331,0\C,22,1.53807,8,113.111,3,-51.0182,0\H,29,1.09223,22,109.02,8,-177.937,0\H,29,1.0926,22,111.362,8,63.5279,0\H,29,1.09389,22,112.123,8,-58.1123,0\\\@

 Total job time:  2229.42s(wall), 8676.10s(cpu) 
 Sun Mar  3 10:45:14 2019

        *************************************************************
        *                                                           *
        *  Thank you very much for using Q-Chem.  Have a nice day.  *
        *                                                           *
        *************************************************************


 
User input: 2 of 2 
 
Q-Chem Developer Version!
                  Welcome to Q-Chem
     A Quantum Leap Into The Future Of Chemistry


 Q-Chem 5.1, Q-Chem, Inc., Pleasanton, CA (2018)

 Yihan Shao,  Zhengting Gan,  E. Epifanovsky,  A. T. B. Gilbert,  M. Wormit,  
 J. Kussmann,  A. W. Lange,  A. Behn,  Jia Deng,  Xintian Feng,  D. Ghosh,  
 M. Goldey,  P. R. Horn,  L. D. Jacobson,  I. Kaliman,  T. Kus,  A. Landau,  
 Jie Liu,  E. I. Proynov,  R. M. Richard,  R. P. Steele,  E. J. Sundstrom,  
 H. L. Woodcock III,  P. M. Zimmerman,  D. Zuev,  B. Albrecht,  E. Alguire,  
 S. A. Baeppler,  D. Barton,  Z. Benda,  Y. A. Bernard,  E. J. Berquist,  
 K. B. Bravaya,  H. Burton,  D. Casanova,  Chun-Min Chang,  Yunqing Chen,  
 A. Chien,  K. D. Closser,  M. P. Coons,  S. Coriani,  S. Dasgupta,  
 A. L. Dempwolff,  M. Diedenhofen,  Hainam Do,  R. G. Edgar,  Po-Tung Fang,  
 S. Faraji,  S. Fatehi,  Qingguo Feng,  K. D. Fenk,  J. Fosso-Tande,  
 Qinghui Ge,  A. Ghysels,  G. Gidofalvi,  J. Gomes,  J. Gonthier,  A. Gunina,  
 D. Hait,  M. W. D. Hanson-Heine,  P. H. P. Harbach,  A. W. Hauser,  
 J. E. Herr,  E. G. Hohenstein,  Z. C. Holden,  Kerwin Hui,  B. C. Huynh,  
 T.-C. Jagau,  Hyunjun Ji,  B. Kaduk,  K. Khistyaev,  Jaehoon Kim,  
 P. Klunzinger,  K. Koh,  D. Kosenkov,  L. Koulias,  T. Kowalczyk,  
 C. M. Krauter,  A. Kunitsa,  Ka Un Lao,  A. Laurent,  K. V. Lawler,  
 Joonho Lee,  D. Lefrancois,  S. Lehtola,  D. S. Levine,  Yi-Pei Li,  
 You-Sheng Lin,  Fenglai Liu,  E. Livshits,  A. Luenser,  P. Manohar,  
 E. Mansoor,  S. F. Manzer,  Shan-Ping Mao,  Yuezhi Mao,  N. Mardirossian,  
 A. V. Marenich,  T. Markovich,  L. A. Martinez-Martinez,  S. A. Maurer,  
 N. J. Mayhall,  S. C. McKenzie,  J.-M. Mewes,  A. F. Morrison,  
 J. W. Mullinax,  K. Nanda,  T. S. Nguyen-Beck,  R. Olivares-Amaya,  
 J. A. Parkhill,  T. M. Perrine,  F. Plasser,  P. Pokhilko,  S. Prager,  
 A. Prociuk,  E. Ramos,  D. R. Rehn,  F. Rob,  M. Schneider,  N. Sergueev,  
 S. M. Sharada,  S. Sharma,  D. W. Small,  T. Stauch,  T. Stein,  
 Yu-Chuan Su,  A. J. W. Thom,  A. Tkatchenko,  T. Tsuchimochi,  N. M. Tubman,  
 L. Vogt,  M. L. Vidal,  O. Vydrov,  M. A. Watson,  J. Wenzel,  
 M. de Wergifosse,  T. A. Wesolowski,  A. White,  J. Witte,  A. Yamada,  
 Jun Yang,  K. Yao,  S. Yeganeh,  S. R. Yost,  Zhi-Qiang You,  A. Zech,  
 Igor Ying Zhang,  Xing Zhang,  Yan Zhao,  Ying Zhu,  B. R. Brooks,  
 G. K. L. Chan,  C. J. Cramer,  M. S. Gordon,  W. J. Hehre,  A. Klamt,  
 M. W. Schmidt,  C. D. Sherrill,  D. G. Truhlar,  A. Aspuru-Guzik,  R. Baer,  
 A. T. Bell,  N. A. Besley,  Jeng-Da Chai,  A. E. DePrince, III,  
 R. A. DiStasio Jr.,  A. Dreuw,  B. D. Dunietz,  T. R. Furlani,  
 Chao-Ping Hsu,  Yousung Jung,  Jing Kong,  D. S. Lambrecht,  WanZhen Liang,  
 C. Ochsenfeld,  V. A. Rassolov,  L. V. Slipchenko,  J. E. Subotnik,  
 T. Van Voorhis,  J. M. Herbert,  A. I. Krylov,  P. M. W. Gill,  M. Head-Gordon

 Contributors to earlier versions of Q-Chem not listed above: 
 R. D. Adamson,  B. Austin,  J. Baker,  G. J. O. Beran,  K. Brandhorst,  
 S. T. Brown,  E. F. C. Byrd,  A. K. Chakraborty,  C.-L. Cheng,  
 Siu Hung Chien,  D. M. Chipman,  D. L. Crittenden,  H. Dachsel,  
 R. J. Doerksen,  A. D. Dutoi,  L. Fusti-Molnar,  W. A. Goddard III,  
 A. Golubeva-Zadorozhnaya,  S. R. Gwaltney,  G. Hawkins,  A. Heyden,  
 S. Hirata,  G. Kedziora,  F. J. Keil,  C. Kelley,  Jihan Kim,  R. A. King,  
 R. Z. Khaliullin,  P. P. Korambath,  W. Kurlancheek,  A. M. Lee,  M. S. Lee,  
 S. V. Levchenko,  Ching Yeh Lin,  D. Liotard,  R. C. Lochan,  I. Lotan,  
 P. E. Maslen,  N. Nair,  D. P. O'Neill,  D. Neuhauser,  E. Neuscamman,  
 C. M. Oana,  R. Olson,  B. Peters,  R. Peverati,  P. A. Pieniazek,  
 Y. M. Rhee,  J. Ritchie,  M. A. Rohrdanz,  E. Rosta,  N. J. Russ,  
 H. F. Schaefer III,  N. E. Schultz,  N. Shenvi,  A. C. Simmonett,  A. Sodt,  
 D. Stuck,  K. S. Thanthiriwatte,  V. Vanovschi,  Tao Wang,  A. Warshel,  
 C. F. Williams,  Q. Wu,  X. Xu,  W. Zhang

 Please cite Q-Chem as follows:
 Y. Shao et al., Mol. Phys. 113, 184-215 (2015)
 DOI: 10.1080/00268976.2014.952696

 Q-Chem 5.1.2 for Intel X86 EM64T Linux

 Parts of Q-Chem use Armadillo 8.300.2 (Tropical Shenanigans).
 http://arma.sourceforge.net/

 Q-Chem begins on Sun Mar  3 10:45:14 2019  

Host: 
0

     Scratch files written to /scratch/taweetham/qchem2086//
The previous job contains 0 fragments, simply inherited here
Input Ideriv = 2
Curr. Ideriv = -1
Max.  Ideriv = 2

Checking the input file for inconsistencies... 	...done.

--------------------------------------------------------------
User input:
--------------------------------------------------------------

$molecule
read
$end

$rem
   mem_total = 64000
   BASIS  =  6-311++G**
   JOB_TYPE  =  Frequency
   METHOD  =  B3LYP
$end
--------------------------------------------------------------
 ----------------------------------------------------------------
             Standard Nuclear Orientation (Angstroms)
    I     Atom           X                Y                Z
 ----------------------------------------------------------------
    1      C      -0.9513527174    -0.1187532232    -0.5155357271
    2      H      -1.1956885969     0.0740426578    -1.5693809230
    3      C      -0.0627518854     1.0424207133    -0.0391177536
    4      H       0.2184433624     0.8680246685     1.0071046232
    5      O      -0.8069343181     2.2746934371    -0.1194263466
    6      H      -0.3315163522     2.9671878762     0.3508918319
    7      C       1.2051053008     1.1596241848    -0.8928218081
    8      H       0.9025565765     1.3591582080    -1.9256035993
    9      H       1.7804595552     2.0340289823    -0.5640473750
   10      C       2.0598096691    -0.1295785245    -0.8642184645
   11      C       2.7760152628    -0.3209249481     0.4764556010
   12      O       2.6067515970    -1.2358813075     1.2327928410
   13      C       1.1893917596    -1.3378230287    -1.2385770163
   14      H       1.7602736701    -2.2593670332    -1.1027620435
   15      H       0.9563700433    -1.2596356140    -2.3068231374
   16      C      -0.1209996201    -1.4177255691    -0.4397333402
   17      H      -0.7081062315    -2.2490761044    -0.8331560542
   18      H       0.1091332302    -1.6582333692     0.6017441680
   19      C      -2.3372322641    -0.2036973287     0.2071749663
   20      O      -3.1629473012     0.8891018750    -0.2290669037
   21      C      -3.1096356641    -1.4520349081    -0.2317494194
   22      H      -4.1433372328    -1.3538892585     0.1065011186
   23      H      -3.1208889146    -1.5396711011    -1.3216062819
   24      H      -2.6941801794    -2.3671958065     0.1943574489
   25      C      -2.2213119693    -0.1737906250     1.7405748950
   26      H      -1.8025676189     0.7730895592     2.0896489952
   27      H      -1.5987308377    -0.9880622538     2.1226006489
   28      H      -3.2184870665    -0.2734035252     2.1749470690
   29      H      -2.6403634549     1.6982677105    -0.1446661558
   30      O       3.6837559144     0.6483233532     0.7945353725
   31      H       3.7439299055     1.3032429735     0.0886586907
   32      H       2.8554657746    -0.0247078885    -1.6138003295
 ----------------------------------------------------------------
 Molecular Point Group                 C1    NOp =  1
 Largest Abelian Subgroup              C1    NOp =  1
 Nuclear Repulsion Energy =  1017.1811609764 hartrees
 There are       55 alpha and       55 beta electrons
 Requested basis set is 6-311++G(d,p)
 There are 174 shells and 434 basis functions

 Total QAlloc Memory Limit  64000 MB
 Mega-Array Size       188 MB
 MEM_STATIC part       192 MB
 A cutoff of  1.0D-11 yielded  13003 shell pairs
 There are     80473 function pairs (     85469 Cartesian)

 -------------------------------------------------------
 OpenMP Integral Computing Module                       
 Release: version 1.0, May 2013, Q-Chem Inc. Pittsburgh 
 -------------------------------------------------------
 Integral Job Info:
 Integral job number is                      11
 Integral operator is                         1
 short-range coefficients                     0
 long-range coefficients              100000000
 Omega coefficients                           0
 if combine SR and LR in K                    0
 Integral screening is                        0
 Integral computing path is                   2
 max size of driver memory is            800000
 size of driver memory is                593474
 size of scratch memory is              2361544
 max col of scratch BK array               1296
 max len of scratch array in speh3          155
 max len of scratch index in speh4           18
 max int batch size is                      520
 min int batch size is                       52
 fixed nKL is                                52
 max L of basis functions is                  2
 order of int derivative is                   0
 number of shells is                        174
 number of basis is                         448
 number of cartesian basis is               448
 number of contracted shell pairs         13003
 number of primitive shell pairs          28329
 maxK2 (contraction) of shell pair           36
 max number of K2 of shell pair               1
 max number of CS2 of shell pair           2356
 max number of PS2 of shell pair           4116
 mem total for path MDJ                  620330
 -------------------------------------------------------
 Smallest overlap matrix eigenvalue = 2.04E-06

 Q-Chem warning in module stvman/mkSTV.C, line 306:

 Overlap eigenvalue is smaller than square root of threshold
 Use THRESH >= 12 to get rid of this warning

 Guess from superposition of atomic densities
 Warning:  Energy on first SCF cycle will be non-variational
 SAD guess density has 110.000000 electrons

 -----------------------------------------------------------------------
  General SCF calculation program by
  Eric Jon Sundstrom, Paul Horn, Yuezhi Mao, Dmitri Zuev, Alec White,
  David Stuck, Shaama M.S., Shane Yost, Joonho Lee, David Small,
  Daniel Levine, Susi Lehtola, Hugh Burton, Evgeny Epifanovsky
 -----------------------------------------------------------------------
 Exchange:     0.2000 Hartree-Fock + 0.0800 Slater + 0.7200 B88
 Correlation:  0.1900 VWN1RPA + 0.8100 LYP
 Using SG-1 standard quadrature grid
 using 4 threads for integral computing
 -------------------------------------------------------
 OpenMP Integral computing Module                
 Release: version 2.0, May 2017, Q-Chem Inc. Pleasanton 
 -------------------------------------------------------
 -------------------------------------------------------
 OpenMP BLAS3 based DFT computing Module                
 Release: version 1.0, May 2013, Q-Chem Inc. Pittsburgh 
 -------------------------------------------------------
 A restricted SCF calculation will be
 performed using DIIS
 SCF converges when DIIS error is below 1.0e-08
 ---------------------------------------
  Cycle       Energy         DIIS error
 ---------------------------------------
    1    -695.6710676621      2.95e-02  
    2    -692.6531119423      4.29e-03  
    3    -692.2281740916      6.50e-03  
    4    -692.9920856314      1.40e-03  
    5    -693.0255779178      3.68e-04  
    6    -693.0275224634      1.34e-04  
    7    -693.0278171012      4.09e-05  
    8    -693.0278482264      9.00e-06  
    9    -693.0278497767      2.52e-06  
   10    -693.0278499106      6.00e-07  
   11    -693.0278499173      2.26e-07  
   12    -693.0278499182      5.96e-08  
   13    -693.0278499182      2.47e-08  
   14    -693.0278499183      5.99e-09  Convergence criterion met
 ---------------------------------------
 SCF time:   CPU 608.71s  wall 157.00s 
 SCF   energy in the final basis set =     -693.0278499183
 Total energy in the final basis set =     -693.0278499183

 --------------------------------------------------------------

                    Orbital Energies (a.u.)
 --------------------------------------------------------------

 Alpha MOs
 -- Occupied --
-19.186 -19.153 -19.127 -19.099 -10.320 -10.246 -10.229 -10.218
-10.204 -10.186 -10.185 -10.176 -10.156 -10.154  -1.122  -1.054
 -1.043  -1.007  -0.862  -0.801  -0.762  -0.750  -0.691  -0.671
 -0.639  -0.631  -0.603  -0.566  -0.547  -0.521  -0.511  -0.495
 -0.480  -0.466  -0.456  -0.454  -0.434  -0.427  -0.423  -0.412
 -0.402  -0.390  -0.390  -0.378  -0.369  -0.368  -0.364  -0.353
 -0.342  -0.336  -0.332  -0.317  -0.294  -0.292  -0.263
 -- Virtual --
 -0.036  -0.022  -0.015  -0.005   0.005   0.013   0.019   0.027
  0.030   0.037   0.042   0.042   0.053   0.056   0.060   0.064
  0.068   0.073   0.075   0.079   0.084   0.089   0.096   0.098
  0.099   0.106   0.112   0.115   0.119   0.123   0.126   0.128
  0.130   0.134   0.135   0.139   0.144   0.145   0.146   0.148
  0.152   0.154   0.156   0.156   0.163   0.165   0.167   0.171
  0.175   0.180   0.186   0.188   0.196   0.196   0.199   0.205
  0.209   0.212   0.214   0.222   0.228   0.230   0.234   0.238
  0.240   0.247   0.248   0.257   0.260   0.262   0.266   0.271
  0.274   0.280   0.285   0.287   0.293   0.296   0.304   0.305
  0.312   0.318   0.318   0.329   0.330   0.336   0.339   0.344
  0.347   0.351   0.353   0.361   0.375   0.376   0.377   0.386
  0.388   0.398   0.401   0.406   0.411   0.421   0.439   0.447
  0.458   0.463   0.479   0.486   0.492   0.503   0.512   0.533
  0.537   0.540   0.547   0.553   0.568   0.574   0.579   0.583
  0.598   0.603   0.612   0.628   0.632   0.641   0.648   0.651
  0.662   0.676   0.679   0.686   0.700   0.710   0.712   0.715
  0.723   0.735   0.742   0.747   0.755   0.759   0.764   0.773
  0.778   0.784   0.789   0.793   0.819   0.820   0.831   0.853
  0.858   0.902   0.907   0.935   0.941   0.961   0.971   0.993
  1.011   1.036   1.039   1.064   1.086   1.100   1.107   1.112
  1.147   1.170   1.178   1.181   1.194   1.209   1.214   1.216
  1.232   1.250   1.259   1.272   1.275   1.299   1.314   1.321
  1.347   1.349   1.370   1.384   1.426   1.435   1.452   1.457
  1.473   1.487   1.489   1.502   1.517   1.527   1.540   1.548
  1.554   1.563   1.569   1.585   1.593   1.598   1.615   1.621
  1.626   1.635   1.647   1.654   1.662   1.663   1.673   1.693
  1.695   1.704   1.719   1.726   1.737   1.744   1.751   1.760
  1.785   1.795   1.805   1.807   1.816   1.839   1.846   1.862
  1.874   1.885   1.914   1.922   1.943   1.949   1.970   1.980
  1.982   1.998   2.011   2.040   2.053   2.067   2.090   2.097
  2.116   2.146   2.150   2.168   2.205   2.208   2.215   2.228
  2.242   2.258   2.270   2.307   2.317   2.338   2.354   2.363
  2.368   2.393   2.421   2.456   2.459   2.497   2.516   2.525
  2.539   2.545   2.556   2.573   2.586   2.592   2.614   2.625
  2.639   2.644   2.658   2.680   2.681   2.684   2.703   2.730
  2.743   2.759   2.763   2.771   2.796   2.806   2.842   2.847
  2.872   2.876   2.914   2.926   2.946   2.966   2.976   3.005
  3.024   3.036   3.036   3.058   3.063   3.080   3.090   3.102
  3.117   3.164   3.172   3.185   3.201   3.216   3.232   3.259
  3.273   3.296   3.313   3.375   3.385   3.414   3.431   3.500
  3.566   3.608   3.677   3.783   3.796   3.803   3.811   3.839
  3.856   3.863   3.888   3.912   3.926   3.951   4.000   4.042
  4.052   4.106   4.149   4.204   4.241   4.258   4.307   4.346
  4.387   5.003   5.088   5.141   5.185   5.192   5.376   5.435
  5.474   5.588   5.651   5.721   5.873  23.746  23.770  23.826
 23.835  23.899  23.922  23.939  23.962  23.992  24.003  49.874
 49.936  50.002  50.017
 --------------------------------------------------------------

          Ground-State Mulliken Net Atomic Charges

     Atom                 Charge (a.u.)
  ----------------------------------------
      1 C                     0.333485
      2 H                     0.268742
      3 C                    -0.438840
      4 H                     0.232198
      5 O                    -0.240151
      6 H                     0.254074
      7 C                    -0.720618
      8 H                     0.193711
      9 H                     0.145542
     10 C                     0.633070
     11 C                    -0.374020
     12 O                    -0.208152
     13 C                    -0.823930
     14 H                     0.218384
     15 H                     0.150376
     16 C                    -0.336423
     17 H                     0.147109
     18 H                     0.216921
     19 C                    -0.216273
     20 O                    -0.155094
     21 C                    -0.510605
     22 H                     0.171130
     23 H                     0.156803
     24 H                     0.157789
     25 C                    -0.460105
     26 H                     0.173761
     27 H                     0.151135
     28 H                     0.170606
     29 H                     0.302966
     30 O                    -0.107838
     31 H                     0.251066
     32 H                     0.263180
  ----------------------------------------
  Sum of atomic charges =     0.000000

 -----------------------------------------------------------------
                    Cartesian Multipole Moments
 -----------------------------------------------------------------
    Charge (ESU x 10^10)
                 0.0000
    Dipole Moment (Debye)
         X       2.5136      Y       2.0328      Z      -2.3000
       Tot       3.9675
    Quadrupole Moments (Debye-Ang)
        XX    -101.2701     XY      12.2604     YY     -81.9144
        XZ     -13.5877     YZ       5.0509     ZZ     -89.6609
    Octopole Moments (Debye-Ang^2)
       XXX      44.0213    XXY      10.2717    XYY       8.7065
       YYY      37.1531    XXZ     -26.8364    XYZ       1.3676
       YYZ       4.9124    XZZ      -6.5328    YZZ       6.0406
       ZZZ      -4.5627
    Hexadecapole Moments (Debye-Ang^3)
      XXXX   -2845.7343   XXXY     105.9430   XXYY    -565.9827
      XYYY       0.2930   YYYY    -738.3573   XXXZ    -136.0031
      XXYZ       6.5286   XYYZ      -9.5222   YYYZ      27.5396
      XXZZ    -570.2051   XYZZ       3.7743   YYZZ    -232.9268
      XZZZ       3.3935   YZZZ       2.1397   ZZZZ    -542.0615
 -----------------------------------------------------------------
 Calculating MO derivatives via CPSCF
 D1JvT checksum  = 9512064 164708.6887867530
 D1KAT checksum  = 22347264 13187.5064901918
   1         3          96      0.249755    0.021179
   2         3          96      0.030483    0.002531
   3         3          96      0.001844    0.000155
   4        67          32      0.000072    0.000009
   5        99           0      0.000000    0.000000    Roots Converged
 Time for AOints: 1750.6 s (CPU) 443.8 s (wall)
 ------------------------------------------------------------------------------
                     AOints        : Timing summary (seconds)
 ------------------------------------------------------------------------------
     job step          cpu (% of tot)      sys (% of tot)     wall (% of tot)
 ------------------------------------------------------------------------------
  cpscf_lag         0.4616E+04 (24.2)   0.1130E-03 (11.9)   0.1166E+04 (24.0)
  iterzp            0.1272E+05 (66.6)   0.7750E-03 (81.8)   0.3242E+04 (66.7)
  make_fx           0.0000E+00 ( 0.0)   0.0000E+00 ( 0.0)   0.0000E+00 ( 0.0)
  AOints            0.1751E+04 ( 9.2)   0.3800E-04 ( 4.0)   0.4438E+03 ( 9.1)
 ------------------------------------------------------------------------------
   Grand Totals     0.1910E+05          0.9470E-03          0.4862E+04
 ------------------------------------------------------------------------------
 Calculating analytic Hessian of the SCF energy
 Polarizability Matrix (a.u.)
            1           2           3
    1-143.2216956  -5.5605186   1.8703233
    2  -5.5605186-129.7756012   1.3239051
    3   1.8703233   1.3239051-117.8893935

 Direct stationary perturbation theory relativistic correction:

 rels  =       0.207559046899
 relv  =      -1.094509784430
 rel2e =       0.540376773096
 E_rel =      -0.346573964435

 Hessian of the SCF Energy
            1           2           3           4           5           6
    1   0.4609625  -0.0035477   0.0388206  -0.0578524   0.0077257  -0.0517497
    2  -0.0035477   0.4591793  -0.0260903   0.0070857  -0.0539401   0.0395079
    3   0.0388206  -0.0260903   0.5616193  -0.0525832   0.0411285  -0.2729056
    4  -0.0578524   0.0070857  -0.0525832   0.0711231  -0.0089031   0.0566000
    5   0.0077257  -0.0539401   0.0411285  -0.0089031   0.0628175  -0.0430686
    6  -0.0517497   0.0395079  -0.2729056   0.0566000  -0.0430686   0.2994568
    7  -0.1182390  -0.0341948  -0.0203275  -0.0076207  -0.0088082  -0.0046805
    8  -0.0451499  -0.1097365  -0.0245065   0.0017527   0.0019748   0.0011204
    9  -0.0173859  -0.0160657  -0.0965424  -0.0199895  -0.0268530  -0.0140372
   10  -0.0046419   0.0008471  -0.0203301  -0.0017173  -0.0029561  -0.0011044
   11  -0.0067252   0.0026742  -0.0236739  -0.0029731  -0.0036200  -0.0017080
   12  -0.0040954  -0.0003455  -0.0110913  -0.0008897  -0.0016433   0.0003083
   13   0.0134180  -0.0127842   0.0021264   0.0008199   0.0005121   0.0005597
   14   0.0197335  -0.0364506   0.0014980   0.0003599   0.0015582  -0.0002868
   15   0.0080890  -0.0125547   0.0028227   0.0012951   0.0009276   0.0008357
   16  -0.0016429   0.0021293  -0.0000107   0.0000047   0.0000596   0.0002176
   17   0.0059961  -0.0046025   0.0020949   0.0002421   0.0004802   0.0000063
   18  -0.0000614   0.0008610   0.0001257   0.0001532   0.0002655   0.0002172
   19  -0.0212706  -0.0088748   0.0103668   0.0010398   0.0009450   0.0012912
   20  -0.0222671  -0.0005375   0.0144063   0.0009043   0.0008971   0.0005293
   21  -0.0076479   0.0022631   0.0069077  -0.0015336  -0.0008074   0.0004574
   22   0.0018983   0.0005166   0.0012002   0.0000042   0.0000516  -0.0004465
   23   0.0006372   0.0001506   0.0010834  -0.0001891   0.0000256  -0.0001334
   24  -0.0019298  -0.0012982   0.0006458   0.0006430   0.0005619   0.0008944
   25  -0.0043742   0.0014380   0.0046663   0.0002691   0.0003349   0.0001424
   26   0.0001445   0.0011467   0.0013533   0.0000439   0.0000331  -0.0000689
   27   0.0023892  -0.0010327  -0.0019632   0.0003503   0.0001622   0.0003556
   28   0.0021070  -0.0008954  -0.0013089  -0.0001901   0.0001274  -0.0001158
   29   0.0007441   0.0008460  -0.0003288  -0.0000297  -0.0001641  -0.0000316
   30  -0.0011517   0.0002874   0.0005859   0.0001723  -0.0001326   0.0001988
   31  -0.0007211   0.0001823  -0.0000202   0.0001925  -0.0000566   0.0002816
   32  -0.0004666   0.0008045   0.0008043   0.0002280  -0.0006683   0.0001152
   33   0.0000603  -0.0001101  -0.0014109  -0.0003930   0.0002075  -0.0002939
   34   0.0003005  -0.0002614  -0.0006573  -0.0002019   0.0002982  -0.0001448
   35   0.0000081  -0.0005646  -0.0006301  -0.0001758   0.0003375  -0.0000356
   36  -0.0002932   0.0001452   0.0007714   0.0002595  -0.0001086   0.0002119
   37  -0.0210072   0.0049628   0.0103036   0.0001172  -0.0010509   0.0000751
   38   0.0263341   0.0022385  -0.0169209  -0.0003896   0.0011470  -0.0002724
   39  -0.0004314  -0.0030341   0.0012985  -0.0011998   0.0006480   0.0005145
   40  -0.0042766  -0.0023920   0.0038305   0.0002609  -0.0004252  -0.0000363
   41  -0.0005990   0.0008547   0.0003475  -0.0000187  -0.0000508   0.0000116
   42   0.0027566   0.0011353  -0.0020782   0.0001813  -0.0001739   0.0002947
   43   0.0017360  -0.0009912   0.0006225  -0.0005771   0.0005189  -0.0005928
   44  -0.0002040   0.0002747  -0.0008190   0.0001693   0.0001711   0.0000910
   45  -0.0010825   0.0004351   0.0000801   0.0007743  -0.0009718   0.0005074
   46  -0.0962242   0.0334502  -0.0067916  -0.0046653   0.0080109  -0.0004079
   47   0.0308463  -0.1410038   0.0103771   0.0039851  -0.0074631   0.0010519
   48  -0.0035946   0.0076784  -0.0817232  -0.0160816   0.0286155  -0.0010337
   49   0.0099332   0.0141726   0.0070812   0.0006404  -0.0010136   0.0000002
   50  -0.0141607  -0.0233171  -0.0110359  -0.0003436   0.0009269   0.0004839
   51   0.0016884   0.0031390   0.0000415   0.0005257   0.0000563   0.0004202
   52  -0.0049169   0.0041437  -0.0168779  -0.0010841   0.0031318   0.0003974
   53   0.0064610  -0.0071876   0.0274973   0.0027830  -0.0044343  -0.0000997
   54  -0.0013482   0.0010283  -0.0001079   0.0003209  -0.0001661   0.0011877
   55  -0.1120377  -0.0182502   0.0327764   0.0013578   0.0012902  -0.0015390
   56  -0.0103103  -0.0801944   0.0011481  -0.0042562  -0.0002857   0.0034789
   57   0.0212877   0.0020124  -0.0953532   0.0291152   0.0025695  -0.0211353
   58  -0.0289471   0.0371050  -0.0096534   0.0023388   0.0004036  -0.0022364
   59   0.0137162  -0.0102380   0.0027795  -0.0013683  -0.0000395  -0.0001771
   60   0.0068822  -0.0080378   0.0029020  -0.0008989  -0.0010125   0.0035277
   61  -0.0201484  -0.0238919  -0.0073663   0.0011070   0.0002924  -0.0006034
   62  -0.0070565  -0.0004746   0.0014373   0.0007387   0.0000337  -0.0006359
   63   0.0064318   0.0111785   0.0047910   0.0007834   0.0010019   0.0002991
   64  -0.0004608  -0.0026090  -0.0022086   0.0000596  -0.0000049   0.0000746
   65  -0.0015074  -0.0044796  -0.0022874   0.0001167   0.0000167  -0.0000092
   66  -0.0003127  -0.0009248  -0.0002992  -0.0002861  -0.0002562   0.0002622
   67   0.0003758   0.0008064  -0.0010307  -0.0003046  -0.0003866   0.0004358
   68   0.0008578   0.0011909  -0.0006437  -0.0003854  -0.0002753   0.0006087
   69   0.0011120   0.0004095   0.0003491  -0.0005525  -0.0003476   0.0006240
   70   0.0005540   0.0002395   0.0003138  -0.0000496  -0.0000343  -0.0000962
   71   0.0004114  -0.0002306  -0.0002117   0.0000920   0.0000417  -0.0001534
   72  -0.0001656   0.0005330  -0.0002940  -0.0000212  -0.0000102   0.0002081
   73   0.0027393  -0.0006315   0.0286946  -0.0050854  -0.0002229   0.0036278
   74  -0.0013857   0.0023780   0.0023142  -0.0001678  -0.0000523   0.0003893
   75   0.0050641  -0.0007430  -0.0173435   0.0011233  -0.0001605   0.0004668
   76  -0.0001185   0.0004223  -0.0001191   0.0000361  -0.0001038  -0.0001300
   77  -0.0005308  -0.0001886  -0.0001966   0.0001946   0.0000915  -0.0000579
   78  -0.0007118   0.0001218   0.0012065  -0.0000326   0.0001020   0.0000886
   79  -0.0002041   0.0000432  -0.0002694   0.0000789   0.0000229  -0.0000804
   80   0.0002572   0.0000154   0.0004341  -0.0001353  -0.0000108  -0.0000303
   81   0.0002259  -0.0000353   0.0011252  -0.0002382  -0.0000810   0.0002165
   82   0.0009767   0.0000990  -0.0010228   0.0001490   0.0000045   0.0000714
   83  -0.0000717   0.0000294  -0.0003518   0.0001163   0.0001578  -0.0000394
   84  -0.0025886   0.0001387  -0.0058432   0.0017528   0.0001130  -0.0011328
   85   0.0009019   0.0021956   0.0001250  -0.0001390   0.0001607   0.0003284
   86  -0.0003637   0.0021722  -0.0006473   0.0005767  -0.0000741  -0.0005487
   87  -0.0004463  -0.0001804   0.0014541   0.0005612  -0.0005726  -0.0010168
   88   0.0000247  -0.0002411   0.0000819  -0.0000039   0.0000312  -0.0000412
   89   0.0005080  -0.0005617  -0.0003183  -0.0000602   0.0002361  -0.0000862
   90   0.0000187  -0.0002956   0.0003927   0.0001176   0.0000166   0.0000652
   91   0.0003396  -0.0002122  -0.0003695  -0.0000241   0.0000240  -0.0000148
   92  -0.0001483   0.0001641   0.0000701  -0.0000102   0.0000303   0.0000156
   93   0.0000947   0.0000143  -0.0001649  -0.0000352  -0.0000221  -0.0000268
   94   0.0008158  -0.0000612  -0.0000618  -0.0000835   0.0000209  -0.0000832
   95   0.0001131  -0.0004110  -0.0001110   0.0000172   0.0001017   0.0000331
   96   0.0000769  -0.0001403   0.0000009   0.0000059   0.0000121  -0.0000367
            7           8           9          10          11          12
    1  -0.1182390  -0.0451499  -0.0173859  -0.0046419  -0.0067252  -0.0040954
    2  -0.0341948  -0.1097365  -0.0160657   0.0008471   0.0026742  -0.0003455
    3  -0.0203275  -0.0245065  -0.0965424  -0.0203301  -0.0236739  -0.0110913
    4  -0.0076207   0.0017527  -0.0199895  -0.0017173  -0.0029731  -0.0008897
    5  -0.0088082   0.0019748  -0.0268530  -0.0029561  -0.0036200  -0.0016433
    6  -0.0046805   0.0011204  -0.0140372  -0.0011044  -0.0017080   0.0003083
    7   0.4688256   0.0180213   0.0379312  -0.0637472   0.0034095  -0.0571827
    8   0.0180213   0.4531061  -0.0143901   0.0049984  -0.0514294   0.0310862
    9   0.0379312  -0.0143901   0.5854415  -0.0541758   0.0268786  -0.2772047
   10  -0.0637472   0.0049984  -0.0541758   0.0756091  -0.0123727   0.0606967
   11   0.0034095  -0.0514294   0.0268786  -0.0123727   0.0672507  -0.0374191
   12  -0.0571827   0.0310862  -0.2772047   0.0606967  -0.0374191   0.3002642
   13  -0.1161391   0.0269310  -0.0282954  -0.0093293   0.0193303  -0.0011512
   14   0.0665459  -0.1511876   0.0158263   0.0134373  -0.0209633   0.0040412
   15  -0.0167060  -0.0064823  -0.0729483  -0.0175776   0.0293106   0.0046096
   16   0.0092304   0.0188218   0.0120197   0.0002594   0.0005962  -0.0003640
   17  -0.0200166  -0.0258638  -0.0179018  -0.0011117   0.0017853   0.0009606
   18   0.0004337   0.0065934   0.0001556   0.0003627   0.0014059   0.0008428
   19  -0.1324465  -0.0152169   0.0417815   0.0051018  -0.0008285  -0.0030330
   20  -0.0282236  -0.0757338   0.0135932  -0.0037147   0.0014918   0.0015140
   21   0.0450272   0.0080540  -0.1190126   0.0289983   0.0035685  -0.0184703
   22   0.0051089  -0.0054651   0.0291474  -0.0043567  -0.0001110   0.0028843
   23   0.0007344  -0.0013189   0.0040971  -0.0003823   0.0004941   0.0004350
   24  -0.0038661   0.0053111  -0.0228548   0.0036972   0.0001138  -0.0007768
   25  -0.0171869  -0.0235602  -0.0096802   0.0010610   0.0005622   0.0001998
   26  -0.0016615  -0.0051081  -0.0018793  -0.0001383   0.0001085   0.0005491
   27   0.0128027   0.0160185   0.0056063  -0.0007844   0.0003007   0.0008511
   28  -0.0143726   0.0233909  -0.0032315   0.0017347  -0.0007104  -0.0003609
   29   0.0076449   0.0000088  -0.0040227  -0.0007863   0.0007243   0.0004125
   30   0.0077322  -0.0144820   0.0014879  -0.0012427   0.0005146   0.0004354
   31  -0.0017461   0.0011034  -0.0027740   0.0000277   0.0003533   0.0008638
   32   0.0003867   0.0006964  -0.0011392   0.0003872   0.0006894  -0.0000414
   33  -0.0030241  -0.0027777   0.0064212   0.0004145  -0.0000169  -0.0013611
   34   0.0001064  -0.0007753   0.0016911  -0.0003349   0.0000683  -0.0006524
   35  -0.0012446  -0.0004365   0.0008001   0.0002835  -0.0002789  -0.0000252
   36   0.0018067   0.0006411  -0.0031530  -0.0003188   0.0001457   0.0010343
   37   0.0018529   0.0005791  -0.0000397  -0.0000879   0.0000995   0.0002502
   38   0.0002636   0.0007479  -0.0011106  -0.0000565  -0.0000749  -0.0001819
   39  -0.0000530  -0.0011545  -0.0005165   0.0000576   0.0000227   0.0000277
   40  -0.0006970  -0.0007501   0.0000085   0.0000779   0.0000730   0.0000269
   41  -0.0006754   0.0003086   0.0004145   0.0000584  -0.0000071  -0.0000765
   42   0.0000408   0.0004067   0.0001699  -0.0000125  -0.0000360  -0.0000458
   43  -0.0001637  -0.0000224   0.0001181  -0.0000987  -0.0000883  -0.0000744
   44  -0.0000516  -0.0002310  -0.0000735  -0.0000507   0.0000063   0.0001327
   45   0.0000827   0.0000864   0.0000727  -0.0000351   0.0001382   0.0001338
   46   0.0138542  -0.0080081   0.0030509   0.0003127  -0.0004212  -0.0002785
   47   0.0124701  -0.0314372   0.0000456   0.0010036   0.0019028   0.0009169
   48   0.0061254  -0.0094458   0.0003398   0.0003341  -0.0005886   0.0000327
   49  -0.0027809   0.0018047  -0.0002619  -0.0000440  -0.0000547   0.0000888
   50   0.0050595  -0.0014029   0.0016604   0.0000696   0.0001794  -0.0001142
   51  -0.0003247   0.0002651   0.0001293   0.0003149   0.0002514   0.0003609
   52   0.0002941  -0.0011234  -0.0001439   0.0002785   0.0001038   0.0002665
   53   0.0008109   0.0009798   0.0020955  -0.0000568  -0.0011799  -0.0008100
   54  -0.0000903  -0.0003533   0.0001630   0.0003690   0.0001363   0.0002180
   55  -0.0176556  -0.0117466   0.0050643   0.0004062   0.0009111   0.0005910
   56  -0.0242892   0.0028564   0.0156345   0.0011962   0.0001224  -0.0000423
   57  -0.0070238   0.0043994   0.0083072  -0.0012492  -0.0001439  -0.0007597
   58   0.0028374   0.0006145  -0.0003057  -0.0003617   0.0000005  -0.0000766
   59   0.0022170  -0.0074919  -0.0010702  -0.0005325   0.0006683  -0.0001106
   60  -0.0005893  -0.0003738  -0.0007671   0.0006658   0.0001446   0.0003693
   61  -0.0039226   0.0017625   0.0036814   0.0000723   0.0000362  -0.0000953
   62   0.0012277   0.0002651  -0.0010283  -0.0001569  -0.0000080   0.0000194
   63   0.0026772  -0.0004744  -0.0023092   0.0002483  -0.0000829   0.0000357
   64  -0.0006442   0.0007645   0.0009749  -0.0000456  -0.0000387  -0.0000693
   65  -0.0013378   0.0004262   0.0010586  -0.0000003   0.0000005  -0.0000462
   66  -0.0001724  -0.0002277   0.0005609   0.0000460   0.0001056   0.0000307
   67   0.0002573  -0.0002290   0.0000525   0.0001143   0.0000791   0.0000245
   68   0.0002648  -0.0001306   0.0001014   0.0001457   0.0000849   0.0000492
   69  -0.0000066  -0.0002399   0.0002213   0.0001408   0.0001225   0.0001007
   70  -0.0001137  -0.0000373  -0.0002325  -0.0000206  -0.0000164  -0.0000092
   71  -0.0000539  -0.0002460   0.0000428  -0.0000838  -0.0000032  -0.0000502
   72   0.0001435  -0.0000499   0.0001415   0.0000071   0.0000358   0.0000208
   73  -0.0008495   0.0015095   0.0012471  -0.0003922  -0.0004957   0.0008790
   74   0.0006650   0.0002962   0.0011698  -0.0007611   0.0002817  -0.0002669
   75  -0.0001981   0.0005071   0.0005944  -0.0000418   0.0002666  -0.0002447
   76  -0.0002044  -0.0006824   0.0010862  -0.0010588  -0.0000716   0.0010417
   77  -0.0011675   0.0000215  -0.0005211   0.0005780   0.0001291   0.0009343
   78   0.0003799  -0.0004981  -0.0004321   0.0011297   0.0002431  -0.0002186
   79   0.0002084  -0.0001712  -0.0000134   0.0001871   0.0002387   0.0000185
   80   0.0007977  -0.0006857   0.0003956  -0.0000645   0.0000399  -0.0001262
   81  -0.0000328   0.0004254  -0.0001300   0.0000675  -0.0000190  -0.0001148
   82  -0.0001437   0.0003384  -0.0004640   0.0002518   0.0000381   0.0002740
   83  -0.0001858  -0.0000665  -0.0003163   0.0003203  -0.0001243   0.0002506
   84  -0.0008970  -0.0007517  -0.0004849   0.0001443   0.0000318   0.0003365
   85  -0.0051662   0.0072685   0.0001966   0.0006314  -0.0007573   0.0002193
   86   0.0015489   0.0050471   0.0003359   0.0004354  -0.0006934   0.0000221
   87  -0.0000385   0.0009288   0.0006836  -0.0004034   0.0000713  -0.0001415
   88   0.0006866  -0.0005612  -0.0002188   0.0000230  -0.0000428  -0.0001353
   89   0.0002979   0.0001939   0.0004358  -0.0002478  -0.0003372  -0.0000010
   90   0.0005617   0.0000484  -0.0013854  -0.0002574  -0.0001333   0.0003091
   91  -0.0004490   0.0007118   0.0009221  -0.0000540  -0.0000908  -0.0000069
   92  -0.0002513  -0.0003452  -0.0000868   0.0000060   0.0000220   0.0000240
   93  -0.0000100   0.0001857   0.0005326   0.0001144   0.0000763  -0.0001725
   94   0.0010272   0.0031259  -0.0017620   0.0001420  -0.0001018   0.0001497
   95  -0.0002042  -0.0040769   0.0018724  -0.0002939   0.0000639  -0.0000471
   96  -0.0005223   0.0001301   0.0007498  -0.0002755  -0.0000629   0.0002805
           13          14          15          16          17          18
    1   0.0134180   0.0197335   0.0080890  -0.0016429   0.0059961  -0.0000614
    2  -0.0127842  -0.0364506  -0.0125547   0.0021293  -0.0046025   0.0008610
    3   0.0021264   0.0014980   0.0028227  -0.0000107   0.0020949   0.0001257
    4   0.0008199   0.0003599   0.0012951   0.0000047   0.0002421   0.0001532
    5   0.0005121   0.0015582   0.0009276   0.0000596   0.0004802   0.0002655
    6   0.0005597  -0.0002868   0.0008357   0.0002176   0.0000063   0.0002172
    7  -0.1161391   0.0665459  -0.0167060   0.0092304  -0.0200166   0.0004337
    8   0.0269310  -0.1511876  -0.0064823   0.0188218  -0.0258638   0.0065934
    9  -0.0282954   0.0158263  -0.0729483   0.0120197  -0.0179018   0.0001556
   10  -0.0093293   0.0134373  -0.0175776   0.0002594  -0.0011117   0.0003627
   11   0.0193303  -0.0209633   0.0293106   0.0005962   0.0017853   0.0014059
   12  -0.0011512   0.0040412   0.0046096  -0.0003640   0.0009606   0.0008428
   13   0.3126070   0.0826509   0.1562420  -0.1599999  -0.1456238  -0.1323036
   14   0.0826509   0.5000914   0.1745574  -0.1845324  -0.2732885  -0.1889109
   15   0.1562420   0.1745574   0.1901505  -0.1421638  -0.1632233  -0.1315641
   16  -0.1599999  -0.1845324  -0.1421638   0.1518742   0.1625025   0.1312722
   17  -0.1456238  -0.2732885  -0.1632233   0.1625025   0.3004576   0.1788287
   18  -0.1323036  -0.1889109  -0.1315641   0.1312722   0.1788287   0.1297906
   19  -0.0258984   0.0122437   0.0119090   0.0016976   0.0000335  -0.0007089
   20   0.0401489  -0.0153560  -0.0183942   0.0027584   0.0016441  -0.0001945
   21  -0.0013587  -0.0019284   0.0046354   0.0005090  -0.0003549  -0.0005386
   22   0.0018832  -0.0011173  -0.0018023  -0.0001002  -0.0000161  -0.0000356
   23  -0.0002352   0.0002836  -0.0005897  -0.0001774   0.0000463  -0.0002790
   24  -0.0005432  -0.0008807   0.0028623  -0.0000583   0.0001949  -0.0003145
   25   0.0027866   0.0003737  -0.0008377  -0.0012490   0.0007920   0.0009693
   26   0.0012443   0.0027061   0.0004653  -0.0008488   0.0002408   0.0000237
   27  -0.0016857   0.0016491   0.0002672  -0.0003379  -0.0005908   0.0002553
   28  -0.0060155   0.0025834   0.0037102  -0.0008228  -0.0003124   0.0001343
   29  -0.0029832   0.0030079   0.0005746  -0.0003563  -0.0000726   0.0002327
   30   0.0047082  -0.0014283  -0.0006654  -0.0001582   0.0003012   0.0001760
   31   0.0016091  -0.0022476   0.0004483   0.0002878   0.0003727   0.0000945
   32  -0.0008948  -0.0009101   0.0001518   0.0006050  -0.0001256  -0.0001152
   33   0.0037879  -0.0012420  -0.0028325  -0.0002442   0.0003006   0.0008483
   34  -0.0001354   0.0009344  -0.0004529  -0.0001349  -0.0001075   0.0000653
   35   0.0011451   0.0000370  -0.0005209  -0.0002810   0.0001486   0.0001834
   36  -0.0016229   0.0002638   0.0015622   0.0002696  -0.0001068  -0.0004939
   37  -0.0007372  -0.0010244  -0.0000446   0.0005009  -0.0001378  -0.0002045
   38  -0.0007073   0.0006931   0.0004255  -0.0001730   0.0000376   0.0000739
   39  -0.0003313   0.0007053   0.0001544   0.0000046  -0.0000001  -0.0001035
   40   0.0004429   0.0002800  -0.0000819  -0.0000947   0.0000642   0.0000753
   41   0.0003522   0.0000344  -0.0000981  -0.0001160   0.0000865   0.0001063
   42  -0.0000466  -0.0000335   0.0000388  -0.0000277  -0.0000177   0.0000204
   43   0.0001335   0.0000202  -0.0000511  -0.0000176   0.0000306   0.0000157
   44   0.0000476   0.0000305   0.0000107   0.0000177  -0.0000028  -0.0000085
   45   0.0000407  -0.0002135   0.0000384   0.0000247  -0.0000061  -0.0000327
   46  -0.0019366  -0.0069272  -0.0021315   0.0004183  -0.0020223  -0.0000965
   47  -0.0030761  -0.0035857  -0.0019014   0.0006589  -0.0008940   0.0004382
   48  -0.0012856  -0.0030375  -0.0008086   0.0002246  -0.0008576   0.0006944
   49   0.0006324   0.0015656   0.0003994  -0.0001238   0.0004751  -0.0000203
   50  -0.0008472  -0.0022259  -0.0008303   0.0002093  -0.0005410   0.0001763
   51   0.0000767  -0.0001754   0.0003440   0.0000342   0.0000958   0.0000442
   52  -0.0001678  -0.0000932   0.0002358   0.0000442  -0.0000033   0.0000340
   53  -0.0002056   0.0002914  -0.0005665  -0.0000569  -0.0000607  -0.0001249
   54   0.0000630  -0.0001080   0.0002706   0.0000263   0.0000819  -0.0000629
   55  -0.0038281   0.0032770   0.0005096  -0.0004757   0.0003502  -0.0003988
   56   0.0051138   0.0015320   0.0002270   0.0009237  -0.0001752  -0.0001411
   57   0.0000956  -0.0000759  -0.0010375  -0.0006458  -0.0001263   0.0003633
   58  -0.0077625  -0.0088319  -0.0024728  -0.0021412   0.0008627   0.0008574
   59  -0.0098820   0.0006686  -0.0011290  -0.0012338   0.0013354   0.0005376
   60  -0.0011248  -0.0000214   0.0030782   0.0008014  -0.0000022   0.0001530
   61   0.0010258  -0.0000950  -0.0000627   0.0000732   0.0000445   0.0000960
   62  -0.0006441   0.0000939  -0.0000416  -0.0001250   0.0000444   0.0000190
   63  -0.0000460   0.0000596   0.0002568   0.0001497   0.0000611  -0.0001620
   64   0.0003432  -0.0002087  -0.0000852   0.0000109  -0.0000189   0.0000389
   65   0.0002847   0.0000609   0.0000001   0.0000305   0.0000158   0.0000304
   66  -0.0000851   0.0000599  -0.0000285  -0.0000128  -0.0000070   0.0000152
   67  -0.0001270   0.0001475   0.0000994   0.0000206   0.0000200  -0.0000404
   68   0.0000181   0.0000058   0.0000787   0.0000343   0.0000051  -0.0000400
   69  -0.0001243   0.0000856   0.0001314   0.0000294   0.0000324  -0.0000589
   70   0.0000094   0.0001559   0.0000372  -0.0000069   0.0000038  -0.0000118
   71  -0.0004746   0.0002048   0.0000057  -0.0000702   0.0000321  -0.0000069
   72   0.0000124  -0.0000994  -0.0000806  -0.0000148  -0.0000232   0.0000146
   73   0.0010077  -0.0005168  -0.0009245  -0.0001029  -0.0001198   0.0002132
   74  -0.0000056  -0.0005649  -0.0008733  -0.0003184  -0.0001911   0.0003907
   75   0.0007476   0.0001496  -0.0011325  -0.0001363  -0.0001603   0.0001659
   76  -0.0004699   0.0006505  -0.0000185   0.0000678  -0.0001159   0.0000107
   77  -0.0001616  -0.0000110   0.0005168  -0.0000683   0.0000317  -0.0000404
   78  -0.0007241  -0.0001838   0.0012018   0.0002151   0.0002959  -0.0001721
   79  -0.0000717  -0.0000030   0.0002437   0.0000574   0.0000101  -0.0000281
   80  -0.0007078   0.0003226   0.0003381   0.0000864   0.0000482  -0.0000808
   81   0.0003392  -0.0002377   0.0001673   0.0001035  -0.0000122  -0.0000170
   82   0.0000941  -0.0002567   0.0002156   0.0000143   0.0000900  -0.0000352
   83  -0.0000957   0.0000955   0.0003772   0.0000585   0.0001264  -0.0000935
   84  -0.0001614   0.0001746   0.0002077   0.0000066   0.0000706  -0.0000739
   85  -0.0023092  -0.0008968   0.0013171   0.0026365  -0.0020828  -0.0008446
   86  -0.0008376  -0.0067397  -0.0001643  -0.0009202  -0.0009966  -0.0001411
   87   0.0025685  -0.0008358  -0.0030469  -0.0017043   0.0000659  -0.0001530
   88  -0.0007693   0.0011714   0.0001859  -0.0000398  -0.0002420  -0.0000626
   89  -0.0003570   0.0010917   0.0001495  -0.0004163  -0.0000271  -0.0000556
   90  -0.0007438   0.0006664   0.0005966  -0.0000778  -0.0000505  -0.0002492
   91   0.0005388  -0.0002841  -0.0001573  -0.0002132   0.0001806   0.0001199
   92   0.0002841  -0.0003989  -0.0000804   0.0001306   0.0000660  -0.0000154
   93   0.0001227  -0.0001293  -0.0001873   0.0000527  -0.0000129   0.0001181
   94  -0.0016547   0.0009042   0.0006331  -0.0000324  -0.0001397  -0.0000942
   95   0.0024604  -0.0011271  -0.0006664   0.0000714   0.0002093   0.0000809
   96   0.0001435   0.0000916   0.0001005  -0.0000044   0.0000633  -0.0000042
           19          20          21          22          23          24
    1  -0.0212706  -0.0222671  -0.0076479   0.0018983   0.0006372  -0.0019298
    2  -0.0088748  -0.0005375   0.0022631   0.0005166   0.0001506  -0.0012982
    3   0.0103668   0.0144063   0.0069077   0.0012002   0.0010834   0.0006458
    4   0.0010398   0.0009043  -0.0015336   0.0000042  -0.0001891   0.0006430
    5   0.0009450   0.0008971  -0.0008074   0.0000516   0.0000256   0.0005619
    6   0.0012912   0.0005293   0.0004574  -0.0004465  -0.0001334   0.0008944
    7  -0.1324465  -0.0282236   0.0450272   0.0051089   0.0007344  -0.0038661
    8  -0.0152169  -0.0757338   0.0080540  -0.0054651  -0.0013189   0.0053111
    9   0.0417815   0.0135932  -0.1190126   0.0291474   0.0040971  -0.0228548
   10   0.0051018  -0.0037147   0.0289983  -0.0043567  -0.0003823   0.0036972
   11  -0.0008285   0.0014918   0.0035685  -0.0001110   0.0004941   0.0001138
   12  -0.0030330   0.0015140  -0.0184703   0.0028843   0.0004350  -0.0007768
   13  -0.0258984   0.0401489  -0.0013587   0.0018832  -0.0002352  -0.0005432
   14   0.0122437  -0.0153560  -0.0019284  -0.0011173   0.0002836  -0.0008807
   15   0.0119090  -0.0183942   0.0046354  -0.0018023  -0.0005897   0.0028623
   16   0.0016976   0.0027584   0.0005090  -0.0001002  -0.0001774  -0.0000583
   17   0.0000335   0.0016441  -0.0003549  -0.0000161   0.0000463   0.0001949
   18  -0.0007089  -0.0001945  -0.0005386  -0.0000356  -0.0002790  -0.0003145
   19   0.4711318   0.0530804   0.0549974  -0.0659192   0.0093819  -0.0685816
   20   0.0530804   0.5159795   0.0101602   0.0106291  -0.0558642   0.0414270
   21   0.0549974   0.0101602   0.5556097  -0.0695334   0.0411040  -0.2770357
   22  -0.0659192   0.0106291  -0.0695334   0.0752378  -0.0137533   0.0721424
   23   0.0093819  -0.0558642   0.0411040  -0.0137533   0.0611879  -0.0455258
   24  -0.0685816   0.0414270  -0.2770357   0.0721424  -0.0455258   0.3017494
   25  -0.1144113  -0.1011402  -0.0416693  -0.0052270  -0.0074176  -0.0028755
   26  -0.1028118  -0.2007677  -0.0611332   0.0024353   0.0041683   0.0009650
   27  -0.0423153  -0.0631968  -0.0719921  -0.0158861  -0.0245917  -0.0092288
   28  -0.1036375   0.0332233  -0.0072337  -0.0085143   0.0112596   0.0002903
   29   0.0365394  -0.1291091   0.0045039   0.0046280  -0.0071622  -0.0004049
   30   0.0009751  -0.0055113  -0.0757767  -0.0175408   0.0257556   0.0010107
   31  -0.0105433   0.0097755  -0.0167267  -0.0010418   0.0005712   0.0002927
   32   0.0135561  -0.0035167   0.0292152   0.0027580  -0.0054888  -0.0012974
   33  -0.0031077   0.0162773   0.0037554   0.0027200  -0.0040348   0.0008654
   34  -0.0001676   0.0001777   0.0012680   0.0002371  -0.0000763   0.0000174
   35  -0.0012268   0.0013638  -0.0008951   0.0008367  -0.0000259   0.0002024
   36   0.0000132  -0.0033385  -0.0077486  -0.0021766   0.0025225   0.0004335
   37   0.0120044   0.0115905   0.0042431   0.0004786  -0.0001344   0.0002954
   38  -0.0136090  -0.0339159  -0.0082187  -0.0011130   0.0010751  -0.0000856
   39   0.0008322  -0.0019013   0.0019401   0.0000391   0.0009935   0.0000155
   40  -0.0023287  -0.0027539  -0.0015385  -0.0001639   0.0001096   0.0000469
   41  -0.0043574  -0.0027538  -0.0015677  -0.0001341   0.0003183   0.0000792
   42  -0.0011391  -0.0011987  -0.0005917   0.0001423  -0.0002607   0.0002007
   43   0.0002190   0.0009021   0.0001546   0.0004138  -0.0003656   0.0002641
   44  -0.0002289   0.0013218  -0.0007064   0.0000893  -0.0004872   0.0001917
   45   0.0001568   0.0006767  -0.0001770   0.0002912  -0.0005205   0.0002122
   46   0.0011587   0.0014035   0.0006862  -0.0001642  -0.0000491   0.0001339
   47  -0.0004629   0.0020760   0.0013550   0.0001233  -0.0002860   0.0002286
   48   0.0001815   0.0008756   0.0001403  -0.0000110  -0.0001492   0.0000368
   49  -0.0000250   0.0005560  -0.0000389   0.0000695  -0.0000690  -0.0000171
   50   0.0004177   0.0003911  -0.0000798  -0.0000602  -0.0000387   0.0000634
   51   0.0000567  -0.0003015  -0.0001178  -0.0000151   0.0000278  -0.0000084
   52  -0.0001411  -0.0001208   0.0000250  -0.0001193   0.0000937   0.0000199
   53  -0.0000100  -0.0003149  -0.0000518   0.0000934   0.0000744  -0.0002082
   54   0.0000899   0.0000613   0.0000795  -0.0000176  -0.0001274   0.0000399
   55   0.0001105  -0.0001705  -0.0011856  -0.0000305  -0.0002088   0.0002019
   56  -0.0023525  -0.0049676  -0.0030377   0.0002320   0.0001012  -0.0000944
   57  -0.0014125  -0.0023520  -0.0019360   0.0000502  -0.0000968   0.0001422
   58   0.0001813   0.0002892   0.0000408  -0.0000051   0.0000656   0.0000524
   59  -0.0002733   0.0012830   0.0002063   0.0000509  -0.0001226  -0.0000849
   60  -0.0000988   0.0001122   0.0001078  -0.0001301  -0.0000376   0.0001590
   61  -0.0006035  -0.0013458  -0.0007706   0.0000080   0.0000185   0.0000291
   62   0.0001351   0.0005317   0.0001711  -0.0000015  -0.0000184   0.0000036
   63   0.0004946   0.0007193   0.0006803  -0.0000596  -0.0000060   0.0000174
   64  -0.0001456  -0.0003351  -0.0002632   0.0000196   0.0000222  -0.0000026
   65  -0.0001612  -0.0005283  -0.0002587   0.0000075   0.0000064   0.0000048
   66  -0.0000819  -0.0001259  -0.0000450   0.0000020  -0.0000100  -0.0000035
   67   0.0000089   0.0000356   0.0000583  -0.0000183  -0.0000200   0.0000092
   68   0.0000084   0.0000315   0.0000344  -0.0000211  -0.0000094   0.0000169
   69  -0.0000009  -0.0000794  -0.0000024  -0.0000142  -0.0000132   0.0000180
   70   0.0000285   0.0000368   0.0000219   0.0000020  -0.0000040  -0.0000007
   71  -0.0000204  -0.0000808  -0.0000488   0.0000109  -0.0000001  -0.0000146
   72  -0.0000164   0.0000701  -0.0000227  -0.0000005  -0.0000011   0.0000033
   73   0.0004514  -0.0002638   0.0004642  -0.0001615   0.0000544  -0.0000866
   74  -0.0002192   0.0001210  -0.0002440   0.0001228   0.0000091  -0.0001472
   75  -0.0003398  -0.0005340  -0.0003849   0.0001418   0.0000186  -0.0000316
   76  -0.0000445   0.0001102  -0.0000427   0.0000057  -0.0000040  -0.0000351
   77   0.0003640  -0.0000372   0.0004108  -0.0001831  -0.0000199   0.0001564
   78   0.0000973   0.0000731   0.0002886  -0.0001238  -0.0000405   0.0000586
   79  -0.0000513   0.0000304  -0.0000363   0.0000185   0.0000020  -0.0000129
   80  -0.0001380   0.0000046  -0.0001193   0.0000431   0.0000056  -0.0000702
   81   0.0000403   0.0000404   0.0000368  -0.0000255   0.0000014   0.0000166
   82   0.0001153  -0.0000351   0.0001147  -0.0000650  -0.0000013   0.0000528
   83   0.0001471  -0.0000267   0.0002193  -0.0001057  -0.0000167   0.0000569
   84   0.0001135   0.0001417   0.0001572  -0.0000503  -0.0000355   0.0001080
   85   0.0004566  -0.0010378   0.0002502  -0.0000536   0.0000523   0.0000104
   86   0.0003316  -0.0010906   0.0001327  -0.0000293   0.0000902   0.0000193
   87   0.0001089  -0.0003514  -0.0000201   0.0001005   0.0000129  -0.0001299
   88   0.0005894  -0.0023778   0.0002846  -0.0004124   0.0001766  -0.0000318
   89  -0.0010260  -0.0055611  -0.0020972   0.0001032   0.0018152   0.0002993
   90  -0.0007588  -0.0027149  -0.0011382  -0.0004421   0.0007694   0.0001269
   91  -0.0012968  -0.0019984  -0.0006682   0.0006192   0.0005997   0.0002616
   92   0.0005562   0.0027419   0.0005248  -0.0000115  -0.0003734  -0.0000316
   93  -0.0005094  -0.0001434  -0.0008609  -0.0002201  -0.0001018  -0.0001579
   94  -0.0153648   0.0001327   0.0131044   0.0003486  -0.0006915  -0.0004192
   95   0.0240776   0.0002831  -0.0203742  -0.0006096   0.0013803   0.0002475
   96  -0.0014020  -0.0003395   0.0010754  -0.0003303  -0.0002665   0.0009253
           25          26          27          28          29          30
    1  -0.0043742   0.0001445   0.0023892   0.0021070   0.0007441  -0.0011517
    2   0.0014380   0.0011467  -0.0010327  -0.0008954   0.0008460   0.0002874
    3   0.0046663   0.0013533  -0.0019632  -0.0013089  -0.0003288   0.0005859
    4   0.0002691   0.0000439   0.0003503  -0.0001901  -0.0000297   0.0001723
    5   0.0003349   0.0000331   0.0001622   0.0001274  -0.0001641  -0.0001326
    6   0.0001424  -0.0000689   0.0003556  -0.0001158  -0.0000316   0.0001988
    7  -0.0171869  -0.0016615   0.0128027  -0.0143726   0.0076449   0.0077322
    8  -0.0235602  -0.0051081   0.0160185   0.0233909   0.0000088  -0.0144820
    9  -0.0096802  -0.0018793   0.0056063  -0.0032315  -0.0040227   0.0014879
   10   0.0010610  -0.0001383  -0.0007844   0.0017347  -0.0007863  -0.0012427
   11   0.0005622   0.0001085   0.0003007  -0.0007104   0.0007243   0.0005146
   12   0.0001998   0.0005491   0.0008511  -0.0003609   0.0004125   0.0004354
   13   0.0027866   0.0012443  -0.0016857  -0.0060155  -0.0029832   0.0047082
   14   0.0003737   0.0027061   0.0016491   0.0025834   0.0030079  -0.0014283
   15  -0.0008377   0.0004653   0.0002672   0.0037102   0.0005746  -0.0006654
   16  -0.0012490  -0.0008488  -0.0003379  -0.0008228  -0.0003563  -0.0001582
   17   0.0007920   0.0002408  -0.0005908  -0.0003124  -0.0000726   0.0003012
   18   0.0009693   0.0000237   0.0002553   0.0001343   0.0002327   0.0001760
   19  -0.1144113  -0.1028118  -0.0423153  -0.1036375   0.0365394   0.0009751
   20  -0.1011402  -0.2007677  -0.0631968   0.0332233  -0.1291091  -0.0055113
   21  -0.0416693  -0.0611332  -0.0719921  -0.0072337   0.0045039  -0.0757767
   22  -0.0052270   0.0024353  -0.0158861  -0.0085143   0.0046280  -0.0175408
   23  -0.0074176   0.0041683  -0.0245917   0.0112596  -0.0071622   0.0257556
   24  -0.0028755   0.0009650  -0.0092288   0.0002903  -0.0004049   0.0010107
   25   0.1294971   0.1112693   0.0448534   0.0117132   0.0148781   0.0063831
   26   0.1112693   0.2207593   0.0679482  -0.0145922  -0.0201934  -0.0070788
   27   0.0448534   0.0679482   0.0748032   0.0003141   0.0017905  -0.0008946
   28   0.0117132  -0.0145922   0.0003141   0.5110421   0.0405964  -0.0491102
   29   0.0148781  -0.0201934   0.0017905   0.0405964   0.4419228  -0.0087699
   30   0.0063831  -0.0070788  -0.0008946  -0.0491102  -0.0087699   0.4905097
   31   0.0003985  -0.0036795  -0.0000727  -0.1066760   0.0046637  -0.0320227
   32  -0.0009747  -0.0034766   0.0005116   0.0032872  -0.0812699  -0.0040648
   33  -0.0005001  -0.0016798  -0.0002055  -0.0202834  -0.0029024  -0.1355102
   34   0.0001089   0.0009133   0.0000397   0.0212545   0.0034538  -0.0130268
   35   0.0003161   0.0010560   0.0000064  -0.0071676  -0.0054111   0.0228356
   36   0.0001071   0.0001140   0.0002631  -0.0037542   0.0379516  -0.0219881
   37  -0.0023495   0.0053178   0.0005122  -0.1090129  -0.0434135  -0.0101418
   38   0.0029811  -0.0032057  -0.0001717  -0.0426216  -0.1372458  -0.0149625
   39  -0.0007550   0.0010204   0.0004032  -0.0122487  -0.0162726  -0.0859012
   40   0.0007338  -0.0011591  -0.0002144   0.0102962  -0.0171653   0.0026179
   41   0.0009710  -0.0013532  -0.0001804   0.0122520  -0.0224121   0.0025150
   42   0.0002476  -0.0004970   0.0003050   0.0045322  -0.0080025   0.0000099
   43  -0.0000844   0.0000325   0.0002230  -0.0065356   0.0007157  -0.0187633
   44  -0.0000621   0.0002336   0.0004056  -0.0077442  -0.0001685  -0.0270777
   45   0.0000476  -0.0001214   0.0003420  -0.0023708   0.0010573  -0.0081436
   46  -0.0002053   0.0002872  -0.0000098  -0.0188794  -0.0065007   0.0078876
   47   0.0006484   0.0004477  -0.0001816  -0.0227062  -0.0023564   0.0143814
   48   0.0000763  -0.0002436  -0.0001179  -0.0062001   0.0029888   0.0070357
   49   0.0000754  -0.0000303  -0.0000324  -0.0038938   0.0012525   0.0038525
   50  -0.0001270  -0.0000142   0.0000086  -0.0000097   0.0010037   0.0004064
   51  -0.0000662   0.0000235   0.0000092   0.0034130   0.0000480  -0.0015501
   52   0.0000523  -0.0000794  -0.0000323   0.0012685   0.0002928  -0.0006720
   53  -0.0000881  -0.0000431   0.0000379   0.0005171   0.0002464   0.0004503
   54  -0.0000051   0.0000876   0.0000280  -0.0004174  -0.0004330   0.0004518
   55   0.0004802   0.0005119   0.0004046  -0.0005035  -0.0001881   0.0001682
   56  -0.0021489  -0.0005072   0.0007580  -0.0000313  -0.0003539   0.0000196
   57  -0.0010069  -0.0004263   0.0007846   0.0001469   0.0001003   0.0000337
   58  -0.0000146  -0.0001660  -0.0000645   0.0002472   0.0001713  -0.0000018
   59   0.0004921   0.0003671  -0.0000189  -0.0003312  -0.0002421   0.0000255
   60   0.0000534   0.0000196  -0.0000203  -0.0000179  -0.0001132   0.0000450
   61  -0.0006009  -0.0001427   0.0002923  -0.0000718  -0.0001389   0.0000516
   62   0.0002597   0.0000689  -0.0000708  -0.0001860   0.0000282   0.0001170
   63   0.0003866   0.0001439  -0.0001751   0.0001082   0.0000366  -0.0001539
   64  -0.0001664  -0.0000583   0.0000603   0.0000063  -0.0000035   0.0000157
   65  -0.0002252  -0.0000324   0.0001063   0.0001413  -0.0000643  -0.0001133
   66  -0.0000424  -0.0000030   0.0000204   0.0000051  -0.0000272   0.0000033
   67   0.0000395   0.0000322  -0.0000049   0.0000415  -0.0000260  -0.0000212
   68   0.0000240   0.0000020  -0.0000100  -0.0000231   0.0000188   0.0000288
   69  -0.0000281   0.0000107   0.0000088   0.0000381  -0.0000360  -0.0000223
   70   0.0000219   0.0000112  -0.0000009  -0.0000278  -0.0000169   0.0000140
   71  -0.0000350   0.0000122   0.0000202   0.0001409  -0.0000436  -0.0001203
   72   0.0000205  -0.0000203  -0.0000088  -0.0001124   0.0000561   0.0001146
   73  -0.0001845  -0.0000756  -0.0000973   0.0001683   0.0000338  -0.0000980
   74  -0.0000012  -0.0000274   0.0000000   0.0000379   0.0000743   0.0000167
   75  -0.0001159  -0.0000068   0.0001093   0.0000134   0.0000016   0.0000217
   76   0.0000427   0.0000039   0.0000003  -0.0000027   0.0000130   0.0000108
   77   0.0000295   0.0000218  -0.0000244   0.0000341  -0.0000995  -0.0000613
   78   0.0000285   0.0000171  -0.0000113  -0.0000292  -0.0000592  -0.0000249
   79   0.0000224   0.0000054   0.0000020  -0.0000049   0.0000225   0.0000094
   80  -0.0000042   0.0000022   0.0000159  -0.0000385   0.0000081   0.0000379
   81   0.0000048  -0.0000228  -0.0000184  -0.0000069   0.0000545   0.0000134
   82  -0.0000334  -0.0000178  -0.0000070   0.0000147  -0.0000146  -0.0000283
   83   0.0000065   0.0000069  -0.0000068  -0.0000067  -0.0000525  -0.0000131
   84   0.0001053   0.0000347   0.0000059  -0.0000548  -0.0000270   0.0000105
   85  -0.0001891  -0.0001195   0.0000197   0.0003490   0.0001364  -0.0001371
   86  -0.0002725  -0.0001218   0.0000366   0.0003304   0.0001272  -0.0001517
   87  -0.0000778  -0.0000456  -0.0000015   0.0000808   0.0000245  -0.0000737
   88  -0.0009453   0.0004143  -0.0002910  -0.0110662  -0.0240063  -0.0099237
   89   0.0014994   0.0033645   0.0005855  -0.0113299   0.0008247  -0.0006288
   90  -0.0002893   0.0006122  -0.0002303  -0.0272096  -0.0214941  -0.0034438
   91  -0.0008811   0.0026274  -0.0004882   0.0005211  -0.0007127  -0.0013309
   92   0.0000521  -0.0005977  -0.0000302   0.0005536   0.0014793   0.0006217
   93  -0.0005460   0.0002288   0.0005620  -0.0028667  -0.0018146   0.0000522
   94   0.0008004   0.0002863   0.0000609  -0.1705365  -0.0194443   0.1207723
   95  -0.0008711   0.0007029  -0.0002550  -0.0197683  -0.0438996   0.0162816
   96   0.0002032  -0.0003903  -0.0001126   0.1241467   0.0149063  -0.1680476
           31          32          33          34          35          36
    1  -0.0007211  -0.0004666   0.0000603   0.0003005   0.0000081  -0.0002932
    2   0.0001823   0.0008045  -0.0001101  -0.0002614  -0.0005646   0.0001452
    3  -0.0000202   0.0008043  -0.0014109  -0.0006573  -0.0006301   0.0007714
    4   0.0001925   0.0002280  -0.0003930  -0.0002019  -0.0001758   0.0002595
    5  -0.0000566  -0.0006683   0.0002075   0.0002982   0.0003375  -0.0001086
    6   0.0002816   0.0001152  -0.0002939  -0.0001448  -0.0000356   0.0002119
    7  -0.0017461   0.0003867  -0.0030241   0.0001064  -0.0012446   0.0018067
    8   0.0011034   0.0006964  -0.0027777  -0.0007753  -0.0004365   0.0006411
    9  -0.0027740  -0.0011392   0.0064212   0.0016911   0.0008001  -0.0031530
   10   0.0000277   0.0003872   0.0004145  -0.0003349   0.0002835  -0.0003188
   11   0.0003533   0.0006894  -0.0000169   0.0000683  -0.0002789   0.0001457
   12   0.0008638  -0.0000414  -0.0013611  -0.0006524  -0.0000252   0.0010343
   13   0.0016091  -0.0008948   0.0037879  -0.0001354   0.0011451  -0.0016229
   14  -0.0022476  -0.0009101  -0.0012420   0.0009344   0.0000370   0.0002638
   15   0.0004483   0.0001518  -0.0028325  -0.0004529  -0.0005209   0.0015622
   16   0.0002878   0.0006050  -0.0002442  -0.0001349  -0.0002810   0.0002696
   17   0.0003727  -0.0001256   0.0003006  -0.0001075   0.0001486  -0.0001068
   18   0.0000945  -0.0001152   0.0008483   0.0000653   0.0001834  -0.0004939
   19  -0.0105433   0.0135561  -0.0031077  -0.0001676  -0.0012268   0.0000132
   20   0.0097755  -0.0035167   0.0162773   0.0001777   0.0013638  -0.0033385
   21  -0.0167267   0.0292152   0.0037554   0.0012680  -0.0008951  -0.0077486
   22  -0.0010418   0.0027580   0.0027200   0.0002371   0.0008367  -0.0021766
   23   0.0005712  -0.0054888  -0.0040348  -0.0000763  -0.0000259   0.0025225
   24   0.0002927  -0.0012974   0.0008654   0.0000174   0.0002024   0.0004335
   25   0.0003985  -0.0009747  -0.0005001   0.0001089   0.0003161   0.0001071
   26  -0.0036795  -0.0034766  -0.0016798   0.0009133   0.0010560   0.0001140
   27  -0.0000727   0.0005116  -0.0002055   0.0000397   0.0000064   0.0002631
   28  -0.1066760   0.0032872  -0.0202834   0.0212545  -0.0071676  -0.0037542
   29   0.0046637  -0.0812699  -0.0029024   0.0034538  -0.0054111   0.0379516
   30  -0.0320227  -0.0040648  -0.1355102  -0.0130268   0.0228356  -0.0219881
   31   0.3609781   0.1391642   0.0524598  -0.0953870  -0.0577193   0.0323265
   32   0.1391642   0.7085078  -0.3162966  -0.0644687  -0.4560906   0.3206164
   33   0.0524598  -0.3162966   0.6598941   0.0387201   0.3328848  -0.3806219
   34  -0.0953870  -0.0644687   0.0387201   0.0858829   0.1159513  -0.0443930
   35  -0.0577193  -0.4560906   0.3328848   0.1159513   0.5377613  -0.3840659
   36   0.0323265   0.3206164  -0.3806219  -0.0443930  -0.3840659   0.3862317
   37  -0.0115663  -0.0112482  -0.0087751  -0.0000402  -0.0005993   0.0026933
   38  -0.0019193   0.0059903  -0.0110407   0.0005926  -0.0029280   0.0031376
   39  -0.0177526  -0.0268547  -0.0101605   0.0009011  -0.0012138   0.0013652
   40   0.0008329  -0.0001662  -0.0004579  -0.0003718  -0.0003568  -0.0003256
   41   0.0003030  -0.0021037   0.0023310   0.0003466   0.0023108  -0.0004079
   42  -0.0002718  -0.0021526   0.0006106  -0.0000884   0.0007328  -0.0002562
   43  -0.0004780  -0.0032030  -0.0000152  -0.0001383  -0.0002216  -0.0003008
   44  -0.0015341  -0.0057874   0.0016612   0.0004823   0.0014870  -0.0001317
   45   0.0000007  -0.0002797   0.0012001  -0.0001800  -0.0005307   0.0002109
   46  -0.0006963   0.0005821  -0.0001471  -0.0016003  -0.0001385   0.0001178
   47   0.0006861   0.0008417   0.0006673  -0.0015010   0.0004701  -0.0000659
   48  -0.0012363  -0.0022134   0.0029503   0.0014740   0.0008967  -0.0016256
   49   0.0005776   0.0002058   0.0008648  -0.0003807   0.0001476  -0.0003551
   50  -0.0000048  -0.0003361   0.0002942   0.0002196   0.0002070  -0.0001285
   51   0.0004834   0.0013637  -0.0011650  -0.0009589  -0.0005724   0.0005567
   52  -0.0013129  -0.0025720   0.0013564  -0.0004204   0.0010786  -0.0013198
   53  -0.0007384  -0.0003659   0.0001625   0.0006465  -0.0000878  -0.0003631
   54   0.0000382   0.0019623  -0.0010335  -0.0022573  -0.0012930   0.0003186
   55  -0.0008616  -0.0004718  -0.0004677   0.0005229   0.0001312   0.0002824
   56   0.0000519  -0.0000325   0.0000349  -0.0000912   0.0000277  -0.0000115
   57   0.0002358  -0.0004117   0.0009772   0.0000016   0.0002849  -0.0007367
   58   0.0007809   0.0003681   0.0006157  -0.0003958  -0.0000589  -0.0003082
   59  -0.0005057  -0.0007683   0.0002609   0.0003428   0.0004830  -0.0002501
   60  -0.0000770   0.0002374  -0.0005303  -0.0000184  -0.0001510   0.0004331
   61   0.0001416  -0.0001697   0.0003348  -0.0000535   0.0001572  -0.0002168
   62   0.0000449   0.0001310  -0.0000652  -0.0000343  -0.0000930   0.0000613
   63  -0.0001316   0.0000169  -0.0002504   0.0000385  -0.0000313   0.0001501
   64   0.0001408   0.0000258   0.0001578  -0.0000740   0.0000128  -0.0000932
   65  -0.0000409  -0.0000872   0.0000347   0.0000353   0.0000565  -0.0000331
   66  -0.0000432  -0.0000310  -0.0000074   0.0000278   0.0000129  -0.0000001
   67  -0.0000896  -0.0000196  -0.0001031   0.0000458   0.0000033   0.0000646
   68   0.0000001   0.0000081  -0.0000216  -0.0000007  -0.0000050   0.0000197
   69  -0.0000224   0.0000112  -0.0000804   0.0000101   0.0000015   0.0000649
   70  -0.0000793  -0.0000648  -0.0000245   0.0000633   0.0000274   0.0000110
   71  -0.0001039  -0.0001521   0.0000314   0.0000780   0.0000911  -0.0000454
   72   0.0000819   0.0000556   0.0000704  -0.0000418  -0.0000328  -0.0000394
   73   0.0001555  -0.0001143   0.0003118  -0.0000393   0.0001135  -0.0002511
   74   0.0002041   0.0005686  -0.0002559  -0.0001922  -0.0002930   0.0002915
   75  -0.0001629  -0.0000592  -0.0000971   0.0000860   0.0000019   0.0000664
   76  -0.0000712  -0.0000358   0.0000338   0.0000463  -0.0000034  -0.0000307
   77   0.0000089  -0.0000604  -0.0000884  -0.0000085   0.0000776   0.0000675
   78   0.0000766  -0.0000497   0.0001210  -0.0000203   0.0000678  -0.0000763
   79  -0.0000725  -0.0000855   0.0000369   0.0000677   0.0000130  -0.0000465
   80  -0.0001575  -0.0002979   0.0002657   0.0001369   0.0001166  -0.0002478
   81   0.0001819   0.0001929  -0.0000056  -0.0001346  -0.0000926   0.0000207
   82   0.0001826   0.0001112   0.0000321  -0.0001155  -0.0000090   0.0000065
   83  -0.0000266  -0.0001253   0.0000694   0.0000453   0.0000717  -0.0000649
   84  -0.0000235   0.0000520  -0.0001545  -0.0000038  -0.0000289   0.0001145
   85  -0.0002599   0.0002964  -0.0006907   0.0000526  -0.0003295   0.0004026
   86   0.0001554   0.0003353  -0.0002056  -0.0001352  -0.0002208   0.0001429
   87   0.0000553  -0.0000185   0.0001714  -0.0000209   0.0000292  -0.0001343
   88  -0.1439626  -0.0608532  -0.0807416  -0.0053436  -0.0452474   0.0221263
   89  -0.0885452  -0.1309463  -0.0458693  -0.0509025  -0.0777926   0.0242515
   90  -0.0464541   0.0006392  -0.1239026   0.0282867   0.0323343   0.0214948
   91  -0.0020571  -0.0143929   0.0270389  -0.0012149  -0.0087054  -0.0030789
   92   0.0032791  -0.0241142   0.0260035  -0.0078176  -0.0017908  -0.0020005
   93   0.0033807  -0.0058393   0.0049786  -0.0039019  -0.0034203   0.0046804
   94   0.0113168  -0.0017597  -0.0099699  -0.0021390   0.0032592  -0.0016018
   95  -0.0036404  -0.0018495   0.0051204   0.0016494  -0.0000846   0.0009982
   96   0.0264901   0.0049189  -0.0232407  -0.0056739   0.0022649  -0.0031104
           37          38          39          40          41          42
    1  -0.0210072   0.0263341  -0.0004314  -0.0042766  -0.0005990   0.0027566
    2   0.0049628   0.0022385  -0.0030341  -0.0023920   0.0008547   0.0011353
    3   0.0103036  -0.0169209   0.0012985   0.0038305   0.0003475  -0.0020782
    4   0.0001172  -0.0003896  -0.0011998   0.0002609  -0.0000187   0.0001813
    5  -0.0010509   0.0011470   0.0006480  -0.0004252  -0.0000508  -0.0001739
    6   0.0000751  -0.0002724   0.0005145  -0.0000363   0.0000116   0.0002947
    7   0.0018529   0.0002636  -0.0000530  -0.0006970  -0.0006754   0.0000408
    8   0.0005791   0.0007479  -0.0011545  -0.0007501   0.0003086   0.0004067
    9  -0.0000397  -0.0011106  -0.0005165   0.0000085   0.0004145   0.0001699
   10  -0.0000879  -0.0000565   0.0000576   0.0000779   0.0000584  -0.0000125
   11   0.0000995  -0.0000749   0.0000227   0.0000730  -0.0000071  -0.0000360
   12   0.0002502  -0.0001819   0.0000277   0.0000269  -0.0000765  -0.0000458
   13  -0.0007372  -0.0007073  -0.0003313   0.0004429   0.0003522  -0.0000466
   14  -0.0010244   0.0006931   0.0007053   0.0002800   0.0000344  -0.0000335
   15  -0.0000446   0.0004255   0.0001544  -0.0000819  -0.0000981   0.0000388
   16   0.0005009  -0.0001730   0.0000046  -0.0000947  -0.0001160  -0.0000277
   17  -0.0001378   0.0000376  -0.0000001   0.0000642   0.0000865  -0.0000177
   18  -0.0002045   0.0000739  -0.0001035   0.0000753   0.0001063   0.0000204
   19   0.0120044  -0.0136090   0.0008322  -0.0023287  -0.0043574  -0.0011391
   20   0.0115905  -0.0339159  -0.0019013  -0.0027539  -0.0027538  -0.0011987
   21   0.0042431  -0.0082187   0.0019401  -0.0015385  -0.0015677  -0.0005917
   22   0.0004786  -0.0011130   0.0000391  -0.0001639  -0.0001341   0.0001423
   23  -0.0001344   0.0010751   0.0009935   0.0001096   0.0003183  -0.0002607
   24   0.0002954  -0.0000856   0.0000155   0.0000469   0.0000792   0.0002007
   25  -0.0023495   0.0029811  -0.0007550   0.0007338   0.0009710   0.0002476
   26   0.0053178  -0.0032057   0.0010204  -0.0011591  -0.0013532  -0.0004970
   27   0.0005122  -0.0001717   0.0004032  -0.0002144  -0.0001804   0.0003050
   28  -0.1090129  -0.0426216  -0.0122487   0.0102962   0.0122520   0.0045322
   29  -0.0434135  -0.1372458  -0.0162726  -0.0171653  -0.0224121  -0.0080025
   30  -0.0101418  -0.0149625  -0.0859012   0.0026179   0.0025150   0.0000099
   31  -0.0115663  -0.0019193  -0.0177526   0.0008329   0.0003030  -0.0002718
   32  -0.0112482   0.0059903  -0.0268547  -0.0001662  -0.0021037  -0.0021526
   33  -0.0087751  -0.0110407  -0.0101605  -0.0004579   0.0023310   0.0006106
   34  -0.0000402   0.0005926   0.0009011  -0.0003718   0.0003466  -0.0000884
   35  -0.0005993  -0.0029280  -0.0012138  -0.0003568   0.0023108   0.0007328
   36   0.0026933   0.0031376   0.0013652  -0.0003256  -0.0004079  -0.0002562
   37   0.4812135  -0.0600803   0.0309763  -0.1203566   0.1145841  -0.0188246
   38  -0.0600803   0.5392776  -0.0248630   0.1166631  -0.2333668   0.0313579
   39   0.0309763  -0.0248630   0.5488721  -0.0172169   0.0284294  -0.0516923
   40  -0.1203566   0.1166631  -0.0172169   0.1327865  -0.1228027   0.0184506
   41   0.1145841  -0.2333668   0.0284294  -0.1228027   0.2544756  -0.0322493
   42  -0.0188246   0.0313579  -0.0516923   0.0184506  -0.0322493   0.0538342
   43  -0.0589986   0.0055444  -0.0532220  -0.0039089   0.0005809  -0.0161398
   44   0.0063723  -0.0514485   0.0187845   0.0052740  -0.0011131   0.0268389
   45  -0.0545922   0.0172452  -0.2856120  -0.0011652   0.0009950  -0.0038825
   46  -0.1454196  -0.0067154   0.0454691  -0.0152500  -0.0014995   0.0101668
   47  -0.0063193  -0.0797449   0.0038235   0.0233895   0.0029502  -0.0157749
   48   0.0428133   0.0031410  -0.1089350  -0.0037057  -0.0005703   0.0015192
   49  -0.0174939  -0.0218570  -0.0097280   0.0004510   0.0004201  -0.0006718
   50  -0.0011326  -0.0009637  -0.0000381  -0.0001925   0.0004893   0.0002417
   51   0.0117087   0.0150382   0.0056602  -0.0007809  -0.0002432   0.0005168
   52   0.0049207  -0.0053690   0.0298791   0.0012205   0.0001783  -0.0004570
   53  -0.0001432  -0.0008997   0.0018424  -0.0000770   0.0003127  -0.0005322
   54  -0.0016073   0.0027690  -0.0176688  -0.0001358  -0.0002529   0.0003971
   55   0.0008381  -0.0011476  -0.0005147   0.0007941  -0.0001999  -0.0001186
   56   0.0020366  -0.0054181   0.0009856   0.0014986   0.0001305  -0.0008012
   57  -0.0008641   0.0015705  -0.0006657  -0.0004441   0.0001142   0.0006167
   58  -0.0007421   0.0029557  -0.0008923  -0.0010113  -0.0000024   0.0006008
   59   0.0001417  -0.0011387   0.0005436   0.0005203   0.0000589  -0.0002664
   60   0.0002209  -0.0004911   0.0003045   0.0002094  -0.0000143  -0.0001425
   61   0.0001966  -0.0006382  -0.0004236   0.0000480   0.0000446  -0.0000289
   62   0.0001356  -0.0006042   0.0000450   0.0001364  -0.0000005  -0.0000741
   63   0.0001414   0.0004762   0.0004684  -0.0000052  -0.0000422  -0.0000189
   64   0.0000440  -0.0000319  -0.0001329  -0.0000511   0.0000162   0.0000189
   65   0.0000057   0.0003541   0.0001569  -0.0000403   0.0000050   0.0000203
   66  -0.0000318  -0.0000108   0.0000035   0.0000062   0.0000034   0.0000048
   67  -0.0000182   0.0001075   0.0001528   0.0000177  -0.0000035   0.0000023
   68  -0.0000501  -0.0000535  -0.0000824   0.0000072  -0.0000045   0.0000120
   69  -0.0000410   0.0001255   0.0000827  -0.0000236   0.0000056   0.0000057
   70  -0.0001453  -0.0000795  -0.0000762   0.0000097  -0.0000041  -0.0000054
   71  -0.0000526   0.0005494   0.0001789  -0.0000434  -0.0000023   0.0000301
   72  -0.0000381  -0.0003607  -0.0002647   0.0000343   0.0000045   0.0000023
   73  -0.0000934   0.0002785  -0.0000666  -0.0002140   0.0000459  -0.0000236
   74   0.0001798   0.0001959   0.0002680  -0.0000732  -0.0000209  -0.0000039
   75  -0.0001282   0.0000869  -0.0002110  -0.0000056  -0.0000175   0.0000237
   76   0.0000198   0.0000166   0.0000713   0.0000080  -0.0000031   0.0000057
   77  -0.0001006   0.0000071  -0.0000761   0.0000167   0.0000098  -0.0000014
   78  -0.0000217   0.0000121  -0.0000065   0.0000062   0.0000224  -0.0000013
   79   0.0000142  -0.0000293   0.0001146   0.0000239  -0.0000037  -0.0000007
   80  -0.0001888   0.0000632  -0.0002423  -0.0000225   0.0000086   0.0000243
   81   0.0003449  -0.0002054   0.0002606   0.0000328  -0.0000012  -0.0000382
   82   0.0000532   0.0000319   0.0000470  -0.0000280   0.0000087   0.0000027
   83  -0.0001268   0.0000346  -0.0001562  -0.0000014   0.0000106   0.0000148
   84   0.0001044  -0.0002188   0.0000956   0.0001135  -0.0000082  -0.0000141
   85   0.0001055   0.0001507   0.0001113  -0.0000603  -0.0000883   0.0000161
   86   0.0000241   0.0005574  -0.0000835  -0.0002393  -0.0000310   0.0001068
   87  -0.0000083   0.0001236  -0.0000158  -0.0000698   0.0000066   0.0000170
   88   0.0006430   0.0032609  -0.0058513   0.0000970   0.0001693   0.0006273
   89  -0.0002616   0.0018246  -0.0004853   0.0000932   0.0007008   0.0007381
   90  -0.0020799   0.0046227  -0.0047691   0.0002467  -0.0001410   0.0000813
   91  -0.0002190  -0.0002157   0.0003559   0.0000841   0.0003305   0.0000781
   92   0.0007745  -0.0010180   0.0001670  -0.0000562  -0.0000440   0.0000175
   93   0.0001521   0.0000426  -0.0008374   0.0000771   0.0000642   0.0000641
   94  -0.0147153  -0.0024272   0.0118848   0.0006279  -0.0001539  -0.0000133
   95  -0.0207397  -0.0027666   0.0178433   0.0005914   0.0001981   0.0003987
   96  -0.0073921  -0.0011340   0.0058933   0.0004246   0.0004203   0.0000288
           43          44          45          46          47          48
    1   0.0017360  -0.0002040  -0.0010825  -0.0962242   0.0308463  -0.0035946
    2  -0.0009912   0.0002747   0.0004351   0.0334502  -0.1410038   0.0076784
    3   0.0006225  -0.0008190   0.0000801  -0.0067916   0.0103771  -0.0817232
    4  -0.0005771   0.0001693   0.0007743  -0.0046653   0.0039851  -0.0160816
    5   0.0005189   0.0001711  -0.0009718   0.0080109  -0.0074631   0.0286155
    6  -0.0005928   0.0000910   0.0005074  -0.0004079   0.0010519  -0.0010337
    7  -0.0001637  -0.0000516   0.0000827   0.0138542   0.0124701   0.0061254
    8  -0.0000224  -0.0002310   0.0000864  -0.0080081  -0.0314372  -0.0094458
    9   0.0001181  -0.0000735   0.0000727   0.0030509   0.0000456   0.0003398
   10  -0.0000987  -0.0000507  -0.0000351   0.0003127   0.0010036   0.0003341
   11  -0.0000883   0.0000063   0.0001382  -0.0004212   0.0019028  -0.0005886
   12  -0.0000744   0.0001327   0.0001338  -0.0002785   0.0009169   0.0000327
   13   0.0001335   0.0000476   0.0000407  -0.0019366  -0.0030761  -0.0012856
   14   0.0000202   0.0000305  -0.0002135  -0.0069272  -0.0035857  -0.0030375
   15  -0.0000511   0.0000107   0.0000384  -0.0021315  -0.0019014  -0.0008086
   16  -0.0000176   0.0000177   0.0000247   0.0004183   0.0006589   0.0002246
   17   0.0000306  -0.0000028  -0.0000061  -0.0020223  -0.0008940  -0.0008576
   18   0.0000157  -0.0000085  -0.0000327  -0.0000965   0.0004382   0.0006944
   19   0.0002190  -0.0002289   0.0001568   0.0011587  -0.0004629   0.0001815
   20   0.0009021   0.0013218   0.0006767   0.0014035   0.0020760   0.0008756
   21   0.0001546  -0.0007064  -0.0001770   0.0006862   0.0013550   0.0001403
   22   0.0004138   0.0000893   0.0002912  -0.0001642   0.0001233  -0.0000110
   23  -0.0003656  -0.0004872  -0.0005205  -0.0000491  -0.0002860  -0.0001492
   24   0.0002641   0.0001917   0.0002122   0.0001339   0.0002286   0.0000368
   25  -0.0000844  -0.0000621   0.0000476  -0.0002053   0.0006484   0.0000763
   26   0.0000325   0.0002336  -0.0001214   0.0002872   0.0004477  -0.0002436
   27   0.0002230   0.0004056   0.0003420  -0.0000098  -0.0001816  -0.0001179
   28  -0.0065356  -0.0077442  -0.0023708  -0.0188794  -0.0227062  -0.0062001
   29   0.0007157  -0.0001685   0.0010573  -0.0065007  -0.0023564   0.0029888
   30  -0.0187633  -0.0270777  -0.0081436   0.0078876   0.0143814   0.0070357
   31  -0.0004780  -0.0015341   0.0000007  -0.0006963   0.0006861  -0.0012363
   32  -0.0032030  -0.0057874  -0.0002797   0.0005821   0.0008417  -0.0022134
   33  -0.0000152   0.0016612   0.0012001  -0.0001471   0.0006673   0.0029503
   34  -0.0001383   0.0004823  -0.0001800  -0.0016003  -0.0015010   0.0014740
   35  -0.0002216   0.0014870  -0.0005307  -0.0001385   0.0004701   0.0008967
   36  -0.0003008  -0.0001317   0.0002109   0.0001178  -0.0000659  -0.0016256
   37  -0.0589986   0.0063723  -0.0545922  -0.1454196  -0.0063193   0.0428133
   38   0.0055444  -0.0514485   0.0172452  -0.0067154  -0.0797449   0.0031410
   39  -0.0532220   0.0187845  -0.2856120   0.0454691   0.0038235  -0.1089350
   40  -0.0039089   0.0052740  -0.0011652  -0.0152500   0.0233895  -0.0037057
   41   0.0005809  -0.0011131   0.0009950  -0.0014995   0.0029502  -0.0005703
   42  -0.0161398   0.0268389  -0.0038825   0.0101668  -0.0157749   0.0015192
   43   0.0684925  -0.0007576   0.0574482   0.0047554  -0.0027858   0.0297436
   44  -0.0007576   0.0541367  -0.0203973   0.0000851  -0.0006382   0.0020172
   45   0.0574482  -0.0203973   0.3116818  -0.0025172   0.0025700  -0.0180284
   46   0.0047554   0.0000851  -0.0025172   0.4683747   0.0617331   0.0525772
   47  -0.0027858  -0.0006382   0.0025700   0.0617331   0.5177491   0.0107555
   48   0.0297436   0.0020172  -0.0180284   0.0525772   0.0107555   0.5663019
   49   0.0013865  -0.0000543   0.0000771  -0.1214395  -0.1077414  -0.0543273
   50  -0.0000524   0.0000328   0.0002708  -0.1064823  -0.1973625  -0.0740218
   51  -0.0005585   0.0005168   0.0009431  -0.0542769  -0.0753853  -0.0847657
   52  -0.0048476  -0.0005951   0.0036298  -0.0589091   0.0108713  -0.0554998
   53   0.0001222   0.0009335   0.0000896   0.0101225  -0.0622464   0.0510301
   54   0.0031937   0.0003140  -0.0003782  -0.0524171   0.0512757  -0.2825230
   55  -0.0000786   0.0001593   0.0001175  -0.0139526   0.0086934   0.0046780
   56  -0.0002717   0.0000165   0.0000803   0.0221089   0.0034676  -0.0134432
   57  -0.0000669   0.0000052   0.0003000  -0.0028481  -0.0040235   0.0019491
   58   0.0000261  -0.0001047   0.0001382  -0.0061852  -0.0048440   0.0036165
   59   0.0000319   0.0000264  -0.0001135   0.0026945   0.0023909  -0.0017653
   60  -0.0001085   0.0000338   0.0000958   0.0020494   0.0006814   0.0005601
   61   0.0000557  -0.0000201   0.0000131  -0.0016372  -0.0003299   0.0005125
   62  -0.0000491  -0.0000054   0.0000653  -0.0003807   0.0010261   0.0005788
   63   0.0000582   0.0000449  -0.0001063   0.0006117  -0.0002809  -0.0009975
   64  -0.0000029  -0.0000167   0.0000172   0.0004523  -0.0002120   0.0002039
   65   0.0000105  -0.0000071  -0.0000246   0.0006185  -0.0007926  -0.0006621
   66  -0.0000290  -0.0000130   0.0000245  -0.0001309  -0.0002233   0.0001536
   67  -0.0000483  -0.0000068   0.0000397  -0.0001398  -0.0001603  -0.0003287
   68   0.0000020   0.0000217  -0.0000020  -0.0000498   0.0003278   0.0003708
   69  -0.0000442  -0.0000253   0.0000369  -0.0002091  -0.0002481   0.0001547
   70   0.0000406   0.0000108  -0.0000392  -0.0011369   0.0000507   0.0009679
   71   0.0000462   0.0000079  -0.0000726   0.0004762  -0.0004898  -0.0006926
   72  -0.0000005   0.0000145   0.0000278   0.0001146   0.0007686   0.0007068
   73   0.0000553  -0.0000260  -0.0001996   0.0006822  -0.0008899   0.0002283
   74  -0.0001147  -0.0000561   0.0001413  -0.0009009  -0.0000960  -0.0001877
   75   0.0001019   0.0000120  -0.0000454   0.0007348  -0.0001243  -0.0001738
   76  -0.0000231   0.0000026   0.0000147  -0.0002378   0.0000522   0.0000121
   77   0.0000422   0.0000040  -0.0000219   0.0002404  -0.0000539   0.0000440
   78  -0.0000006  -0.0000109   0.0000113  -0.0000038   0.0000369  -0.0000122
   79  -0.0000375   0.0000104   0.0000225  -0.0004431   0.0001269   0.0007155
   80   0.0001011   0.0000146  -0.0000918   0.0006359  -0.0002481   0.0000064
   81  -0.0001656  -0.0000242   0.0001091   0.0000104   0.0001750  -0.0008655
   82  -0.0000432  -0.0000222   0.0000354  -0.0000174  -0.0001005  -0.0001654
   83   0.0000819   0.0000039  -0.0000392   0.0001175   0.0000577   0.0002104
   84  -0.0000491   0.0000099   0.0000752  -0.0003865   0.0005646  -0.0001679
   85  -0.0000311   0.0000249  -0.0000019  -0.0008700  -0.0003982   0.0000347
   86   0.0000008  -0.0000285   0.0000122  -0.0011673  -0.0007147   0.0003168
   87   0.0000297  -0.0000249  -0.0000415  -0.0001528  -0.0001810  -0.0003342
   88  -0.0014678  -0.0018225  -0.0005666   0.0004285  -0.0000336   0.0001500
   89  -0.0005957  -0.0002365  -0.0005559  -0.0000029  -0.0004842   0.0006564
   90  -0.0013341  -0.0017541  -0.0006020   0.0001253  -0.0006053  -0.0007844
   91   0.0001424   0.0001598   0.0000449   0.0000417   0.0000017   0.0002013
   92   0.0002209   0.0002968   0.0001395  -0.0000156   0.0003626   0.0003100
   93  -0.0000960  -0.0001515  -0.0000324   0.0000035   0.0002202   0.0002154
   94   0.0001244   0.0003963  -0.0002667  -0.0004687  -0.0037798  -0.0024351
   95   0.0005141   0.0011904  -0.0000403  -0.0012850  -0.0041732  -0.0026136
   96  -0.0003608   0.0001333   0.0009789  -0.0009340  -0.0013379   0.0001063
           49          50          51          52          53          54
    1   0.0099332  -0.0141607   0.0016884  -0.0049169   0.0064610  -0.0013482
    2   0.0141726  -0.0233171   0.0031390   0.0041437  -0.0071876   0.0010283
    3   0.0070812  -0.0110359   0.0000415  -0.0168779   0.0274973  -0.0001079
    4   0.0006404  -0.0003436   0.0005257  -0.0010841   0.0027830   0.0003209
    5  -0.0010136   0.0009269   0.0000563   0.0031318  -0.0044343  -0.0001661
    6   0.0000002   0.0004839   0.0004202   0.0003974  -0.0000997   0.0011877
    7  -0.0027809   0.0050595  -0.0003247   0.0002941   0.0008109  -0.0000903
    8   0.0018047  -0.0014029   0.0002651  -0.0011234   0.0009798  -0.0003533
    9  -0.0002619   0.0016604   0.0001293  -0.0001439   0.0020955   0.0001630
   10  -0.0000440   0.0000696   0.0003149   0.0002785  -0.0000568   0.0003690
   11  -0.0000547   0.0001794   0.0002514   0.0001038  -0.0011799   0.0001363
   12   0.0000888  -0.0001142   0.0003609   0.0002665  -0.0008100   0.0002180
   13   0.0006324  -0.0008472   0.0000767  -0.0001678  -0.0002056   0.0000630
   14   0.0015656  -0.0022259  -0.0001754  -0.0000932   0.0002914  -0.0001080
   15   0.0003994  -0.0008303   0.0003440   0.0002358  -0.0005665   0.0002706
   16  -0.0001238   0.0002093   0.0000342   0.0000442  -0.0000569   0.0000263
   17   0.0004751  -0.0005410   0.0000958  -0.0000033  -0.0000607   0.0000819
   18  -0.0000203   0.0001763   0.0000442   0.0000340  -0.0001249  -0.0000629
   19  -0.0000250   0.0004177   0.0000567  -0.0001411  -0.0000100   0.0000899
   20   0.0005560   0.0003911  -0.0003015  -0.0001208  -0.0003149   0.0000613
   21  -0.0000389  -0.0000798  -0.0001178   0.0000250  -0.0000518   0.0000795
   22   0.0000695  -0.0000602  -0.0000151  -0.0001193   0.0000934  -0.0000176
   23  -0.0000690  -0.0000387   0.0000278   0.0000937   0.0000744  -0.0001274
   24  -0.0000171   0.0000634  -0.0000084   0.0000199  -0.0002082   0.0000399
   25   0.0000754  -0.0001270  -0.0000662   0.0000523  -0.0000881  -0.0000051
   26  -0.0000303  -0.0000142   0.0000235  -0.0000794  -0.0000431   0.0000876
   27  -0.0000324   0.0000086   0.0000092  -0.0000323   0.0000379   0.0000280
   28  -0.0038938  -0.0000097   0.0034130   0.0012685   0.0005171  -0.0004174
   29   0.0012525   0.0010037   0.0000480   0.0002928   0.0002464  -0.0004330
   30   0.0038525   0.0004064  -0.0015501  -0.0006720   0.0004503   0.0004518
   31   0.0005776  -0.0000048   0.0004834  -0.0013129  -0.0007384   0.0000382
   32   0.0002058  -0.0003361   0.0013637  -0.0025720  -0.0003659   0.0019623
   33   0.0008648   0.0002942  -0.0011650   0.0013564   0.0001625  -0.0010335
   34  -0.0003807   0.0002196  -0.0009589  -0.0004204   0.0006465  -0.0022573
   35   0.0001476   0.0002070  -0.0005724   0.0010786  -0.0000878  -0.0012930
   36  -0.0003551  -0.0001285   0.0005567  -0.0013198  -0.0003631   0.0003186
   37  -0.0174939  -0.0011326   0.0117087   0.0049207  -0.0001432  -0.0016073
   38  -0.0218570  -0.0009637   0.0150382  -0.0053690  -0.0008997   0.0027690
   39  -0.0097280  -0.0000381   0.0056602   0.0298791   0.0018424  -0.0176688
   40   0.0004510  -0.0001925  -0.0007809   0.0012205  -0.0000770  -0.0001358
   41   0.0004201   0.0004893  -0.0002432   0.0001783   0.0003127  -0.0002529
   42  -0.0006718   0.0002417   0.0005168  -0.0004570  -0.0005322   0.0003971
   43   0.0013865  -0.0000524  -0.0005585  -0.0048476   0.0001222   0.0031937
   44  -0.0000543   0.0000328   0.0005168  -0.0005951   0.0009335   0.0003140
   45   0.0000771   0.0002708   0.0009431   0.0036298   0.0000896  -0.0003782
   46  -0.1214395  -0.1064823  -0.0542769  -0.0589091   0.0101225  -0.0524171
   47  -0.1077414  -0.1973625  -0.0753853   0.0108713  -0.0622464   0.0512757
   48  -0.0543273  -0.0740218  -0.0847657  -0.0554998   0.0510301  -0.2825230
   49   0.1417527   0.1164895   0.0546287  -0.0040098  -0.0046547  -0.0023868
   50   0.1164895   0.2152332   0.0801693   0.0041985   0.0058532   0.0018327
   51   0.0546287   0.0801693   0.0889893  -0.0166520  -0.0242865  -0.0108929
   52  -0.0040098   0.0041985  -0.0166520   0.0673681  -0.0152623   0.0560242
   53  -0.0046547   0.0058532  -0.0242865  -0.0152623   0.0667181  -0.0557277
   54  -0.0023868   0.0018327  -0.0108929   0.0560242  -0.0557277   0.3091964
   55   0.0007731  -0.0016597  -0.0008323   0.0002774  -0.0004849   0.0002256
   56  -0.0000239  -0.0001027  -0.0010109   0.0001601   0.0005504   0.0005846
   57   0.0003974   0.0001455   0.0000775  -0.0008982   0.0005739  -0.0004003
   58   0.0002081   0.0002230   0.0003677  -0.0001434   0.0001118  -0.0003020
   59  -0.0004420   0.0006053   0.0002982  -0.0002290   0.0000515  -0.0000100
   60  -0.0001758   0.0001425  -0.0001012   0.0007036  -0.0006572   0.0002528
   61  -0.0026071  -0.0008594   0.0002131  -0.0001514   0.0000081  -0.0002560
   62   0.0001327  -0.0000829  -0.0005629   0.0002265   0.0001016   0.0001886
   63   0.0012373   0.0003518   0.0009934  -0.0002687  -0.0003982  -0.0000796
   64  -0.0000048  -0.0002201  -0.0001545  -0.0000266   0.0000327  -0.0000310
   65   0.0002447   0.0005276   0.0004223  -0.0001227   0.0000332  -0.0000170
   66  -0.0000718   0.0002103  -0.0001599   0.0001707   0.0001015   0.0000715
   67  -0.0005382   0.0000962  -0.0001748   0.0001757  -0.0000463   0.0001300
   68  -0.0001029  -0.0001031  -0.0000168   0.0000465  -0.0001029  -0.0000749
   69  -0.0002834   0.0003894  -0.0001149   0.0002418   0.0001066   0.0001381
   70  -0.0021066  -0.0006019   0.0006135  -0.0001630   0.0000151  -0.0001159
   71   0.0001393   0.0008562   0.0005261  -0.0002442  -0.0000500  -0.0000996
   72   0.0004826  -0.0004380  -0.0005161  -0.0001584  -0.0000121  -0.0000440
   73  -0.0000816   0.0001541   0.0002350  -0.0005161   0.0002130   0.0002597
   74  -0.0000632   0.0001054   0.0001088   0.0007119  -0.0003583  -0.0000603
   75   0.0000163  -0.0000208  -0.0001601  -0.0001273   0.0001973  -0.0003976
   76  -0.0000036   0.0000097  -0.0000352   0.0000948  -0.0000016   0.0000635
   77  -0.0000402   0.0001007   0.0001098  -0.0001550  -0.0000482  -0.0001005
   78  -0.0000864   0.0001614   0.0000463   0.0000153  -0.0000124   0.0000100
   79   0.0000036   0.0000046  -0.0000999   0.0001599  -0.0000694   0.0005299
   80  -0.0000260  -0.0000206  -0.0001535  -0.0001600   0.0007008  -0.0006942
   81  -0.0000175  -0.0000283   0.0000132   0.0005663  -0.0004614   0.0003749
   82   0.0000100   0.0000550   0.0000863   0.0001551  -0.0001603   0.0000686
   83  -0.0000001  -0.0000016  -0.0000781  -0.0002449   0.0001713  -0.0001126
   84   0.0000391  -0.0000837  -0.0000253   0.0000913  -0.0001543   0.0001622
   85   0.0002195  -0.0004121  -0.0001158   0.0001522  -0.0000392   0.0000229
   86   0.0000329  -0.0000884   0.0000387  -0.0000127   0.0001094  -0.0000622
   87  -0.0000238  -0.0000034   0.0000329  -0.0001695   0.0002220  -0.0000682
   88  -0.0002224   0.0000026  -0.0000616   0.0003747   0.0002014  -0.0000132
   89  -0.0002687   0.0000898  -0.0003125   0.0008650   0.0002759  -0.0005290
   90  -0.0004172  -0.0000116   0.0002869  -0.0001759   0.0001219   0.0002065
   91   0.0000600   0.0000641  -0.0000420   0.0000276  -0.0000274  -0.0000817
   92   0.0001621  -0.0000038  -0.0001202   0.0000625  -0.0000223  -0.0000823
   93   0.0000943  -0.0000124  -0.0000516   0.0000391   0.0000210  -0.0000172
   94  -0.0010374  -0.0001068   0.0007032   0.0000653  -0.0000165   0.0000573
   95  -0.0013592   0.0000036   0.0007205   0.0002221  -0.0000017  -0.0000182
   96  -0.0003443  -0.0001622   0.0001634  -0.0002433  -0.0000836   0.0001074
           55          56          57          58          59          60
    1  -0.1120377  -0.0103103   0.0212877  -0.0289471   0.0137162   0.0068822
    2  -0.0182502  -0.0801944   0.0020124   0.0371050  -0.0102380  -0.0080378
    3   0.0327764   0.0011481  -0.0953532  -0.0096534   0.0027795   0.0029020
    4   0.0013578  -0.0042562   0.0291152   0.0023388  -0.0013683  -0.0008989
    5   0.0012902  -0.0002857   0.0025695   0.0004036  -0.0000395  -0.0010125
    6  -0.0015390   0.0034789  -0.0211353  -0.0022364  -0.0001771   0.0035277
    7  -0.0176556  -0.0242892  -0.0070238   0.0028374   0.0022170  -0.0005893
    8  -0.0117466   0.0028564   0.0043994   0.0006145  -0.0074919  -0.0003738
    9   0.0050643   0.0156345   0.0083072  -0.0003057  -0.0010702  -0.0007671
   10   0.0004062   0.0011962  -0.0012492  -0.0003617  -0.0005325   0.0006658
   11   0.0009111   0.0001224  -0.0001439   0.0000005   0.0006683   0.0001446
   12   0.0005910  -0.0000423  -0.0007597  -0.0000766  -0.0001106   0.0003693
   13  -0.0038281   0.0051138   0.0000956  -0.0077625  -0.0098820  -0.0011248
   14   0.0032770   0.0015320  -0.0000759  -0.0088319   0.0006686  -0.0000214
   15   0.0005096   0.0002270  -0.0010375  -0.0024728  -0.0011290   0.0030782
   16  -0.0004757   0.0009237  -0.0006458  -0.0021412  -0.0012338   0.0008014
   17   0.0003502  -0.0001752  -0.0001263   0.0008627   0.0013354  -0.0000022
   18  -0.0003988  -0.0001411   0.0003633   0.0008574   0.0005376   0.0001530
   19   0.0001105  -0.0023525  -0.0014125   0.0001813  -0.0002733  -0.0000988
   20  -0.0001705  -0.0049676  -0.0023520   0.0002892   0.0012830   0.0001122
   21  -0.0011856  -0.0030377  -0.0019360   0.0000408   0.0002063   0.0001078
   22  -0.0000305   0.0002320   0.0000502  -0.0000051   0.0000509  -0.0001301
   23  -0.0002088   0.0001012  -0.0000968   0.0000656  -0.0001226  -0.0000376
   24   0.0002019  -0.0000944   0.0001422   0.0000524  -0.0000849   0.0001590
   25   0.0004802  -0.0021489  -0.0010069  -0.0000146   0.0004921   0.0000534
   26   0.0005119  -0.0005072  -0.0004263  -0.0001660   0.0003671   0.0000196
   27   0.0004046   0.0007580   0.0007846  -0.0000645  -0.0000189  -0.0000203
   28  -0.0005035  -0.0000313   0.0001469   0.0002472  -0.0003312  -0.0000179
   29  -0.0001881  -0.0003539   0.0001003   0.0001713  -0.0002421  -0.0001132
   30   0.0001682   0.0000196   0.0000337  -0.0000018   0.0000255   0.0000450
   31  -0.0008616   0.0000519   0.0002358   0.0007809  -0.0005057  -0.0000770
   32  -0.0004718  -0.0000325  -0.0004117   0.0003681  -0.0007683   0.0002374
   33  -0.0004677   0.0000349   0.0009772   0.0006157   0.0002609  -0.0005303
   34   0.0005229  -0.0000912   0.0000016  -0.0003958   0.0003428  -0.0000184
   35   0.0001312   0.0000277   0.0002849  -0.0000589   0.0004830  -0.0001510
   36   0.0002824  -0.0000115  -0.0007367  -0.0003082  -0.0002501   0.0004331
   37   0.0008381   0.0020366  -0.0008641  -0.0007421   0.0001417   0.0002209
   38  -0.0011476  -0.0054181   0.0015705   0.0029557  -0.0011387  -0.0004911
   39  -0.0005147   0.0009856  -0.0006657  -0.0008923   0.0005436   0.0003045
   40   0.0007941   0.0014986  -0.0004441  -0.0010113   0.0005203   0.0002094
   41  -0.0001999   0.0001305   0.0001142  -0.0000024   0.0000589  -0.0000143
   42  -0.0001186  -0.0008012   0.0006167   0.0006008  -0.0002664  -0.0001425
   43  -0.0000786  -0.0002717  -0.0000669   0.0000261   0.0000319  -0.0001085
   44   0.0001593   0.0000165   0.0000052  -0.0001047   0.0000264   0.0000338
   45   0.0001175   0.0000803   0.0003000   0.0001382  -0.0001135   0.0000958
   46  -0.0139526   0.0221089  -0.0028481  -0.0061852   0.0026945   0.0020494
   47   0.0086934   0.0034676  -0.0040235  -0.0048440   0.0023909   0.0006814
   48   0.0046780  -0.0134432   0.0019491   0.0036165  -0.0017653   0.0005601
   49   0.0007731  -0.0000239   0.0003974   0.0002081  -0.0004420  -0.0001758
   50  -0.0016597  -0.0001027   0.0001455   0.0002230   0.0006053   0.0001425
   51  -0.0008323  -0.0010109   0.0000775   0.0003677   0.0002982  -0.0001012
   52   0.0002774   0.0001601  -0.0008982  -0.0001434  -0.0002290   0.0007036
   53  -0.0004849   0.0005504   0.0005739   0.0001118   0.0000515  -0.0006572
   54   0.0002256   0.0005846  -0.0004003  -0.0003020  -0.0000100   0.0002528
   55   0.4530418   0.0362033   0.0016680  -0.1217377   0.0534209  -0.0297381
   56   0.0362033   0.4831891   0.0139666   0.0174289  -0.1389734   0.0178548
   57   0.0016680   0.0139666   0.4773508  -0.0227076   0.0302380  -0.0777018
   58  -0.1217377   0.0174289  -0.0227076   0.3400018   0.1378190   0.0810144
   59   0.0534209  -0.1389734   0.0302380   0.1378190   0.5609848  -0.0184544
   60  -0.0297381   0.0178548  -0.0777018   0.0810144  -0.0184544   0.0964738
   61  -0.1060260  -0.0513979  -0.0155803   0.0093995   0.0215787   0.0031998
   62  -0.0391115  -0.1323264  -0.0244111  -0.0097097  -0.0505216  -0.0032777
   63  -0.0146509  -0.0292296  -0.0885295   0.0036866   0.0144637   0.0042570
   64  -0.0194378   0.0010397   0.0063276   0.0019964   0.0020986  -0.0002640
   65  -0.0275615  -0.0002396   0.0085548   0.0001762   0.0021657  -0.0000268
   66  -0.0092142   0.0009656   0.0017366   0.0002228   0.0009270  -0.0001078
   67  -0.0012735  -0.0006744  -0.0185575   0.0001018   0.0012918   0.0007917
   68   0.0008978  -0.0017036  -0.0273960  -0.0001120   0.0019991   0.0006551
   69  -0.0004137   0.0009686  -0.0111143   0.0004690   0.0000946   0.0016205
   70   0.0062859  -0.0110868   0.0078850  -0.0006194  -0.0037479  -0.0004567
   71   0.0139703  -0.0152906   0.0117573  -0.0038081  -0.0073224  -0.0011683
   72   0.0051555  -0.0065385   0.0019891  -0.0007003  -0.0028877   0.0005107
   73  -0.0760545  -0.0041521   0.0039305  -0.0075952   0.0113384  -0.0273036
   74  -0.0060154  -0.0750580  -0.0138345   0.0136214  -0.0123429   0.0365080
   75  -0.0027463  -0.0083216  -0.1654036  -0.0102546   0.0107717  -0.0160661
   76  -0.0022468  -0.0012535  -0.0002736  -0.0001658   0.0005651   0.0005845
   77   0.0008326  -0.0023767   0.0008065   0.0001644   0.0023534  -0.0000369
   78  -0.0129051  -0.0307517  -0.0101062   0.0018382   0.0001625   0.0033778
   79  -0.0023685   0.0004891   0.0008643   0.0014157   0.0002330  -0.0011948
   80  -0.0011623  -0.0012475  -0.0007421  -0.0001043   0.0016834   0.0010285
   81  -0.0169280   0.0233861  -0.0031338  -0.0029458   0.0035385  -0.0089424
   82   0.0001370   0.0007741  -0.0011102   0.0016327  -0.0007178  -0.0002908
   83   0.0009926  -0.0009875  -0.0002103  -0.0001835  -0.0003199  -0.0002497
   84   0.0324443   0.0021633  -0.0165794  -0.0005783  -0.0010962   0.0032021
   85   0.0130299   0.0230236   0.0027364  -0.1828140  -0.2297253  -0.0347035
   86  -0.0137181  -0.0317763  -0.0029267  -0.1841214  -0.3482380  -0.0232691
   87   0.0070837   0.0111386   0.0001754  -0.0397438  -0.0375885  -0.0171660
   88   0.0006089  -0.0001063  -0.0001562  -0.0005677   0.0003807   0.0000511
   89   0.0004125   0.0000636   0.0000845  -0.0003689   0.0004972  -0.0000358
   90   0.0003350  -0.0000407  -0.0002657  -0.0003103   0.0001790   0.0001460
   91  -0.0002167   0.0002013   0.0002047   0.0002150   0.0000094  -0.0000525
   92  -0.0000813  -0.0000469  -0.0000061   0.0000949  -0.0001118  -0.0000149
   93  -0.0000452   0.0000582   0.0000807   0.0000341  -0.0000339  -0.0000393
   94   0.0001219  -0.0000368  -0.0001021  -0.0001730   0.0000457   0.0000158
   95   0.0001241   0.0000054  -0.0000005  -0.0000603   0.0002491   0.0000280
   96  -0.0000085   0.0000115  -0.0000253  -0.0000001   0.0000302   0.0000084
           61          62          63          64          65          66
    1  -0.0201484  -0.0070565   0.0064318  -0.0004608  -0.0015074  -0.0003127
    2  -0.0238919  -0.0004746   0.0111785  -0.0026090  -0.0044796  -0.0009248
    3  -0.0073663   0.0014373   0.0047910  -0.0022086  -0.0022874  -0.0002992
    4   0.0011070   0.0007387   0.0007834   0.0000596   0.0001167  -0.0002861
    5   0.0002924   0.0000337   0.0010019  -0.0000049   0.0000167  -0.0002562
    6  -0.0006034  -0.0006359   0.0002991   0.0000746  -0.0000092   0.0002622
    7  -0.0039226   0.0012277   0.0026772  -0.0006442  -0.0013378  -0.0001724
    8   0.0017625   0.0002651  -0.0004744   0.0007645   0.0004262  -0.0002277
    9   0.0036814  -0.0010283  -0.0023092   0.0009749   0.0010586   0.0005609
   10   0.0000723  -0.0001569   0.0002483  -0.0000456  -0.0000003   0.0000460
   11   0.0000362  -0.0000080  -0.0000829  -0.0000387   0.0000005   0.0001056
   12  -0.0000953   0.0000194   0.0000357  -0.0000693  -0.0000462   0.0000307
   13   0.0010258  -0.0006441  -0.0000460   0.0003432   0.0002847  -0.0000851
   14  -0.0000950   0.0000939   0.0000596  -0.0002087   0.0000609   0.0000599
   15  -0.0000627  -0.0000416   0.0002568  -0.0000852   0.0000001  -0.0000285
   16   0.0000732  -0.0001250   0.0001497   0.0000109   0.0000305  -0.0000128
   17   0.0000445   0.0000444   0.0000611  -0.0000189   0.0000158  -0.0000070
   18   0.0000960   0.0000190  -0.0001620   0.0000389   0.0000304   0.0000152
   19  -0.0006035   0.0001351   0.0004946  -0.0001456  -0.0001612  -0.0000819
   20  -0.0013458   0.0005317   0.0007193  -0.0003351  -0.0005283  -0.0001259
   21  -0.0007706   0.0001711   0.0006803  -0.0002632  -0.0002587  -0.0000450
   22   0.0000080  -0.0000015  -0.0000596   0.0000196   0.0000075   0.0000020
   23   0.0000185  -0.0000184  -0.0000060   0.0000222   0.0000064  -0.0000100
   24   0.0000291   0.0000036   0.0000174  -0.0000026   0.0000048  -0.0000035
   25  -0.0006009   0.0002597   0.0003866  -0.0001664  -0.0002252  -0.0000424
   26  -0.0001427   0.0000689   0.0001439  -0.0000583  -0.0000324  -0.0000030
   27   0.0002923  -0.0000708  -0.0001751   0.0000603   0.0001063   0.0000204
   28  -0.0000718  -0.0001860   0.0001082   0.0000063   0.0001413   0.0000051
   29  -0.0001389   0.0000282   0.0000366  -0.0000035  -0.0000643  -0.0000272
   30   0.0000516   0.0001170  -0.0001539   0.0000157  -0.0001133   0.0000033
   31   0.0001416   0.0000449  -0.0001316   0.0001408  -0.0000409  -0.0000432
   32  -0.0001697   0.0001310   0.0000169   0.0000258  -0.0000872  -0.0000310
   33   0.0003348  -0.0000652  -0.0002504   0.0001578   0.0000347  -0.0000074
   34  -0.0000535  -0.0000343   0.0000385  -0.0000740   0.0000353   0.0000278
   35   0.0001572  -0.0000930  -0.0000313   0.0000128   0.0000565   0.0000129
   36  -0.0002168   0.0000613   0.0001501  -0.0000932  -0.0000331  -0.0000001
   37   0.0001966   0.0001356   0.0001414   0.0000440   0.0000057  -0.0000318
   38  -0.0006382  -0.0006042   0.0004762  -0.0000319   0.0003541  -0.0000108
   39  -0.0004236   0.0000450   0.0004684  -0.0001329   0.0001569   0.0000035
   40   0.0000480   0.0001364  -0.0000052  -0.0000511  -0.0000403   0.0000062
   41   0.0000446  -0.0000005  -0.0000422   0.0000162   0.0000050   0.0000034
   42  -0.0000289  -0.0000741  -0.0000189   0.0000189   0.0000203   0.0000048
   43   0.0000557  -0.0000491   0.0000582  -0.0000029   0.0000105  -0.0000290
   44  -0.0000201  -0.0000054   0.0000449  -0.0000167  -0.0000071  -0.0000130
   45   0.0000131   0.0000653  -0.0001063   0.0000172  -0.0000246   0.0000245
   46  -0.0016372  -0.0003807   0.0006117   0.0004523   0.0006185  -0.0001309
   47  -0.0003299   0.0010261  -0.0002809  -0.0002120  -0.0007926  -0.0002233
   48   0.0005125   0.0005788  -0.0009975   0.0002039  -0.0006621   0.0001536
   49  -0.0026071   0.0001327   0.0012373  -0.0000048   0.0002447  -0.0000718
   50  -0.0008594  -0.0000829   0.0003518  -0.0002201   0.0005276   0.0002103
   51   0.0002131  -0.0005629   0.0009934  -0.0001545   0.0004223  -0.0001599
   52  -0.0001514   0.0002265  -0.0002687  -0.0000266  -0.0001227   0.0001707
   53   0.0000081   0.0001016  -0.0003982   0.0000327   0.0000332   0.0001015
   54  -0.0002560   0.0001886  -0.0000796  -0.0000310  -0.0000170   0.0000715
   55  -0.1060260  -0.0391115  -0.0146509  -0.0194378  -0.0275615  -0.0092142
   56  -0.0513979  -0.1323264  -0.0292296   0.0010397  -0.0002396   0.0009656
   57  -0.0155803  -0.0244111  -0.0885295   0.0063276   0.0085548   0.0017366
   58   0.0093995  -0.0097097   0.0036866   0.0019964   0.0001762   0.0002228
   59   0.0215787  -0.0505216   0.0144637   0.0020986   0.0021657   0.0009270
   60   0.0031998  -0.0032777   0.0042570  -0.0002640  -0.0000268  -0.0001078
   61   0.5417277  -0.0558425  -0.0176763  -0.2824089   0.0275320   0.0790095
   62  -0.0558425   0.5145509  -0.0274152   0.0243682  -0.0471708  -0.0083970
   63  -0.0176763  -0.0274152   0.5700367   0.0784165  -0.0088132  -0.0732678
   64  -0.2824089   0.0243682   0.0784165   0.3076671  -0.0257843  -0.0857657
   65   0.0275320  -0.0471708  -0.0088132  -0.0257843   0.0518016   0.0110303
   66   0.0790095  -0.0083970  -0.0732678  -0.0857657   0.0110303   0.0769392
   67  -0.0457170  -0.0000016   0.0003678   0.0014258   0.0017341   0.0308537
   68   0.0004021  -0.0490716  -0.0167844  -0.0001389  -0.0010616  -0.0033215
   69  -0.0005199  -0.0187176  -0.3057994  -0.0002880  -0.0002803  -0.0094183
   70  -0.0863423   0.0853823  -0.0416656  -0.0101318   0.0251825  -0.0131946
   71   0.0824311  -0.2309270   0.0849032   0.0007737  -0.0019795   0.0002272
   72  -0.0408556   0.0870097  -0.0888455   0.0031269  -0.0096735   0.0036463
   73  -0.0012573  -0.0040063  -0.0175380   0.0001619   0.0002477  -0.0008720
   74  -0.0038171  -0.0023708  -0.0309179   0.0005729   0.0004749   0.0003120
   75  -0.0045573  -0.0080612  -0.0169893   0.0008578   0.0012181   0.0005582
   76   0.0005233   0.0003107  -0.0013602   0.0004690   0.0002112   0.0002787
   77   0.0006587   0.0008122  -0.0007784  -0.0000084  -0.0000092   0.0001174
   78   0.0004606   0.0012102  -0.0066455  -0.0001234   0.0001252   0.0000168
   79  -0.0002641   0.0004056   0.0000384   0.0001292   0.0000969  -0.0001092
   80  -0.0003377  -0.0001832   0.0000155  -0.0001037   0.0000230  -0.0001390
   81   0.0003180   0.0005485   0.0010689   0.0000780  -0.0000202  -0.0000433
   82   0.0005471  -0.0001966  -0.0009936   0.0005479   0.0002331   0.0000173
   83   0.0005537   0.0001109  -0.0006303   0.0000125   0.0002158  -0.0005057
   84   0.0013503   0.0007427   0.0013337  -0.0007332  -0.0005449  -0.0005606
   85  -0.0030650   0.0041095  -0.0015875   0.0002155  -0.0002141  -0.0002196
   86   0.0034827  -0.0038342   0.0023488   0.0001117   0.0001671   0.0001232
   87  -0.0004664   0.0005546  -0.0001361  -0.0000923   0.0000187  -0.0001170
   88  -0.0001080  -0.0000296   0.0000978  -0.0001076   0.0000247   0.0000328
   89   0.0000444  -0.0000759   0.0000267  -0.0000529   0.0000617   0.0000272
   90  -0.0001009  -0.0000023   0.0000906  -0.0000711   0.0000158   0.0000105
   91   0.0001266  -0.0000331  -0.0000776   0.0000546   0.0000294  -0.0000063
   92  -0.0000007   0.0000190  -0.0000048   0.0000150  -0.0000183  -0.0000072
   93   0.0000314  -0.0000043  -0.0000272   0.0000124   0.0000030   0.0000014
   94  -0.0000675  -0.0000486   0.0000869  -0.0000361   0.0000325   0.0000089
   95  -0.0000202  -0.0000493   0.0000411  -0.0000205   0.0000578   0.0000070
   96  -0.0000134  -0.0000072   0.0000141  -0.0000030   0.0000103  -0.0000013
           67          68          69          70          71          72
    1   0.0003758   0.0008578   0.0011120   0.0005540   0.0004114  -0.0001656
    2   0.0008064   0.0011909   0.0004095   0.0002395  -0.0002306   0.0005330
    3  -0.0010307  -0.0006437   0.0003491   0.0003138  -0.0002117  -0.0002940
    4  -0.0003046  -0.0003854  -0.0005525  -0.0000496   0.0000920  -0.0000212
    5  -0.0003866  -0.0002753  -0.0003476  -0.0000343   0.0000417  -0.0000102
    6   0.0004358   0.0006087   0.0006240  -0.0000962  -0.0001534   0.0002081
    7   0.0002573   0.0002648  -0.0000066  -0.0001137  -0.0000539   0.0001435
    8  -0.0002290  -0.0001306  -0.0002399  -0.0000373  -0.0002460  -0.0000499
    9   0.0000525   0.0001014   0.0002213  -0.0002325   0.0000428   0.0001415
   10   0.0001143   0.0001457   0.0001408  -0.0000206  -0.0000838   0.0000071
   11   0.0000791   0.0000849   0.0001225  -0.0000164  -0.0000032   0.0000358
   12   0.0000245   0.0000492   0.0001007  -0.0000092  -0.0000502   0.0000208
   13  -0.0001270   0.0000181  -0.0001243   0.0000094  -0.0004746   0.0000124
   14   0.0001475   0.0000058   0.0000856   0.0001559   0.0002048  -0.0000994
   15   0.0000994   0.0000787   0.0001314   0.0000372   0.0000057  -0.0000806
   16   0.0000206   0.0000343   0.0000294  -0.0000069  -0.0000702  -0.0000148
   17   0.0000200   0.0000051   0.0000324   0.0000038   0.0000321  -0.0000232
   18  -0.0000404  -0.0000400  -0.0000589  -0.0000118  -0.0000069   0.0000146
   19   0.0000089   0.0000084  -0.0000009   0.0000285  -0.0000204  -0.0000164
   20   0.0000356   0.0000315  -0.0000794   0.0000368  -0.0000808   0.0000701
   21   0.0000583   0.0000344  -0.0000024   0.0000219  -0.0000488  -0.0000227
   22  -0.0000183  -0.0000211  -0.0000142   0.0000020   0.0000109  -0.0000005
   23  -0.0000200  -0.0000094  -0.0000132  -0.0000040  -0.0000001  -0.0000011
   24   0.0000092   0.0000169   0.0000180  -0.0000007  -0.0000146   0.0000033
   25   0.0000395   0.0000240  -0.0000281   0.0000219  -0.0000350   0.0000205
   26   0.0000322   0.0000020   0.0000107   0.0000112   0.0000122  -0.0000203
   27  -0.0000049  -0.0000100   0.0000088  -0.0000009   0.0000202  -0.0000088
   28   0.0000415  -0.0000231   0.0000381  -0.0000278   0.0001409  -0.0001124
   29  -0.0000260   0.0000188  -0.0000360  -0.0000169  -0.0000436   0.0000561
   30  -0.0000212   0.0000288  -0.0000223   0.0000140  -0.0001203   0.0001146
   31  -0.0000896   0.0000001  -0.0000224  -0.0000793  -0.0001039   0.0000819
   32  -0.0000196   0.0000081   0.0000112  -0.0000648  -0.0001521   0.0000556
   33  -0.0001031  -0.0000216  -0.0000804  -0.0000245   0.0000314   0.0000704
   34   0.0000458  -0.0000007   0.0000101   0.0000633   0.0000780  -0.0000418
   35   0.0000033  -0.0000050   0.0000015   0.0000274   0.0000911  -0.0000328
   36   0.0000646   0.0000197   0.0000649   0.0000110  -0.0000454  -0.0000394
   37  -0.0000182  -0.0000501  -0.0000410  -0.0001453  -0.0000526  -0.0000381
   38   0.0001075  -0.0000535   0.0001255  -0.0000795   0.0005494  -0.0003607
   39   0.0001528  -0.0000824   0.0000827  -0.0000762   0.0001789  -0.0002647
   40   0.0000177   0.0000072  -0.0000236   0.0000097  -0.0000434   0.0000343
   41  -0.0000035  -0.0000045   0.0000056  -0.0000041  -0.0000023   0.0000045
   42   0.0000023   0.0000120   0.0000057  -0.0000054   0.0000301   0.0000023
   43  -0.0000483   0.0000020  -0.0000442   0.0000406   0.0000462  -0.0000005
   44  -0.0000068   0.0000217  -0.0000253   0.0000108   0.0000079   0.0000145
   45   0.0000397  -0.0000020   0.0000369  -0.0000392  -0.0000726   0.0000278
   46  -0.0001398  -0.0000498  -0.0002091  -0.0011369   0.0004762   0.0001146
   47  -0.0001603   0.0003278  -0.0002481   0.0000507  -0.0004898   0.0007686
   48  -0.0003287   0.0003708   0.0001547   0.0009679  -0.0006926   0.0007068
   49  -0.0005382  -0.0001029  -0.0002834  -0.0021066   0.0001393   0.0004826
   50   0.0000962  -0.0001031   0.0003894  -0.0006019   0.0008562  -0.0004380
   51  -0.0001748  -0.0000168  -0.0001149   0.0006135   0.0005261  -0.0005161
   52   0.0001757   0.0000465   0.0002418  -0.0001630  -0.0002442  -0.0001584
   53  -0.0000463  -0.0001029   0.0001066   0.0000151  -0.0000500  -0.0000121
   54   0.0001300  -0.0000749   0.0001381  -0.0001159  -0.0000996  -0.0000440
   55  -0.0012735   0.0008978  -0.0004137   0.0062859   0.0139703   0.0051555
   56  -0.0006744  -0.0017036   0.0009686  -0.0110868  -0.0152906  -0.0065385
   57  -0.0185575  -0.0273960  -0.0111143   0.0078850   0.0117573   0.0019891
   58   0.0001018  -0.0001120   0.0004690  -0.0006194  -0.0038081  -0.0007003
   59   0.0012918   0.0019991   0.0000946  -0.0037479  -0.0073224  -0.0028877
   60   0.0007917   0.0006551   0.0016205  -0.0004567  -0.0011683   0.0005107
   61  -0.0457170   0.0004021  -0.0005199  -0.0863423   0.0824311  -0.0408556
   62  -0.0000016  -0.0490716  -0.0187176   0.0853823  -0.2309270   0.0870097
   63   0.0003678  -0.0167844  -0.3057994  -0.0416656   0.0849032  -0.0888455
   64   0.0014258  -0.0001389  -0.0002880  -0.0101318   0.0007737   0.0031269
   65   0.0017341  -0.0010616  -0.0002803   0.0251825  -0.0019795  -0.0096735
   66   0.0308537  -0.0033215  -0.0094183  -0.0131946   0.0002272   0.0036463
   67   0.0475451   0.0024767   0.0012763  -0.0008814  -0.0017402  -0.0126288
   68   0.0024767   0.0498949   0.0213464  -0.0011440   0.0031254   0.0269931
   69   0.0012763   0.0213464   0.3330140   0.0006039  -0.0011154  -0.0105806
   70  -0.0008814  -0.0011440   0.0006039   0.0932346  -0.0937033   0.0453748
   71  -0.0017402   0.0031254  -0.0011154  -0.0937033   0.2511129  -0.0940378
   72  -0.0126288   0.0269931  -0.0105806   0.0453748  -0.0940378   0.0925440
   73  -0.0016087  -0.0023244  -0.0013380   0.0004582   0.0007621  -0.0000134
   74  -0.0032530  -0.0043643  -0.0028869   0.0002412   0.0008013  -0.0002152
   75  -0.0003027  -0.0005864   0.0006473   0.0002564   0.0009451   0.0001250
   76   0.0002527  -0.0004531  -0.0001455  -0.0000417  -0.0001471   0.0001848
   77  -0.0003238   0.0000582  -0.0000595   0.0000146   0.0004116   0.0001624
   78  -0.0012520  -0.0016587  -0.0007810   0.0002967   0.0000738   0.0001670
   79   0.0000795  -0.0002451   0.0000818   0.0001870  -0.0006304  -0.0002485
   80   0.0000017   0.0001277   0.0001622  -0.0003349   0.0002210  -0.0004831
   81   0.0003057  -0.0001156   0.0001615  -0.0003326  -0.0008165  -0.0001106
   82   0.0002519   0.0000466  -0.0000630  -0.0000735   0.0000629   0.0001936
   83  -0.0000453  -0.0001106   0.0002068   0.0001821  -0.0001476  -0.0000748
   84  -0.0002276   0.0002647   0.0004404  -0.0001208  -0.0001762  -0.0000637
   85  -0.0000666  -0.0001675   0.0000828   0.0010006   0.0016849   0.0001908
   86   0.0000479   0.0001069  -0.0000677  -0.0007263  -0.0006670  -0.0006431
   87  -0.0000387   0.0001769   0.0001156  -0.0000355   0.0000371   0.0006349
   88   0.0000736   0.0000025   0.0000147   0.0000587   0.0000750  -0.0000570
   89   0.0000454  -0.0000057   0.0000252   0.0000492   0.0001064  -0.0000614
   90   0.0000544   0.0000008   0.0000426   0.0000287   0.0000414  -0.0000514
   91  -0.0000258  -0.0000073   0.0000061  -0.0000170   0.0000079   0.0000033
   92  -0.0000157   0.0000046  -0.0000128  -0.0000077  -0.0000262   0.0000205
   93  -0.0000102  -0.0000017  -0.0000103  -0.0000039  -0.0000050   0.0000093
   94   0.0000294  -0.0000094   0.0000118   0.0000022   0.0000482  -0.0000533
   95   0.0000268  -0.0000115   0.0000254   0.0000070   0.0000849  -0.0000609
   96   0.0000026  -0.0000020   0.0000047  -0.0000025   0.0000150  -0.0000142
           73          74          75          76          77          78
    1   0.0027393  -0.0013857   0.0050641  -0.0001185  -0.0005308  -0.0007118
    2  -0.0006315   0.0023780  -0.0007430   0.0004223  -0.0001886   0.0001218
    3   0.0286946   0.0023142  -0.0173435  -0.0001191  -0.0001966   0.0012065
    4  -0.0050854  -0.0001678   0.0011233   0.0000361   0.0001946  -0.0000326
    5  -0.0002229  -0.0000523  -0.0001605  -0.0001038   0.0000915   0.0001020
    6   0.0036278   0.0003893   0.0004668  -0.0001300  -0.0000579   0.0000886
    7  -0.0008495   0.0006650  -0.0001981  -0.0002044  -0.0011675   0.0003799
    8   0.0015095   0.0002962   0.0005071  -0.0006824   0.0000215  -0.0004981
    9   0.0012471   0.0011698   0.0005944   0.0010862  -0.0005211  -0.0004321
   10  -0.0003922  -0.0007611  -0.0000418  -0.0010588   0.0005780   0.0011297
   11  -0.0004957   0.0002817   0.0002666  -0.0000716   0.0001291   0.0002431
   12   0.0008790  -0.0002669  -0.0002447   0.0010417   0.0009343  -0.0002186
   13   0.0010077  -0.0000056   0.0007476  -0.0004699  -0.0001616  -0.0007241
   14  -0.0005168  -0.0005649   0.0001496   0.0006505  -0.0000110  -0.0001838
   15  -0.0009245  -0.0008733  -0.0011325  -0.0000185   0.0005168   0.0012018
   16  -0.0001029  -0.0003184  -0.0001363   0.0000678  -0.0000683   0.0002151
   17  -0.0001198  -0.0001911  -0.0001603  -0.0001159   0.0000317   0.0002959
   18   0.0002132   0.0003907   0.0001659   0.0000107  -0.0000404  -0.0001721
   19   0.0004514  -0.0002192  -0.0003398  -0.0000445   0.0003640   0.0000973
   20  -0.0002638   0.0001210  -0.0005340   0.0001102  -0.0000372   0.0000731
   21   0.0004642  -0.0002440  -0.0003849  -0.0000427   0.0004108   0.0002886
   22  -0.0001615   0.0001228   0.0001418   0.0000057  -0.0001831  -0.0001238
   23   0.0000544   0.0000091   0.0000186  -0.0000040  -0.0000199  -0.0000405
   24  -0.0000866  -0.0001472  -0.0000316  -0.0000351   0.0001564   0.0000586
   25  -0.0001845  -0.0000012  -0.0001159   0.0000427   0.0000295   0.0000285
   26  -0.0000756  -0.0000274  -0.0000068   0.0000039   0.0000218   0.0000171
   27  -0.0000973   0.0000000   0.0001093   0.0000003  -0.0000244  -0.0000113
   28   0.0001683   0.0000379   0.0000134  -0.0000027   0.0000341  -0.0000292
   29   0.0000338   0.0000743   0.0000016   0.0000130  -0.0000995  -0.0000592
   30  -0.0000980   0.0000167   0.0000217   0.0000108  -0.0000613  -0.0000249
   31   0.0001555   0.0002041  -0.0001629  -0.0000712   0.0000089   0.0000766
   32  -0.0001143   0.0005686  -0.0000592  -0.0000358  -0.0000604  -0.0000497
   33   0.0003118  -0.0002559  -0.0000971   0.0000338  -0.0000884   0.0001210
   34  -0.0000393  -0.0001922   0.0000860   0.0000463  -0.0000085  -0.0000203
   35   0.0001135  -0.0002930   0.0000019  -0.0000034   0.0000776   0.0000678
   36  -0.0002511   0.0002915   0.0000664  -0.0000307   0.0000675  -0.0000763
   37  -0.0000934   0.0001798  -0.0001282   0.0000198  -0.0001006  -0.0000217
   38   0.0002785   0.0001959   0.0000869   0.0000166   0.0000071   0.0000121
   39  -0.0000666   0.0002680  -0.0002110   0.0000713  -0.0000761  -0.0000065
   40  -0.0002140  -0.0000732  -0.0000056   0.0000080   0.0000167   0.0000062
   41   0.0000459  -0.0000209  -0.0000175  -0.0000031   0.0000098   0.0000224
   42  -0.0000236  -0.0000039   0.0000237   0.0000057  -0.0000014  -0.0000013
   43   0.0000553  -0.0001147   0.0001019  -0.0000231   0.0000422  -0.0000006
   44  -0.0000260  -0.0000561   0.0000120   0.0000026   0.0000040  -0.0000109
   45  -0.0001996   0.0001413  -0.0000454   0.0000147  -0.0000219   0.0000113
   46   0.0006822  -0.0009009   0.0007348  -0.0002378   0.0002404  -0.0000038
   47  -0.0008899  -0.0000960  -0.0001243   0.0000522  -0.0000539   0.0000369
   48   0.0002283  -0.0001877  -0.0001738   0.0000121   0.0000440  -0.0000122
   49  -0.0000816  -0.0000632   0.0000163  -0.0000036  -0.0000402  -0.0000864
   50   0.0001541   0.0001054  -0.0000208   0.0000097   0.0001007   0.0001614
   51   0.0002350   0.0001088  -0.0001601  -0.0000352   0.0001098   0.0000463
   52  -0.0005161   0.0007119  -0.0001273   0.0000948  -0.0001550   0.0000153
   53   0.0002130  -0.0003583   0.0001973  -0.0000016  -0.0000482  -0.0000124
   54   0.0002597  -0.0000603  -0.0003976   0.0000635  -0.0001005   0.0000100
   55  -0.0760545  -0.0060154  -0.0027463  -0.0022468   0.0008326  -0.0129051
   56  -0.0041521  -0.0750580  -0.0083216  -0.0012535  -0.0023767  -0.0307517
   57   0.0039305  -0.0138345  -0.1654036  -0.0002736   0.0008065  -0.0101062
   58  -0.0075952   0.0136214  -0.0102546  -0.0001658   0.0001644   0.0018382
   59   0.0113384  -0.0123429   0.0107717   0.0005651   0.0023534   0.0001625
   60  -0.0273036   0.0365080  -0.0160661   0.0005845  -0.0000369   0.0033778
   61  -0.0012573  -0.0038171  -0.0045573   0.0005233   0.0006587   0.0004606
   62  -0.0040063  -0.0023708  -0.0080612   0.0003107   0.0008122   0.0012102
   63  -0.0175380  -0.0309179  -0.0169893  -0.0013602  -0.0007784  -0.0066455
   64   0.0001619   0.0005729   0.0008578   0.0004690  -0.0000084  -0.0001234
   65   0.0002477   0.0004749   0.0012181   0.0002112  -0.0000092   0.0001252
   66  -0.0008720   0.0003120   0.0005582   0.0002787   0.0001174   0.0000168
   67  -0.0016087  -0.0032530  -0.0003027   0.0002527  -0.0003238  -0.0012520
   68  -0.0023244  -0.0043643  -0.0005864  -0.0004531   0.0000582  -0.0016587
   69  -0.0013380  -0.0028869   0.0006473  -0.0001455  -0.0000595  -0.0007810
   70   0.0004582   0.0002412   0.0002564  -0.0000417   0.0000146   0.0002967
   71   0.0007621   0.0008013   0.0009451  -0.0001471   0.0004116   0.0000738
   72  -0.0000134  -0.0002152   0.0001250   0.0001848   0.0001624   0.0001670
   73   0.5730503   0.0002335  -0.0037554  -0.0839634  -0.0874269  -0.0314387
   74   0.0002335   0.5739183  -0.0007949  -0.0872569  -0.2447294  -0.0678206
   75  -0.0037554  -0.0007949   0.4468202  -0.0315724  -0.0703395  -0.0699700
   76  -0.0839634  -0.0872569  -0.0315724   0.0897811   0.0977293   0.0339534
   77  -0.0874269  -0.2447294  -0.0703395   0.0977293   0.2653839   0.0764612
   78  -0.0314387  -0.0678206  -0.0699700   0.0339534   0.0764612   0.0765156
   79  -0.1307388   0.1098277  -0.0499760   0.0079274  -0.0098333   0.0056171
   80   0.1099548  -0.1921410   0.0661116   0.0164929  -0.0193368   0.0096211
   81  -0.0491278   0.0647730  -0.0798532   0.0068313  -0.0070859   0.0030339
   82  -0.2692983  -0.0229688   0.0949585  -0.0107685  -0.0008108   0.0041457
   83  -0.0227201  -0.0479159   0.0095595  -0.0265907  -0.0024694   0.0115268
   84   0.0921440   0.0100718  -0.0818455  -0.0095203  -0.0002274   0.0035614
   85  -0.0006442   0.0012731   0.0002420   0.0001222  -0.0001322  -0.0007752
   86  -0.0009597   0.0016762   0.0000361   0.0001289  -0.0001699   0.0006981
   87   0.0009864   0.0017785   0.0007181  -0.0008959  -0.0001238  -0.0012408
   88  -0.0001005  -0.0001414   0.0000832   0.0000464   0.0000048  -0.0000329
   89  -0.0000051  -0.0002995   0.0000570   0.0000163   0.0000683   0.0000167
   90  -0.0001107  -0.0000397   0.0000472  -0.0000015   0.0000589  -0.0000147
   91   0.0000722  -0.0000409  -0.0000343  -0.0000263   0.0000301   0.0000435
   92   0.0000211   0.0000268  -0.0000092  -0.0000066  -0.0000108  -0.0000052
   93   0.0000235   0.0000101  -0.0000033   0.0000023  -0.0000193  -0.0000004
   94  -0.0000211   0.0000057   0.0000276   0.0000037   0.0000083  -0.0000221
   95  -0.0000096  -0.0000456  -0.0000016  -0.0000059   0.0000384   0.0000417
   96  -0.0000002   0.0000052  -0.0000110  -0.0000049   0.0000149   0.0000088
           79          80          81          82          83          84
    1  -0.0002041   0.0002572   0.0002259   0.0009767  -0.0000717  -0.0025886
    2   0.0000432   0.0000154  -0.0000353   0.0000990   0.0000294   0.0001387
    3  -0.0002694   0.0004341   0.0011252  -0.0010228  -0.0003518  -0.0058432
    4   0.0000789  -0.0001353  -0.0002382   0.0001490   0.0001163   0.0017528
    5   0.0000229  -0.0000108  -0.0000810   0.0000045   0.0001578   0.0001130
    6  -0.0000804  -0.0000303   0.0002165   0.0000714  -0.0000394  -0.0011328
    7   0.0002084   0.0007977  -0.0000328  -0.0001437  -0.0001858  -0.0008970
    8  -0.0001712  -0.0006857   0.0004254   0.0003384  -0.0000665  -0.0007517
    9  -0.0000134   0.0003956  -0.0001300  -0.0004640  -0.0003163  -0.0004849
   10   0.0001871  -0.0000645   0.0000675   0.0002518   0.0003203   0.0001443
   11   0.0002387   0.0000399  -0.0000190   0.0000381  -0.0001243   0.0000318
   12   0.0000185  -0.0001262  -0.0001148   0.0002740   0.0002506   0.0003365
   13  -0.0000717  -0.0007078   0.0003392   0.0000941  -0.0000957  -0.0001614
   14  -0.0000030   0.0003226  -0.0002377  -0.0002567   0.0000955   0.0001746
   15   0.0002437   0.0003381   0.0001673   0.0002156   0.0003772   0.0002077
   16   0.0000574   0.0000864   0.0001035   0.0000143   0.0000585   0.0000066
   17   0.0000101   0.0000482  -0.0000122   0.0000900   0.0001264   0.0000706
   18  -0.0000281  -0.0000808  -0.0000170  -0.0000352  -0.0000935  -0.0000739
   19  -0.0000513  -0.0001380   0.0000403   0.0001153   0.0001471   0.0001135
   20   0.0000304   0.0000046   0.0000404  -0.0000351  -0.0000267   0.0001417
   21  -0.0000363  -0.0001193   0.0000368   0.0001147   0.0002193   0.0001572
   22   0.0000185   0.0000431  -0.0000255  -0.0000650  -0.0001057  -0.0000503
   23   0.0000020   0.0000056   0.0000014  -0.0000013  -0.0000167  -0.0000355
   24  -0.0000129  -0.0000702   0.0000166   0.0000528   0.0000569   0.0001080
   25   0.0000224  -0.0000042   0.0000048  -0.0000334   0.0000065   0.0001053
   26   0.0000054   0.0000022  -0.0000228  -0.0000178   0.0000069   0.0000347
   27   0.0000020   0.0000159  -0.0000184  -0.0000070  -0.0000068   0.0000059
   28  -0.0000049  -0.0000385  -0.0000069   0.0000147  -0.0000067  -0.0000548
   29   0.0000225   0.0000081   0.0000545  -0.0000146  -0.0000525  -0.0000270
   30   0.0000094   0.0000379   0.0000134  -0.0000283  -0.0000131   0.0000105
   31  -0.0000725  -0.0001575   0.0001819   0.0001826  -0.0000266  -0.0000235
   32  -0.0000855  -0.0002979   0.0001929   0.0001112  -0.0001253   0.0000520
   33   0.0000369   0.0002657  -0.0000056   0.0000321   0.0000694  -0.0001545
   34   0.0000677   0.0001369  -0.0001346  -0.0001155   0.0000453  -0.0000038
   35   0.0000130   0.0001166  -0.0000926  -0.0000090   0.0000717  -0.0000289
   36  -0.0000465  -0.0002478   0.0000207   0.0000065  -0.0000649   0.0001145
   37   0.0000142  -0.0001888   0.0003449   0.0000532  -0.0001268   0.0001044
   38  -0.0000293   0.0000632  -0.0002054   0.0000319   0.0000346  -0.0002188
   39   0.0001146  -0.0002423   0.0002606   0.0000470  -0.0001562   0.0000956
   40   0.0000239  -0.0000225   0.0000328  -0.0000280  -0.0000014   0.0001135
   41  -0.0000037   0.0000086  -0.0000012   0.0000087   0.0000106  -0.0000082
   42  -0.0000007   0.0000243  -0.0000382   0.0000027   0.0000148  -0.0000141
   43  -0.0000375   0.0001011  -0.0001656  -0.0000432   0.0000819  -0.0000491
   44   0.0000104   0.0000146  -0.0000242  -0.0000222   0.0000039   0.0000099
   45   0.0000225  -0.0000918   0.0001091   0.0000354  -0.0000392   0.0000752
   46  -0.0004431   0.0006359   0.0000104  -0.0000174   0.0001175  -0.0003865
   47   0.0001269  -0.0002481   0.0001750  -0.0001005   0.0000577   0.0005646
   48   0.0007155   0.0000064  -0.0008655  -0.0001654   0.0002104  -0.0001679
   49   0.0000036  -0.0000260  -0.0000175   0.0000100  -0.0000001   0.0000391
   50   0.0000046  -0.0000206  -0.0000283   0.0000550  -0.0000016  -0.0000837
   51  -0.0000999  -0.0001535   0.0000132   0.0000863  -0.0000781  -0.0000253
   52   0.0001599  -0.0001600   0.0005663   0.0001551  -0.0002449   0.0000913
   53  -0.0000694   0.0007008  -0.0004614  -0.0001603   0.0001713  -0.0001543
   54   0.0005299  -0.0006942   0.0003749   0.0000686  -0.0001126   0.0001622
   55  -0.0023685  -0.0011623  -0.0169280   0.0001370   0.0009926   0.0324443
   56   0.0004891  -0.0012475   0.0233861   0.0007741  -0.0009875   0.0021633
   57   0.0008643  -0.0007421  -0.0031338  -0.0011102  -0.0002103  -0.0165794
   58   0.0014157  -0.0001043  -0.0029458   0.0016327  -0.0001835  -0.0005783
   59   0.0002330   0.0016834   0.0035385  -0.0007178  -0.0003199  -0.0010962
   60  -0.0011948   0.0010285  -0.0089424  -0.0002908  -0.0002497   0.0032021
   61  -0.0002641  -0.0003377   0.0003180   0.0005471   0.0005537   0.0013503
   62   0.0004056  -0.0001832   0.0005485  -0.0001966   0.0001109   0.0007427
   63   0.0000384   0.0000155   0.0010689  -0.0009936  -0.0006303   0.0013337
   64   0.0001292  -0.0001037   0.0000780   0.0005479   0.0000125  -0.0007332
   65   0.0000969   0.0000230  -0.0000202   0.0002331   0.0002158  -0.0005449
   66  -0.0001092  -0.0001390  -0.0000433   0.0000173  -0.0005057  -0.0005606
   67   0.0000795   0.0000017   0.0003057   0.0002519  -0.0000453  -0.0002276
   68  -0.0002451   0.0001277  -0.0001156   0.0000466  -0.0001106   0.0002647
   69   0.0000818   0.0001622   0.0001615  -0.0000630   0.0002068   0.0004404
   70   0.0001870  -0.0003349  -0.0003326  -0.0000735   0.0001821  -0.0001208
   71  -0.0006304   0.0002210  -0.0008165   0.0000629  -0.0001476  -0.0001762
   72  -0.0002485  -0.0004831  -0.0001106   0.0001936  -0.0000748  -0.0000637
   73  -0.1307388   0.1099548  -0.0491278  -0.2692983  -0.0227201   0.0921440
   74   0.1098277  -0.1921410   0.0647730  -0.0229688  -0.0479159   0.0100718
   75  -0.0499760   0.0661116  -0.0798532   0.0949585   0.0095595  -0.0818455
   76   0.0079274   0.0164929   0.0068313  -0.0107685  -0.0265907  -0.0095203
   77  -0.0098333  -0.0193368  -0.0070859  -0.0008108  -0.0024694  -0.0002274
   78   0.0056171   0.0096211   0.0030339   0.0041457   0.0115268   0.0035614
   79   0.1392754  -0.1228766   0.0549491  -0.0153203   0.0224534  -0.0108368
   80  -0.1228766   0.2074577  -0.0723757  -0.0022374   0.0027766  -0.0021483
   81   0.0549491  -0.0723757   0.0826114   0.0063400  -0.0104544   0.0042243
   82  -0.0153203  -0.0022374   0.0063400   0.2910993   0.0256595  -0.1024483
   83   0.0224534   0.0027766  -0.0104544   0.0256595   0.0485005  -0.0091969
   84  -0.0108368  -0.0021483   0.0042243  -0.1024483  -0.0091969   0.0929601
   85  -0.0003082   0.0002056  -0.0006599  -0.0002315  -0.0003772   0.0002480
   86  -0.0001199   0.0004013  -0.0009018   0.0000577  -0.0000878   0.0001225
   87  -0.0002912  -0.0006887  -0.0001316  -0.0000068   0.0000945  -0.0000870
   88   0.0000473   0.0000907  -0.0001098  -0.0001163   0.0000194   0.0000331
   89   0.0000371   0.0001322  -0.0001257  -0.0000746   0.0000643  -0.0000006
   90   0.0000066  -0.0000229  -0.0000531  -0.0000363   0.0000083   0.0000479
   91  -0.0000203   0.0000028   0.0000131   0.0000487   0.0000193  -0.0000243
   92  -0.0000013  -0.0000146   0.0000200   0.0000117  -0.0000042  -0.0000062
   93   0.0000029   0.0000102   0.0000047   0.0000010  -0.0000024  -0.0000106
   94   0.0000018  -0.0000067  -0.0000278  -0.0000268  -0.0000038   0.0000141
   95  -0.0000045   0.0000131  -0.0000390   0.0000011   0.0000226   0.0000085
   96  -0.0000094  -0.0000109  -0.0000013   0.0000084   0.0000019   0.0000002
           85          86          87          88          89          90
    1   0.0009019  -0.0003637  -0.0004463   0.0000247   0.0005080   0.0000187
    2   0.0021956   0.0021722  -0.0001804  -0.0002411  -0.0005617  -0.0002956
    3   0.0001250  -0.0006473   0.0014541   0.0000819  -0.0003183   0.0003927
    4  -0.0001390   0.0005767   0.0005612  -0.0000039  -0.0000602   0.0001176
    5   0.0001607  -0.0000741  -0.0005726   0.0000312   0.0002361   0.0000166
    6   0.0003284  -0.0005487  -0.0010168  -0.0000412  -0.0000862   0.0000652
    7  -0.0051662   0.0015489  -0.0000385   0.0006866   0.0002979   0.0005617
    8   0.0072685   0.0050471   0.0009288  -0.0005612   0.0001939   0.0000484
    9   0.0001966   0.0003359   0.0006836  -0.0002188   0.0004358  -0.0013854
   10   0.0006314   0.0004354  -0.0004034   0.0000230  -0.0002478  -0.0002574
   11  -0.0007573  -0.0006934   0.0000713  -0.0000428  -0.0003372  -0.0001333
   12   0.0002193   0.0000221  -0.0001415  -0.0001353  -0.0000010   0.0003091
   13  -0.0023092  -0.0008376   0.0025685  -0.0007693  -0.0003570  -0.0007438
   14  -0.0008968  -0.0067397  -0.0008358   0.0011714   0.0010917   0.0006664
   15   0.0013171  -0.0001643  -0.0030469   0.0001859   0.0001495   0.0005966
   16   0.0026365  -0.0009202  -0.0017043  -0.0000398  -0.0004163  -0.0000778
   17  -0.0020828  -0.0009966   0.0000659  -0.0002420  -0.0000271  -0.0000505
   18  -0.0008446  -0.0001411  -0.0001530  -0.0000626  -0.0000556  -0.0002492
   19   0.0004566   0.0003316   0.0001089   0.0005894  -0.0010260  -0.0007588
   20  -0.0010378  -0.0010906  -0.0003514  -0.0023778  -0.0055611  -0.0027149
   21   0.0002502   0.0001327  -0.0000201   0.0002846  -0.0020972  -0.0011382
   22  -0.0000536  -0.0000293   0.0001005  -0.0004124   0.0001032  -0.0004421
   23   0.0000523   0.0000902   0.0000129   0.0001766   0.0018152   0.0007694
   24   0.0000104   0.0000193  -0.0001299  -0.0000318   0.0002993   0.0001269
   25  -0.0001891  -0.0002725  -0.0000778  -0.0009453   0.0014994  -0.0002893
   26  -0.0001195  -0.0001218  -0.0000456   0.0004143   0.0033645   0.0006122
   27   0.0000197   0.0000366  -0.0000015  -0.0002910   0.0005855  -0.0002303
   28   0.0003490   0.0003304   0.0000808  -0.0110662  -0.0113299  -0.0272096
   29   0.0001364   0.0001272   0.0000245  -0.0240063   0.0008247  -0.0214941
   30  -0.0001371  -0.0001517  -0.0000737  -0.0099237  -0.0006288  -0.0034438
   31  -0.0002599   0.0001554   0.0000553  -0.1439626  -0.0885452  -0.0464541
   32   0.0002964   0.0003353  -0.0000185  -0.0608532  -0.1309463   0.0006392
   33  -0.0006907  -0.0002056   0.0001714  -0.0807416  -0.0458693  -0.1239026
   34   0.0000526  -0.0001352  -0.0000209  -0.0053436  -0.0509025   0.0282867
   35  -0.0003295  -0.0002208   0.0000292  -0.0452474  -0.0777926   0.0323343
   36   0.0004026   0.0001429  -0.0001343   0.0221263   0.0242515   0.0214948
   37   0.0001055   0.0000241  -0.0000083   0.0006430  -0.0002616  -0.0020799
   38   0.0001507   0.0005574   0.0001236   0.0032609   0.0018246   0.0046227
   39   0.0001113  -0.0000835  -0.0000158  -0.0058513  -0.0004853  -0.0047691
   40  -0.0000603  -0.0002393  -0.0000698   0.0000970   0.0000932   0.0002467
   41  -0.0000883  -0.0000310   0.0000066   0.0001693   0.0007008  -0.0001410
   42   0.0000161   0.0001068   0.0000170   0.0006273   0.0007381   0.0000813
   43  -0.0000311   0.0000008   0.0000297  -0.0014678  -0.0005957  -0.0013341
   44   0.0000249  -0.0000285  -0.0000249  -0.0018225  -0.0002365  -0.0017541
   45  -0.0000019   0.0000122  -0.0000415  -0.0005666  -0.0005559  -0.0006020
   46  -0.0008700  -0.0011673  -0.0001528   0.0004285  -0.0000029   0.0001253
   47  -0.0003982  -0.0007147  -0.0001810  -0.0000336  -0.0004842  -0.0006053
   48   0.0000347   0.0003168  -0.0003342   0.0001500   0.0006564  -0.0007844
   49   0.0002195   0.0000329  -0.0000238  -0.0002224  -0.0002687  -0.0004172
   50  -0.0004121  -0.0000884  -0.0000034   0.0000026   0.0000898  -0.0000116
   51  -0.0001158   0.0000387   0.0000329  -0.0000616  -0.0003125   0.0002869
   52   0.0001522  -0.0000127  -0.0001695   0.0003747   0.0008650  -0.0001759
   53  -0.0000392   0.0001094   0.0002220   0.0002014   0.0002759   0.0001219
   54   0.0000229  -0.0000622  -0.0000682  -0.0000132  -0.0005290   0.0002065
   55   0.0130299  -0.0137181   0.0070837   0.0006089   0.0004125   0.0003350
   56   0.0230236  -0.0317763   0.0111386  -0.0001063   0.0000636  -0.0000407
   57   0.0027364  -0.0029267   0.0001754  -0.0001562   0.0000845  -0.0002657
   58  -0.1828140  -0.1841214  -0.0397438  -0.0005677  -0.0003689  -0.0003103
   59  -0.2297253  -0.3482380  -0.0375885   0.0003807   0.0004972   0.0001790
   60  -0.0347035  -0.0232691  -0.0171660   0.0000511  -0.0000358   0.0001460
   61  -0.0030650   0.0034827  -0.0004664  -0.0001080   0.0000444  -0.0001009
   62   0.0041095  -0.0038342   0.0005546  -0.0000296  -0.0000759  -0.0000023
   63  -0.0015875   0.0023488  -0.0001361   0.0000978   0.0000267   0.0000906
   64   0.0002155   0.0001117  -0.0000923  -0.0001076  -0.0000529  -0.0000711
   65  -0.0002141   0.0001671   0.0000187   0.0000247   0.0000617   0.0000158
   66  -0.0002196   0.0001232  -0.0001170   0.0000328   0.0000272   0.0000105
   67  -0.0000666   0.0000479  -0.0000387   0.0000736   0.0000454   0.0000544
   68  -0.0001675   0.0001069   0.0001769   0.0000025  -0.0000057   0.0000008
   69   0.0000828  -0.0000677   0.0001156   0.0000147   0.0000252   0.0000426
   70   0.0010006  -0.0007263  -0.0000355   0.0000587   0.0000492   0.0000287
   71   0.0016849  -0.0006670   0.0000371   0.0000750   0.0001064   0.0000414
   72   0.0001908  -0.0006431   0.0006349  -0.0000570  -0.0000614  -0.0000514
   73  -0.0006442  -0.0009597   0.0009864  -0.0001005  -0.0000051  -0.0001107
   74   0.0012731   0.0016762   0.0017785  -0.0001414  -0.0002995  -0.0000397
   75   0.0002420   0.0000361   0.0007181   0.0000832   0.0000570   0.0000472
   76   0.0001222   0.0001289  -0.0008959   0.0000464   0.0000163  -0.0000015
   77  -0.0001322  -0.0001699  -0.0001238   0.0000048   0.0000683   0.0000589
   78  -0.0007752   0.0006981  -0.0012408  -0.0000329   0.0000167  -0.0000147
   79  -0.0003082  -0.0001199  -0.0002912   0.0000473   0.0000371   0.0000066
   80   0.0002056   0.0004013  -0.0006887   0.0000907   0.0001322  -0.0000229
   81  -0.0006599  -0.0009018  -0.0001316  -0.0001098  -0.0001257  -0.0000531
   82  -0.0002315   0.0000577  -0.0000068  -0.0001163  -0.0000746  -0.0000363
   83  -0.0003772  -0.0000878   0.0000945   0.0000194   0.0000643   0.0000083
   84   0.0002480   0.0001225  -0.0000870   0.0000331  -0.0000006   0.0000479
   85   0.1762128   0.1964682   0.0331197   0.0001823  -0.0000896   0.0000957
   86   0.1964682   0.3850874   0.0253777  -0.0001179  -0.0002029  -0.0000605
   87   0.0331197   0.0253777   0.0201031  -0.0000451  -0.0000202  -0.0000673
   88   0.0001823  -0.0001179  -0.0000451   0.1893898   0.1684601   0.0633242
   89  -0.0000896  -0.0002029  -0.0000202   0.1684601   0.4439380  -0.2317258
   90   0.0000957  -0.0000605  -0.0000673   0.0633242  -0.2317258   0.4070366
   91  -0.0002150  -0.0000283   0.0000252  -0.0280416  -0.0181696  -0.0120449
   92   0.0000121   0.0000440   0.0000058  -0.0385434  -0.2384229   0.2199043
   93  -0.0000015   0.0000145   0.0000191   0.0144545   0.2555725  -0.2965081
   94   0.0001543   0.0000361   0.0000113   0.0000010   0.0003429  -0.0002857
   95  -0.0001951  -0.0001459  -0.0000322  -0.0001190  -0.0003953  -0.0009474
   96  -0.0000323  -0.0000114  -0.0000020  -0.0032075  -0.0000172   0.0024841
           91          92          93          94          95          96
    1   0.0003396  -0.0001483   0.0000947   0.0008158   0.0001131   0.0000769
    2  -0.0002122   0.0001641   0.0000143  -0.0000612  -0.0004110  -0.0001403
    3  -0.0003695   0.0000701  -0.0001649  -0.0000618  -0.0001110   0.0000009
    4  -0.0000241  -0.0000102  -0.0000352  -0.0000835   0.0000172   0.0000059
    5   0.0000240   0.0000303  -0.0000221   0.0000209   0.0001017   0.0000121
    6  -0.0000148   0.0000156  -0.0000268  -0.0000832   0.0000331  -0.0000367
    7  -0.0004490  -0.0002513  -0.0000100   0.0010272  -0.0002042  -0.0005223
    8   0.0007118  -0.0003452   0.0001857   0.0031259  -0.0040769   0.0001301
    9   0.0009221  -0.0000868   0.0005326  -0.0017620   0.0018724   0.0007498
   10  -0.0000540   0.0000060   0.0001144   0.0001420  -0.0002939  -0.0002755
   11  -0.0000908   0.0000220   0.0000763  -0.0001018   0.0000639  -0.0000629
   12  -0.0000069   0.0000240  -0.0001725   0.0001497  -0.0000471   0.0002805
   13   0.0005388   0.0002841   0.0001227  -0.0016547   0.0024604   0.0001435
   14  -0.0002841  -0.0003989  -0.0001293   0.0009042  -0.0011271   0.0000916
   15  -0.0001573  -0.0000804  -0.0001873   0.0006331  -0.0006664   0.0001005
   16  -0.0002132   0.0001306   0.0000527  -0.0000324   0.0000714  -0.0000044
   17   0.0001806   0.0000660  -0.0000129  -0.0001397   0.0002093   0.0000633
   18   0.0001199  -0.0000154   0.0001181  -0.0000942   0.0000809  -0.0000042
   19  -0.0012968   0.0005562  -0.0005094  -0.0153648   0.0240776  -0.0014020
   20  -0.0019984   0.0027419  -0.0001434   0.0001327   0.0002831  -0.0003395
   21  -0.0006682   0.0005248  -0.0008609   0.0131044  -0.0203742   0.0010754
   22   0.0006192  -0.0000115  -0.0002201   0.0003486  -0.0006096  -0.0003303
   23   0.0005997  -0.0003734  -0.0001018  -0.0006915   0.0013803  -0.0002665
   24   0.0002616  -0.0000316  -0.0001579  -0.0004192   0.0002475   0.0009253
   25  -0.0008811   0.0000521  -0.0005460   0.0008004  -0.0008711   0.0002032
   26   0.0026274  -0.0005977   0.0002288   0.0002863   0.0007029  -0.0003903
   27  -0.0004882  -0.0000302   0.0005620   0.0000609  -0.0002550  -0.0001126
   28   0.0005211   0.0005536  -0.0028667  -0.1705365  -0.0197683   0.1241467
   29  -0.0007127   0.0014793  -0.0018146  -0.0194443  -0.0438996   0.0149063
   30  -0.0013309   0.0006217   0.0000522   0.1207723   0.0162816  -0.1680476
   31  -0.0020571   0.0032791   0.0033807   0.0113168  -0.0036404   0.0264901
   32  -0.0143929  -0.0241142  -0.0058393  -0.0017597  -0.0018495   0.0049189
   33   0.0270389   0.0260035   0.0049786  -0.0099699   0.0051204  -0.0232407
   34  -0.0012149  -0.0078176  -0.0039019  -0.0021390   0.0016494  -0.0056739
   35  -0.0087054  -0.0017908  -0.0034203   0.0032592  -0.0000846   0.0022649
   36  -0.0030789  -0.0020005   0.0046804  -0.0016018   0.0009982  -0.0031104
   37  -0.0002190   0.0007745   0.0001521  -0.0147153  -0.0207397  -0.0073921
   38  -0.0002157  -0.0010180   0.0000426  -0.0024272  -0.0027666  -0.0011340
   39   0.0003559   0.0001670  -0.0008374   0.0118848   0.0178433   0.0058933
   40   0.0000841  -0.0000562   0.0000771   0.0006279   0.0005914   0.0004246
   41   0.0003305  -0.0000440   0.0000642  -0.0001539   0.0001981   0.0004203
   42   0.0000781   0.0000175   0.0000641  -0.0000133   0.0003987   0.0000288
   43   0.0001424   0.0002209  -0.0000960   0.0001244   0.0005141  -0.0003608
   44   0.0001598   0.0002968  -0.0001515   0.0003963   0.0011904   0.0001333
   45   0.0000449   0.0001395  -0.0000324  -0.0002667  -0.0000403   0.0009789
   46   0.0000417  -0.0000156   0.0000035  -0.0004687  -0.0012850  -0.0009340
   47   0.0000017   0.0003626   0.0002202  -0.0037798  -0.0041732  -0.0013379
   48   0.0002013   0.0003100   0.0002154  -0.0024351  -0.0026136   0.0001063
   49   0.0000600   0.0001621   0.0000943  -0.0010374  -0.0013592  -0.0003443
   50   0.0000641  -0.0000038  -0.0000124  -0.0001068   0.0000036  -0.0001622
   51  -0.0000420  -0.0001202  -0.0000516   0.0007032   0.0007205   0.0001634
   52   0.0000276   0.0000625   0.0000391   0.0000653   0.0002221  -0.0002433
   53  -0.0000274  -0.0000223   0.0000210  -0.0000165  -0.0000017  -0.0000836
   54  -0.0000817  -0.0000823  -0.0000172   0.0000573  -0.0000182   0.0001074
   55  -0.0002167  -0.0000813  -0.0000452   0.0001219   0.0001241  -0.0000085
   56   0.0002013  -0.0000469   0.0000582  -0.0000368   0.0000054   0.0000115
   57   0.0002047  -0.0000061   0.0000807  -0.0001021  -0.0000005  -0.0000253
   58   0.0002150   0.0000949   0.0000341  -0.0001730  -0.0000603  -0.0000001
   59   0.0000094  -0.0001118  -0.0000339   0.0000457   0.0002491   0.0000302
   60  -0.0000525  -0.0000149  -0.0000393   0.0000158   0.0000280   0.0000084
   61   0.0001266  -0.0000007   0.0000314  -0.0000675  -0.0000202  -0.0000134
   62  -0.0000331   0.0000190  -0.0000043  -0.0000486  -0.0000493  -0.0000072
   63  -0.0000776  -0.0000048  -0.0000272   0.0000869   0.0000411   0.0000141
   64   0.0000546   0.0000150   0.0000124  -0.0000361  -0.0000205  -0.0000030
   65   0.0000294  -0.0000183   0.0000030   0.0000325   0.0000578   0.0000103
   66  -0.0000063  -0.0000072   0.0000014   0.0000089   0.0000070  -0.0000013
   67  -0.0000258  -0.0000157  -0.0000102   0.0000294   0.0000268   0.0000026
   68  -0.0000073   0.0000046  -0.0000017  -0.0000094  -0.0000115  -0.0000020
   69   0.0000061  -0.0000128  -0.0000103   0.0000118   0.0000254   0.0000047
   70  -0.0000170  -0.0000077  -0.0000039   0.0000022   0.0000070  -0.0000025
   71   0.0000079  -0.0000262  -0.0000050   0.0000482   0.0000849   0.0000150
   72   0.0000033   0.0000205   0.0000093  -0.0000533  -0.0000609  -0.0000142
   73   0.0000722   0.0000211   0.0000235  -0.0000211  -0.0000096  -0.0000002
   74  -0.0000409   0.0000268   0.0000101   0.0000057  -0.0000456   0.0000052
   75  -0.0000343  -0.0000092  -0.0000033   0.0000276  -0.0000016  -0.0000110
   76  -0.0000263  -0.0000066   0.0000023   0.0000037  -0.0000059  -0.0000049
   77   0.0000301  -0.0000108  -0.0000193   0.0000083   0.0000384   0.0000149
   78   0.0000435  -0.0000052  -0.0000004  -0.0000221   0.0000417   0.0000088
   79  -0.0000203  -0.0000013   0.0000029   0.0000018  -0.0000045  -0.0000094
   80   0.0000028  -0.0000146   0.0000102  -0.0000067   0.0000131  -0.0000109
   81   0.0000131   0.0000200   0.0000047  -0.0000278  -0.0000390  -0.0000013
   82   0.0000487   0.0000117   0.0000010  -0.0000268   0.0000011   0.0000084
   83   0.0000193  -0.0000042  -0.0000024  -0.0000038   0.0000226   0.0000019
   84  -0.0000243  -0.0000062  -0.0000106   0.0000141   0.0000085   0.0000002
   85  -0.0002150   0.0000121  -0.0000015   0.0001543  -0.0001951  -0.0000323
   86  -0.0000283   0.0000440   0.0000145   0.0000361  -0.0001459  -0.0000114
   87   0.0000252   0.0000058   0.0000191   0.0000113  -0.0000322  -0.0000020
   88  -0.0280416  -0.0385434   0.0144545   0.0000010  -0.0001190  -0.0032075
   89  -0.0181696  -0.2384229   0.2555725   0.0003429  -0.0003953  -0.0000172
   90  -0.0120449   0.2199043  -0.2965081  -0.0002857  -0.0009474   0.0024841
   91   0.0320470   0.0403702  -0.0106227   0.0000334  -0.0004514  -0.0002176
   92   0.0403702   0.2620699  -0.2438476   0.0003607   0.0000370  -0.0014830
   93  -0.0106227  -0.2438476   0.2889799   0.0001756  -0.0009599  -0.0011903
   94   0.0000334   0.0003607   0.0001756   0.1907404   0.0197822  -0.1305193
   95  -0.0004514   0.0000370  -0.0009599   0.0197822   0.0543963  -0.0175808
   96  -0.0002176  -0.0014830  -0.0011903  -0.1305193  -0.0175808   0.1828669
 Gradient time:  CPU 21827.84 s  wall 5593.59 s
 **********************************************************************
 **                                                                  **
 **                       VIBRATIONAL ANALYSIS                       **
 **                       --------------------                       **
 **                                                                  **
 **        VIBRATIONAL FREQUENCIES (CM**-1) AND NORMAL MODES         **
 **     FORCE CONSTANTS (mDYN/ANGSTROM) AND REDUCED MASSES (AMU)     **
 **                  INFRARED INTENSITIES (KM/MOL)                   **
 **                                                                  **
 **********************************************************************


 Mode:                 1                      2                      3
 Frequency:        36.86                  58.70                  71.09
 Force Cnst:      0.0050                 0.0126                 0.0102
 Red. Mass:       6.2497                 6.2068                 3.4368
 IR Active:          YES                    YES                    YES
 IR Intens:        3.864                  7.266                  2.116
 Raman Active:       YES                    YES                    YES
               X      Y      Z        X      Y      Z        X      Y      Z
 C         -0.009 -0.010  0.020   -0.014 -0.016  0.077    0.005  0.016 -0.013
 H          0.027  0.008  0.014    0.066 -0.047  0.053   -0.011  0.046 -0.004
 C         -0.016 -0.024  0.068   -0.027 -0.016  0.103   -0.017  0.014  0.026
 H         -0.024 -0.059  0.063   -0.029 -0.031  0.102   -0.044 -0.007  0.029
 O         -0.015 -0.019  0.105   -0.027 -0.016  0.122   -0.050 -0.006  0.034
 H         -0.016 -0.037  0.132   -0.030 -0.022  0.134   -0.072  0.005  0.041
 C         -0.014  0.012  0.074   -0.034 -0.005  0.091    0.008  0.061  0.071
 H         -0.021  0.060  0.085   -0.059  0.028  0.105    0.038  0.127  0.075
 H         -0.003 -0.015  0.122   -0.029 -0.012  0.102    0.005  0.034  0.147
 C         -0.006  0.011  0.008   -0.025 -0.003  0.022    0.005  0.054  0.003
 C          0.044  0.046 -0.018    0.138 -0.019 -0.068   -0.011 -0.042 -0.002
 O         -0.161  0.242  0.173    0.343 -0.114 -0.137   -0.082 -0.052 -0.029
 C         -0.005  0.001  0.035   -0.035 -0.024  0.105    0.005  0.081 -0.080
 H          0.003  0.005  0.040   -0.018 -0.010  0.117    0.008  0.071 -0.154
 H         -0.006 -0.014  0.034   -0.086 -0.068  0.113   -0.005  0.158 -0.072
 C         -0.009 -0.008  0.028   -0.004 -0.003  0.160    0.015  0.021 -0.073
 H         -0.001 -0.010  0.019    0.001 -0.043  0.237    0.022  0.036 -0.114
 H         -0.016 -0.005  0.029    0.032  0.071  0.171    0.024 -0.029 -0.087
 C         -0.035 -0.022 -0.035   -0.079  0.025 -0.048    0.013  0.002  0.003
 O         -0.011 -0.003 -0.033   -0.029  0.006 -0.195   -0.055 -0.103 -0.139
 C         -0.029 -0.002 -0.104   -0.044  0.006 -0.056    0.093 -0.107  0.174
 H         -0.041 -0.006 -0.140   -0.073  0.023 -0.149    0.093 -0.139  0.183
 H          0.013  0.033 -0.108    0.051 -0.045 -0.053    0.078 -0.250  0.186
 H         -0.052 -0.020 -0.119   -0.082  0.025  0.022    0.172 -0.019  0.285
 C         -0.094 -0.072 -0.030   -0.233  0.110 -0.040    0.018  0.212 -0.002
 H         -0.087 -0.092  0.015   -0.223  0.111 -0.055   -0.122  0.320 -0.131
 H         -0.127 -0.097 -0.032   -0.307  0.103  0.064    0.147  0.355  0.094
 H         -0.114 -0.064 -0.074   -0.282  0.176 -0.137    0.038  0.114  0.023
 H         -0.011 -0.009  0.019   -0.053  0.014 -0.130   -0.126 -0.056 -0.160
 O          0.320 -0.132 -0.259    0.064  0.057 -0.088    0.064 -0.122  0.028
 H          0.463 -0.292 -0.395   -0.096  0.132 -0.031    0.110 -0.104  0.048
 H         -0.052  0.029 -0.038   -0.099  0.006 -0.056    0.011  0.101  0.017
 TransDip   0.040 -0.043 -0.022   -0.072  0.024  0.040    0.013  0.038  0.024

 Mode:                 4                      5                      6
 Frequency:        98.47                 167.96                 204.09
 Force Cnst:      0.0313                 0.0562                 0.0350
 Red. Mass:       5.4743                 3.3837                 1.4282
 IR Active:          YES                    YES                    YES
 IR Intens:        1.764                  2.553                  0.660
 Raman Active:       YES                    YES                    YES
               X      Y      Z        X      Y      Z        X      Y      Z
 C          0.031 -0.043 -0.014   -0.078  0.001 -0.131   -0.001 -0.050 -0.003
 H          0.039  0.013 -0.005   -0.095  0.068 -0.114   -0.020 -0.047  0.003
 C          0.091 -0.115  0.044   -0.055 -0.061 -0.038   -0.013 -0.034 -0.012
 H          0.225 -0.284 -0.020   -0.110 -0.149 -0.039   -0.013 -0.020 -0.010
 O          0.118 -0.087  0.342   -0.028 -0.044  0.016   -0.037 -0.051 -0.027
 H          0.177 -0.190  0.434   -0.018 -0.077  0.056   -0.039 -0.026 -0.062
 C         -0.019 -0.065 -0.103    0.001 -0.027  0.059   -0.003  0.013  0.013
 H         -0.120 -0.121 -0.084    0.084  0.003  0.040    0.015  0.030  0.011
 H         -0.014 -0.036 -0.195   -0.036 -0.033  0.136   -0.033  0.020  0.050
 C         -0.004 -0.049 -0.075    0.010 -0.020  0.088    0.024  0.035  0.002
 C         -0.073  0.063 -0.025    0.074  0.013  0.065    0.016  0.015  0.006
 O         -0.088  0.114  0.033    0.167  0.014  0.087   -0.000  0.007 -0.007
 C          0.014 -0.078 -0.039    0.023 -0.021  0.028    0.037  0.033 -0.040
 H          0.023 -0.066  0.005   -0.008 -0.026  0.125    0.052  0.036 -0.086
 H          0.040 -0.118 -0.048    0.185 -0.040 -0.009    0.031  0.079 -0.035
 C         -0.014 -0.079 -0.073   -0.111 -0.028 -0.182    0.033 -0.034 -0.038
 H         -0.030 -0.036 -0.141   -0.083  0.031 -0.353    0.054 -0.038 -0.066
 H         -0.050 -0.148 -0.081   -0.274 -0.147 -0.171    0.043 -0.061 -0.046
 C          0.025  0.019 -0.027   -0.044  0.021 -0.042   -0.007 -0.008  0.015
 O          0.072  0.020 -0.117   -0.075  0.029  0.038    0.043  0.021 -0.012
 C         -0.003  0.016  0.040   -0.112  0.035  0.047   -0.077  0.025  0.055
 H          0.004  0.045  0.054   -0.064  0.037  0.193   -0.028  0.004  0.214
 H         -0.023 -0.031  0.044   -0.266  0.051  0.048   -0.243  0.103  0.051
 H         -0.006  0.030  0.072   -0.057  0.026 -0.023   -0.017 -0.005 -0.069
 C          0.013  0.117 -0.030    0.130  0.036 -0.054   -0.035  0.018  0.018
 H          0.061  0.119 -0.098   -0.009  0.117 -0.111    0.415 -0.176  0.004
 H         -0.025  0.113  0.023    0.336  0.157 -0.128   -0.451 -0.273  0.073
 H          0.007  0.191 -0.026    0.209 -0.154  0.083   -0.107  0.528 -0.031
 H          0.050  0.022 -0.000   -0.066  0.025  0.022    0.068  0.004 -0.001
 O         -0.161  0.144 -0.020    0.072  0.046 -0.009    0.028 -0.002  0.029
 H         -0.133  0.089 -0.070    0.005  0.043 -0.017    0.042  0.009  0.041
 H          0.016 -0.076 -0.057    0.007 -0.015  0.084    0.028  0.062  0.011
 TransDip   0.008 -0.042 -0.002   -0.043 -0.014 -0.023    0.021  0.016 -0.000

 Mode:                 7                      8                      9
 Frequency:       235.93                 245.47                 273.94
 Force Cnst:      0.0997                 0.0802                 0.1042
 Red. Mass:       3.0397                 2.2576                 2.3577
 IR Active:          YES                    YES                    YES
 IR Intens:        5.216                  1.149                 10.227
 Raman Active:       YES                    YES                    YES
               X      Y      Z        X      Y      Z        X      Y      Z
 C          0.022 -0.087 -0.018   -0.023  0.061 -0.062    0.019  0.008 -0.010
 H          0.077 -0.180 -0.048   -0.004  0.017 -0.074    0.060  0.003 -0.021
 C         -0.052 -0.037 -0.015   -0.010  0.056 -0.060   -0.028  0.021  0.047
 H         -0.044 -0.050 -0.020    0.056 -0.015 -0.090   -0.113  0.041  0.069
 O         -0.133 -0.083  0.039   -0.002  0.069  0.093   -0.018  0.035 -0.039
 H         -0.149 -0.052  0.010   -0.010 -0.004  0.208   -0.245 -0.061  0.332
 C         -0.062  0.048  0.001   -0.027  0.017 -0.100    0.022  0.017  0.144
 H         -0.056  0.061  0.002   -0.024 -0.078 -0.120    0.083  0.172  0.157
 H         -0.086  0.054  0.032   -0.021  0.046 -0.184    0.063 -0.067  0.285
 C         -0.023  0.070 -0.011   -0.023  0.011  0.016   -0.066 -0.051  0.027
 C         -0.017  0.023 -0.023   -0.007  0.001  0.013   -0.040 -0.047  0.002
 O         -0.064 -0.018 -0.083   -0.004 -0.035 -0.028    0.030 -0.003  0.073
 C          0.033  0.001  0.061   -0.001 -0.034  0.119   -0.090 -0.002 -0.039
 H          0.108  0.050  0.073   -0.004 -0.012  0.280   -0.094 -0.022 -0.154
 H         -0.035 -0.061  0.072    0.053 -0.183  0.097   -0.154  0.093 -0.019
 C          0.084 -0.037  0.143   -0.032  0.068  0.061   -0.020  0.002  0.034
 H          0.121 -0.133  0.283   -0.019  0.037  0.113   -0.056 -0.009  0.111
 H          0.154  0.121  0.161   -0.084  0.160  0.093    0.039  0.056  0.033
 C          0.023  0.007 -0.042    0.001 -0.002 -0.047    0.046 -0.002 -0.037
 O          0.093  0.055 -0.041   -0.083 -0.048 -0.002    0.058 -0.003 -0.046
 C         -0.107  0.085 -0.016    0.052 -0.050 -0.013    0.039 -0.011 -0.002
 H         -0.083  0.192  0.025    0.088 -0.170  0.131    0.008  0.076 -0.123
 H         -0.158  0.104 -0.017   -0.087  0.017 -0.017    0.152 -0.123  0.005
 H         -0.183  0.036 -0.044    0.189 -0.037 -0.124   -0.054  0.010  0.134
 C          0.164  0.017 -0.053    0.100 -0.010 -0.058    0.140 -0.018 -0.046
 H         -0.033  0.122 -0.107    0.458 -0.156 -0.093    0.401 -0.129 -0.061
 H          0.424  0.177 -0.135   -0.165 -0.225 -0.090   -0.038 -0.177 -0.098
 H          0.252 -0.241  0.090    0.090  0.349  0.000    0.146  0.231  0.024
 H          0.126  0.029 -0.011   -0.136 -0.016  0.017    0.089 -0.015 -0.114
 O          0.027 -0.043  0.039    0.044 -0.055  0.022   -0.093  0.033 -0.102
 H          0.050  0.004  0.084    0.015 -0.005  0.065   -0.129 -0.040 -0.172
 H         -0.040  0.092 -0.026   -0.019 -0.045  0.012   -0.072 -0.032  0.022
 TransDip   0.057  0.039  0.023   -0.014  0.008  0.030   -0.077 -0.045  0.050

 Mode:                10                     11                     12
 Frequency:       281.88                 285.58                 308.45
 Force Cnst:      0.0604                 0.0571                 0.1221
 Red. Mass:       1.2907                 1.1883                 2.1790
 IR Active:          YES                    YES                    YES
 IR Intens:       45.945                 19.627                  7.236
 Raman Active:       YES                    YES                    YES
               X      Y      Z        X      Y      Z        X      Y      Z
 C         -0.019 -0.011 -0.017    0.000  0.007 -0.008    0.034  0.000  0.029
 H         -0.044 -0.032 -0.015   -0.010  0.026 -0.002    0.011  0.047  0.041
 C         -0.011  0.001 -0.041   -0.002 -0.003 -0.005   -0.014  0.003  0.022
 H         -0.014 -0.006 -0.043    0.030 -0.011 -0.013   -0.014  0.063  0.031
 O          0.039  0.047 -0.031   -0.056 -0.042  0.034   -0.119 -0.049 -0.041
 H         -0.326 -0.195  0.692    0.154  0.102 -0.390   -0.432 -0.107  0.360
 C         -0.006 -0.000 -0.042   -0.021  0.009 -0.024   -0.047  0.002 -0.006
 H         -0.006 -0.037 -0.048   -0.027 -0.026 -0.030   -0.087 -0.048 -0.004
 H         -0.039  0.028 -0.068   -0.018  0.021 -0.052   -0.039  0.021 -0.074
 C          0.020  0.019 -0.005   -0.013  0.014  0.013   -0.037  0.001  0.016
 C          0.015  0.015  0.002   -0.002  0.010  0.011   -0.019  0.002 -0.002
 O         -0.003  0.001 -0.018    0.009 -0.005 -0.005   -0.003 -0.016 -0.018
 C          0.028  0.005  0.005    0.002 -0.004  0.017    0.035 -0.060  0.051
 H          0.027  0.009  0.033    0.009  0.007  0.059    0.062 -0.021  0.199
 H          0.049 -0.015 -0.001    0.042 -0.031  0.007    0.135 -0.177  0.021
 C          0.007  0.001 -0.017   -0.029 -0.008 -0.032   -0.036 -0.054 -0.069
 H          0.014 -0.007 -0.017   -0.037  0.021 -0.083   -0.049  0.038 -0.237
 H         -0.003  0.006 -0.013   -0.069 -0.053 -0.033   -0.150 -0.205 -0.077
 C         -0.015 -0.013  0.007    0.012  0.013  0.003    0.054  0.039  0.036
 O          0.016  0.009  0.004    0.008  0.016  0.019    0.056  0.044  0.052
 C         -0.052 -0.011  0.050    0.031  0.003 -0.011    0.155  0.035 -0.080
 H         -0.108  0.169 -0.172   -0.085  0.218 -0.430    0.149 -0.145 -0.044
 H          0.156 -0.220  0.065    0.442 -0.273  0.006    0.143  0.207 -0.094
 H         -0.232  0.023  0.304   -0.237  0.056  0.369    0.272  0.017 -0.236
 C         -0.037 -0.033  0.012    0.022  0.007  0.001   -0.026  0.076  0.046
 H         -0.061 -0.035  0.049    0.151 -0.048 -0.005   -0.058  0.097  0.031
 H         -0.034 -0.034  0.007   -0.088 -0.077 -0.000   -0.053  0.098  0.136
 H         -0.045 -0.059 -0.012    0.007  0.142 -0.003   -0.062  0.103 -0.030
 H          0.083 -0.021 -0.096   -0.007  0.021  0.054    0.104  0.022 -0.028
 O          0.035 -0.012  0.033    0.022 -0.010  0.010    0.002 -0.016 -0.024
 H          0.028  0.023  0.064    0.010  0.008  0.026   -0.049  0.013 -0.002
 H          0.024  0.015 -0.001   -0.010  0.005  0.015   -0.042  0.010  0.013
 TransDip  -0.092 -0.063  0.186    0.061  0.063 -0.112   -0.037  0.019  0.075

 Mode:                13                     14                     15
 Frequency:       328.30                 336.01                 387.45
 Force Cnst:      0.1557                 0.2301                 0.2230
 Red. Mass:       2.4512                 3.4594                 2.5213
 IR Active:          YES                    YES                    YES
 IR Intens:        2.259                  3.447                  5.206
 Raman Active:       YES                    YES                    YES
               X      Y      Z        X      Y      Z        X      Y      Z
 C         -0.012 -0.022 -0.003    0.013  0.017  0.038   -0.026  0.000 -0.132
 H         -0.029 -0.092 -0.013   -0.019  0.039  0.051   -0.056 -0.084 -0.140
 C          0.004 -0.021 -0.076   -0.030  0.088  0.002   -0.014 -0.039 -0.125
 H          0.082 -0.045 -0.099    0.053  0.126 -0.013   -0.045 -0.160 -0.134
 O         -0.058 -0.059  0.041   -0.048  0.098  0.042   -0.058 -0.070  0.049
 H         -0.148 -0.100  0.191    0.096  0.155 -0.188    0.013 -0.059 -0.038
 C         -0.011 -0.027 -0.123   -0.115  0.005 -0.114    0.075  0.051  0.005
 H         -0.007 -0.183 -0.155   -0.193 -0.245 -0.141    0.237  0.213 -0.011
 H         -0.054  0.043 -0.237   -0.108  0.100 -0.372    0.068 -0.031  0.235
 C          0.015 -0.022  0.024   -0.086  0.021  0.077    0.007 -0.010 -0.006
 C          0.001 -0.035  0.074   -0.053 -0.011  0.083   -0.005 -0.017 -0.001
 O          0.083 -0.013  0.124    0.080 -0.041  0.081    0.002 -0.007  0.014
 C         -0.059  0.087 -0.128   -0.035  0.030 -0.025   -0.021  0.003  0.022
 H         -0.099  0.015 -0.448   -0.030  0.025 -0.081   -0.026  0.004  0.047
 H         -0.215  0.367 -0.076   -0.010  0.110 -0.025   -0.031 -0.031  0.022
 C          0.060  0.020  0.051   -0.028  0.001 -0.057   -0.007  0.039  0.033
 H          0.081 -0.075  0.224   -0.075  0.076 -0.147    0.044 -0.058  0.167
 H          0.230  0.155  0.044   -0.052 -0.114 -0.078    0.013  0.213  0.069
 C         -0.012  0.015  0.012    0.049 -0.020  0.007    0.011  0.068 -0.043
 O         -0.059  0.005  0.060    0.197  0.011 -0.150    0.047  0.123  0.037
 C          0.030  0.024 -0.077   -0.007 -0.012  0.089    0.106 -0.032  0.110
 H          0.003 -0.019 -0.150    0.050 -0.014  0.266    0.129 -0.167  0.218
 H          0.116  0.093 -0.084   -0.194 -0.008  0.092    0.010 -0.204  0.125
 H          0.021  0.006 -0.107    0.059 -0.013  0.023    0.297  0.098  0.202
 C          0.003  0.072  0.007   -0.015 -0.119  0.021   -0.103 -0.074 -0.032
 H         -0.002  0.101 -0.067   -0.129 -0.118  0.156   -0.218 -0.096  0.169
 H          0.019  0.106  0.055    0.060 -0.100 -0.061   -0.118 -0.096 -0.057
 H          0.008  0.095  0.024   -0.015 -0.297 -0.018   -0.161 -0.203 -0.194
 H         -0.062  0.009  0.036    0.191 -0.000 -0.004    0.099  0.083  0.099
 O          0.021 -0.027  0.003    0.032 -0.053 -0.040   -0.028  0.005 -0.016
 H         -0.062 -0.007  0.015   -0.157  0.032  0.025    0.022 -0.052 -0.065
 H          0.080 -0.046  0.088   -0.030  0.011  0.135    0.018 -0.058 -0.002
 TransDip  -0.045  0.006 -0.015   -0.055  0.022 -0.000    0.056 -0.028 -0.038

 Mode:                16                     17                     18
 Frequency:       401.02                 405.66                 435.12
 Force Cnst:      0.3286                 0.2995                 0.3311
 Red. Mass:       3.4676                 3.0893                 2.9682
 IR Active:          YES                    YES                    YES
 IR Intens:        1.594                  7.118                  6.863
 Raman Active:       YES                    YES                    YES
               X      Y      Z        X      Y      Z        X      Y      Z
 C          0.055  0.049 -0.036   -0.078 -0.083 -0.085    0.040 -0.028 -0.025
 H          0.044  0.078 -0.027   -0.120 -0.154 -0.086   -0.044 -0.103 -0.019
 C         -0.030  0.093  0.018   -0.128 -0.049 -0.051    0.086  0.044 -0.137
 H         -0.047  0.103  0.023   -0.193 -0.139 -0.050    0.159 -0.013 -0.161
 O         -0.114  0.071  0.061    0.128  0.123  0.001   -0.004 -0.009  0.034
 H         -0.082  0.123 -0.047    0.389 -0.014 -0.058    0.008 -0.008  0.022
 C          0.005 -0.008  0.014   -0.114 -0.016  0.054    0.151  0.170 -0.052
 H          0.014 -0.032  0.005   -0.052  0.036  0.045    0.348  0.340 -0.075
 H          0.059 -0.026 -0.034   -0.173 -0.008  0.141    0.167  0.066  0.200
 C          0.049 -0.045 -0.017   -0.062  0.051  0.046   -0.039  0.044  0.043
 C         -0.030 -0.093  0.009   -0.045  0.016  0.023   -0.066  0.005  0.034
 O          0.010 -0.051  0.078    0.005 -0.018 -0.005    0.008 -0.034  0.006
 C          0.211 -0.100 -0.057    0.035  0.012  0.002   -0.047  0.040  0.085
 H          0.218 -0.056  0.232    0.085  0.047  0.026    0.015  0.080  0.093
 H          0.350 -0.326 -0.100    0.052 -0.006 -0.003   -0.035  0.013  0.079
 C          0.181  0.075 -0.060    0.042 -0.029 -0.001   -0.059 -0.049  0.007
 H          0.144  0.019  0.107    0.102 -0.112  0.086   -0.060  0.009 -0.119
 H          0.253  0.198 -0.047    0.068  0.084  0.019   -0.164 -0.136  0.010
 C          0.011 -0.015 -0.009   -0.000 -0.089 -0.010    0.058 -0.076  0.047
 O         -0.045 -0.027  0.050    0.117  0.031  0.108    0.038 -0.131  0.011
 C         -0.088  0.032  0.028    0.018 -0.097 -0.066   -0.082  0.022 -0.045
 H         -0.078  0.185  0.016   -0.007 -0.177 -0.120   -0.072  0.202 -0.067
 H         -0.098 -0.021  0.032    0.094 -0.073 -0.070   -0.087  0.164 -0.057
 H         -0.201  0.002  0.078    0.057 -0.085 -0.076   -0.272 -0.110 -0.143
 C         -0.049  0.024 -0.007   -0.020  0.110 -0.016   -0.032  0.035  0.069
 H         -0.094  0.048 -0.018   -0.057  0.201 -0.218   -0.114  0.103 -0.015
 H         -0.064  0.048  0.072   -0.030  0.209  0.212   -0.025  0.115  0.229
 H         -0.081  0.029 -0.079   -0.048  0.224 -0.055   -0.071  0.043 -0.017
 H         -0.105  0.003  0.122    0.158 -0.013  0.284   -0.026 -0.095  0.046
 O         -0.101 -0.021 -0.112    0.004 -0.018 -0.036   -0.022 -0.017 -0.074
 H         -0.117 -0.140 -0.221   -0.117  0.048  0.015   -0.188  0.038 -0.035
 H          0.104  0.082  0.059   -0.051  0.126  0.068    0.024 -0.130  0.084
 TransDip   0.019 -0.001 -0.035   -0.036 -0.077  0.012   -0.065  0.053  0.003

 Mode:                19                     20                     21
 Frequency:       457.16                 488.51                 495.71
 Force Cnst:      0.2811                 0.4072                 0.2173
 Red. Mass:       2.2825                 2.8962                 1.5007
 IR Active:          YES                    YES                    YES
 IR Intens:       48.685                  2.850                 63.202
 Raman Active:       YES                    YES                    YES
               X      Y      Z        X      Y      Z        X      Y      Z
 C         -0.033  0.019 -0.026   -0.099 -0.016 -0.036    0.014 -0.029  0.031
 H         -0.102  0.003 -0.012   -0.253 -0.080 -0.009    0.048 -0.045  0.019
 C         -0.054  0.045 -0.041   -0.088 -0.076 -0.089    0.025 -0.009  0.001
 H         -0.062  0.031 -0.043   -0.124 -0.170 -0.092    0.066  0.008 -0.006
 O         -0.085  0.067  0.046    0.046 -0.002  0.006    0.042 -0.011 -0.017
 H         -0.024  0.061 -0.006    0.176 -0.101  0.019    0.027 -0.030  0.026
 C          0.013 -0.017 -0.006   -0.037 -0.028  0.025   -0.024  0.041 -0.029
 H          0.074  0.048 -0.012    0.072  0.058  0.010   -0.058 -0.058 -0.038
 H          0.077 -0.096  0.074   -0.108 -0.038  0.177   -0.050  0.073 -0.085
 C          0.016 -0.072 -0.066    0.017  0.020  0.009   -0.025  0.065  0.056
 C          0.093 -0.022 -0.049   -0.010 -0.012  0.007   -0.028 -0.016  0.025
 O          0.024  0.040  0.005   -0.004 -0.018  0.004    0.019 -0.054 -0.006
 C         -0.061 -0.064 -0.038    0.061  0.016  0.000    0.031  0.060  0.042
 H         -0.120 -0.102 -0.041    0.048  0.027  0.125    0.082  0.088  0.011
 H         -0.074 -0.058 -0.036    0.132 -0.076 -0.021    0.025  0.078  0.045
 C         -0.046  0.036 -0.014    0.028  0.049 -0.020    0.016 -0.050  0.011
 H         -0.085  0.032  0.056    0.098 -0.047  0.082    0.050 -0.020 -0.105
 H         -0.025  0.086 -0.006    0.070  0.164 -0.002   -0.030 -0.142 -0.001
 C          0.029 -0.054  0.030   -0.016  0.067  0.130   -0.024  0.017 -0.013
 O          0.098 -0.046 -0.010   -0.031 -0.045 -0.158   -0.038  0.029  0.008
 C         -0.018 -0.018 -0.033    0.074  0.122 -0.021    0.003 -0.006  0.006
 H         -0.019  0.021 -0.048    0.015  0.035 -0.179   -0.000 -0.042  0.006
 H         -0.007  0.072 -0.041    0.254  0.316 -0.038    0.009 -0.045  0.009
 H         -0.079 -0.076 -0.098    0.048  0.065 -0.122    0.044  0.025  0.035
 C          0.001  0.027  0.045    0.039 -0.041  0.197    0.002 -0.006 -0.025
 H         -0.029  0.068 -0.031    0.108 -0.125  0.346    0.022 -0.017 -0.019
 H          0.001  0.075  0.146    0.036 -0.135  0.003    0.016 -0.017 -0.071
 H         -0.016  0.057  0.015    0.072 -0.110  0.259    0.020 -0.015  0.013
 H          0.076 -0.045  0.107   -0.154  0.030 -0.119   -0.009  0.018 -0.052
 O         -0.008  0.046  0.129   -0.022 -0.000 -0.027   -0.067  0.025 -0.024
 H          0.703 -0.377 -0.206    0.011 -0.064 -0.084    0.573 -0.529 -0.484
 H         -0.056 -0.059 -0.143    0.032  0.074  0.032   -0.002  0.041  0.070
 TransDip   0.185 -0.100 -0.076   -0.025 -0.020  0.044    0.207 -0.118 -0.090

 Mode:                22                     23                     24
 Frequency:       519.47                 552.95                 569.64
 Force Cnst:      0.5248                 0.5214                 0.2371
 Red. Mass:       3.3007                 2.8940                 1.2402
 IR Active:          YES                    YES                    YES
 IR Intens:        3.005                  3.268                 98.387
 Raman Active:       YES                    YES                    YES
               X      Y      Z        X      Y      Z        X      Y      Z
 C         -0.050  0.108 -0.034    0.074  0.029 -0.107    0.005  0.006 -0.001
 H         -0.074  0.253 -0.002    0.110  0.060 -0.109   -0.002  0.017  0.006
 C          0.029 -0.070  0.063   -0.002 -0.042  0.031   -0.011 -0.008  0.001
 H          0.006 -0.100  0.063   -0.074 -0.102  0.040   -0.028  0.008  0.009
 O          0.021 -0.157 -0.034    0.066 -0.043 -0.032   -0.014 -0.003 -0.024
 H         -0.116 -0.063 -0.037    0.059 -0.074  0.020   -0.050 -0.066  0.108
 C         -0.003 -0.069  0.003   -0.106 -0.011  0.033    0.012 -0.044  0.012
 H         -0.119 -0.245  0.002   -0.205 -0.028  0.059    0.003 -0.129 -0.002
 H         -0.094  0.054 -0.169   -0.081 -0.005 -0.029   -0.019  0.003 -0.061
 C          0.071  0.022  0.035   -0.119  0.026  0.016    0.045 -0.015  0.038
 C          0.008 -0.024  0.007   -0.045  0.045  0.013    0.025 -0.006  0.000
 O         -0.035 -0.038 -0.015    0.038  0.017 -0.007   -0.039 -0.018 -0.029
 C         -0.008  0.125  0.077   -0.049 -0.038 -0.032    0.001  0.037  0.036
 H         -0.135  0.068  0.215   -0.007 -0.008 -0.014   -0.036 -0.000 -0.070
 H          0.082  0.047  0.053   -0.043 -0.047 -0.034   -0.035  0.138  0.050
 C         -0.052  0.262 -0.017   -0.002  0.011 -0.006   -0.009  0.012  0.010
 H          0.002  0.183  0.071   -0.050 -0.035  0.169    0.008  0.033 -0.063
 H         -0.097  0.380  0.022    0.056  0.178  0.020   -0.062 -0.038  0.010
 C          0.018 -0.071  0.007    0.185  0.020 -0.046    0.019  0.006 -0.011
 O          0.110 -0.033  0.023   -0.035 -0.132  0.052    0.020 -0.026 -0.036
 C         -0.052 -0.061 -0.023    0.052  0.154  0.054    0.006  0.023  0.011
 H         -0.039  0.012 -0.004    0.113  0.441  0.146    0.010  0.060  0.011
 H         -0.084 -0.016 -0.027   -0.095  0.148  0.057    0.005 -0.006  0.014
 H         -0.119 -0.112 -0.063   -0.143  0.064  0.046   -0.011  0.027  0.032
 C          0.002  0.019  0.017   -0.033 -0.009 -0.047   -0.002  0.004 -0.018
 H         -0.037  0.077 -0.097   -0.174 -0.007  0.118    0.005 -0.008  0.016
 H         -0.003  0.077  0.150   -0.161 -0.026  0.122   -0.006  0.003 -0.019
 H         -0.017  0.073 -0.014   -0.176 -0.030 -0.385   -0.008 -0.004 -0.034
 H          0.291 -0.117 -0.298   -0.181 -0.030 -0.057   -0.305  0.085  0.887
 O         -0.035  0.018 -0.058    0.024 -0.013  0.043   -0.001  0.029 -0.024
 H         -0.031 -0.087 -0.154    0.202 -0.068  0.006   -0.036 -0.004 -0.057
 H          0.074  0.002  0.034   -0.126  0.074  0.015    0.028 -0.023  0.019
 TransDip   0.018  0.042 -0.031   -0.019  0.048 -0.025   -0.163 -0.016  0.272

 Mode:                25                     26                     27
 Frequency:       591.34                 647.95                 753.68
 Force Cnst:      0.5113                 0.9808                 1.1269
 Red. Mass:       2.4816                 3.9649                 3.3670
 IR Active:          YES                    YES                    YES
 IR Intens:       30.188                  4.826                  2.686
 Raman Active:       YES                    YES                    YES
               X      Y      Z        X      Y      Z        X      Y      Z
 C          0.002  0.024  0.044    0.024  0.045 -0.003    0.050 -0.016 -0.153
 H         -0.015  0.123  0.067   -0.015  0.136  0.023    0.098  0.074 -0.145
 C          0.060 -0.025  0.036    0.064  0.032  0.002    0.067  0.030  0.053
 H          0.124  0.002  0.027    0.094  0.046 -0.001   -0.020 -0.023  0.065
 O          0.057 -0.091 -0.061   -0.003 -0.041 -0.002    0.025 -0.009 -0.016
 H         -0.069 -0.093  0.068   -0.101  0.011  0.019   -0.036  0.039 -0.026
 C         -0.027  0.104 -0.031    0.061 -0.047  0.008   -0.031  0.157  0.024
 H         -0.101  0.265  0.023    0.150  0.027 -0.001   -0.262 -0.161  0.027
 H          0.003  0.042  0.082    0.191 -0.160  0.081   -0.072  0.327 -0.349
 C         -0.089  0.067 -0.115   -0.128 -0.075  0.170   -0.021  0.052  0.029
 C         -0.064 -0.004 -0.014   -0.156  0.187  0.142    0.192 -0.130  0.013
 O          0.103  0.045  0.087   -0.029 -0.058 -0.150   -0.099 -0.077  0.045
 C         -0.018 -0.032 -0.052   -0.010 -0.140 -0.110   -0.057 -0.057 -0.036
 H          0.046  0.057  0.297   -0.039 -0.155 -0.092    0.039  0.009  0.023
 H          0.096 -0.360 -0.097    0.134 -0.017 -0.134   -0.007 -0.123 -0.051
 C         -0.008  0.058 -0.023    0.034  0.033 -0.059   -0.046 -0.093 -0.027
 H         -0.030  0.005  0.126   -0.068 -0.071  0.322   -0.043 -0.243  0.289
 H          0.106  0.147 -0.024    0.283  0.292 -0.052    0.074  0.239  0.025
 C         -0.058 -0.006  0.012   -0.055 -0.003  0.020    0.003  0.011 -0.021
 O          0.019  0.027 -0.042   -0.001  0.040 -0.026   -0.027  0.041 -0.026
 C         -0.029 -0.053 -0.014   -0.037 -0.063 -0.020   -0.035 -0.061 -0.029
 H         -0.043 -0.128 -0.034   -0.053 -0.148 -0.040   -0.042 -0.107 -0.032
 H          0.008 -0.065 -0.014   -0.002 -0.053 -0.022   -0.029 -0.078 -0.028
 H          0.026 -0.024 -0.007    0.014 -0.045 -0.030   -0.011 -0.052 -0.030
 C          0.004  0.007  0.013   -0.001  0.004  0.054    0.018  0.006  0.137
 H          0.061  0.001 -0.034    0.041  0.003  0.012   -0.014  0.000  0.195
 H          0.057  0.018 -0.048    0.043  0.011  0.001   -0.017 -0.004  0.179
 H          0.057  0.008  0.136    0.044  0.002  0.159   -0.011 -0.004  0.073
 H         -0.122  0.052  0.582    0.017  0.016  0.110   -0.027  0.035  0.047
 O         -0.025 -0.091  0.049    0.124  0.094 -0.010    0.042  0.119 -0.001
 H          0.097 -0.039  0.108    0.226 -0.038 -0.127   -0.206  0.033 -0.104
 H         -0.050  0.058 -0.073    0.033 -0.102  0.331   -0.148  0.070 -0.101
 TransDip  -0.123  0.034  0.121   -0.011 -0.007  0.069   -0.013 -0.037  0.035

 Mode:                28                     29                     30
 Frequency:       763.24                 813.98                 835.14
 Force Cnst:      1.2009                 0.8346                 1.6480
 Red. Mass:       3.4988                 2.1380                 4.0104
 IR Active:          YES                    YES                    YES
 IR Intens:        4.273                  3.473                  8.047
 Raman Active:       YES                    YES                    YES
               X      Y      Z        X      Y      Z        X      Y      Z
 C          0.087  0.029 -0.186   -0.098 -0.086 -0.026   -0.052 -0.015 -0.086
 H          0.181  0.050 -0.202   -0.176  0.027  0.015    0.060  0.033 -0.100
 C          0.035  0.027  0.030    0.042  0.011  0.071   -0.034 -0.052  0.135
 H         -0.126 -0.049  0.056   -0.056  0.042  0.098   -0.227 -0.055  0.178
 O         -0.018  0.008  0.005   -0.022  0.041  0.004   -0.029  0.058 -0.012
 H         -0.064  0.055 -0.016   -0.068  0.098 -0.031   -0.034  0.072 -0.025
 C          0.040 -0.069  0.055    0.129  0.014  0.035    0.045  0.038 -0.022
 H         -0.074 -0.263  0.051   -0.030 -0.327  0.014   -0.298  0.146  0.099
 H          0.141 -0.035 -0.220    0.123  0.162 -0.348   -0.021  0.107 -0.084
 C         -0.032 -0.024  0.046    0.030  0.018  0.055    0.229  0.036 -0.228
 C         -0.087  0.058 -0.112   -0.024  0.026 -0.047   -0.186  0.115  0.181
 O          0.082  0.122 -0.032    0.026  0.052 -0.024    0.041 -0.089  0.009
 C          0.035  0.029  0.091   -0.035  0.046 -0.012    0.013 -0.035 -0.027
 H          0.074  0.004 -0.266    0.002  0.100  0.211   -0.020 -0.069 -0.110
 H         -0.142  0.316  0.148    0.192 -0.085 -0.069   -0.220 -0.105  0.016
 C          0.047 -0.031  0.009   -0.064 -0.077 -0.059   -0.097 -0.050  0.078
 H          0.091 -0.010 -0.104    0.088 -0.360  0.314   -0.035 -0.060  0.001
 H         -0.170 -0.008  0.060    0.194  0.288 -0.027   -0.260 -0.022  0.118
 C          0.013  0.013 -0.037   -0.044 -0.006  0.031    0.021  0.006 -0.039
 O         -0.040  0.064 -0.032    0.033 -0.049  0.014    0.001 -0.001 -0.006
 C         -0.061 -0.090 -0.041    0.032  0.070  0.034    0.004 -0.002 -0.010
 H         -0.064 -0.113 -0.038    0.001 -0.028 -0.037    0.011  0.006  0.007
 H         -0.070 -0.141 -0.038    0.136  0.142  0.028   -0.017 -0.034 -0.008
 H         -0.044 -0.079 -0.026    0.089  0.085  0.003    0.007  0.007  0.005
 C          0.029  0.007  0.190   -0.019 -0.000 -0.071    0.032  0.001  0.056
 H         -0.021  0.002  0.270    0.015 -0.006 -0.101   -0.040  0.007  0.125
 H         -0.027 -0.003  0.266    0.009 -0.007 -0.132   -0.042 -0.008  0.159
 H         -0.018  0.002  0.087    0.012 -0.002 -0.001   -0.031  0.012 -0.086
 H         -0.035  0.056  0.032    0.039 -0.053  0.011   -0.015  0.009  0.016
 O         -0.088 -0.140  0.010   -0.043 -0.056 -0.004    0.050  0.013 -0.028
 H          0.166  0.003  0.168    0.064 -0.004  0.055    0.011 -0.137 -0.171
 H         -0.064 -0.023  0.013    0.051 -0.085  0.060    0.459 -0.094 -0.004
 TransDip   0.018  0.058 -0.026    0.033  0.050 -0.002   -0.073 -0.047  0.026

 Mode:                31                     32                     33
 Frequency:       878.99                 903.69                 924.98
 Force Cnst:      1.0143                 1.3145                 0.7764
 Red. Mass:       2.2283                 2.7319                 1.5402
 IR Active:          YES                    YES                    YES
 IR Intens:       28.263                  2.789                  1.401
 Raman Active:       YES                    YES                    YES
               X      Y      Z        X      Y      Z        X      Y      Z
 C          0.026 -0.083  0.062    0.043 -0.045 -0.111    0.029  0.001 -0.012
 H          0.093 -0.177  0.029    0.109  0.027 -0.113    0.019 -0.071 -0.022
 C         -0.016 -0.027 -0.009    0.037  0.002  0.063    0.004 -0.001 -0.019
 H         -0.037  0.041  0.007   -0.030 -0.011  0.073   -0.065 -0.030 -0.005
 O         -0.032  0.043  0.009   -0.012  0.026 -0.002   -0.006  0.003  0.004
 H          0.050 -0.020  0.021   -0.085  0.091 -0.022    0.016 -0.012  0.004
 C          0.056 -0.105  0.005    0.008 -0.059 -0.033    0.014 -0.024  0.026
 H          0.084 -0.100 -0.003   -0.130  0.165  0.051   -0.020 -0.086  0.022
 H          0.069 -0.116  0.005    0.247 -0.232  0.003    0.024  0.001 -0.061
 C         -0.029  0.005 -0.040   -0.128 -0.054 -0.115   -0.009  0.015 -0.018
 C         -0.014  0.002  0.023   -0.017 -0.021  0.044   -0.011  0.001  0.009
 O         -0.004 -0.018  0.005   -0.015 -0.053  0.030    0.000 -0.007  0.004
 C         -0.105  0.148 -0.023   -0.045  0.108  0.097   -0.014  0.014 -0.017
 H         -0.098  0.232  0.526    0.003  0.138  0.098    0.013  0.043  0.065
 H          0.196 -0.304 -0.116   -0.135  0.012  0.108   -0.009 -0.077 -0.023
 C          0.011  0.010 -0.032    0.130  0.026 -0.052    0.003  0.004  0.016
 H          0.063 -0.038 -0.010    0.310 -0.029 -0.216   -0.026  0.050 -0.040
 H          0.240 -0.056 -0.097   -0.025 -0.018 -0.030   -0.006 -0.062  0.002
 C          0.102 -0.025 -0.045   -0.109  0.015 -0.007    0.025  0.079  0.067
 O         -0.069  0.086 -0.028    0.044 -0.075  0.028    0.019 -0.017  0.019
 C          0.010 -0.049 -0.036   -0.030  0.086  0.027   -0.057 -0.102  0.040
 H          0.071  0.156  0.088   -0.098 -0.233 -0.091   -0.146 -0.173 -0.209
 H         -0.168 -0.138 -0.027    0.188  0.048  0.027    0.160  0.260  0.005
 H         -0.117 -0.089  0.009    0.239  0.225  0.064   -0.149 -0.272 -0.235
 C          0.050 -0.013  0.057   -0.041  0.005  0.008    0.019  0.101 -0.069
 H         -0.068  0.027  0.090    0.056 -0.015 -0.050   -0.011 -0.093  0.487
 H         -0.040  0.014  0.265    0.036 -0.000 -0.127   -0.106 -0.157 -0.415
 H         -0.049  0.024 -0.165    0.044 -0.001  0.206   -0.036 -0.198 -0.262
 H         -0.088  0.098 -0.002    0.056 -0.082  0.001   -0.021  0.011 -0.012
 O          0.025  0.025  0.006    0.061  0.064  0.018    0.008  0.008  0.001
 H          0.014  0.011 -0.010   -0.015  0.027 -0.026    0.004  0.001 -0.006
 H         -0.025 -0.096 -0.048   -0.189 -0.243 -0.202   -0.014  0.052 -0.017
 TransDip   0.103 -0.133  0.027   -0.051 -0.012 -0.013   -0.035 -0.004 -0.015

 Mode:                34                     35                     36
 Frequency:       932.57                 948.34                 966.19
 Force Cnst:      0.9613                 1.2069                 1.1502
 Red. Mass:       1.8760                 2.2777                 2.0911
 IR Active:          YES                    YES                    YES
 IR Intens:        9.031                  8.326                  4.488
 Raman Active:       YES                    YES                    YES
               X      Y      Z        X      Y      Z        X      Y      Z
 C         -0.090  0.006  0.001    0.053 -0.076 -0.011    0.023 -0.037  0.056
 H         -0.217  0.272  0.082   -0.004 -0.237 -0.025    0.151  0.081  0.045
 C          0.017  0.001  0.077   -0.081 -0.003  0.017   -0.028 -0.074  0.046
 H          0.127  0.062  0.057   -0.244 -0.099  0.045    0.084  0.040  0.033
 O          0.002  0.005 -0.010    0.023 -0.021 -0.006   -0.012  0.038 -0.012
 H         -0.092  0.078 -0.022    0.128 -0.110  0.017    0.084 -0.043  0.012
 C         -0.035  0.018 -0.080    0.026  0.159  0.024   -0.063  0.078 -0.076
 H         -0.022  0.310 -0.025   -0.196 -0.091  0.039   -0.008  0.256 -0.054
 H          0.057 -0.137  0.171   -0.048  0.315 -0.262   -0.217  0.067  0.222
 C         -0.026 -0.048 -0.018    0.033 -0.089  0.031    0.073 -0.078  0.065
 C          0.016 -0.009 -0.000   -0.019  0.020 -0.007    0.028  0.017 -0.017
 O         -0.005 -0.006  0.005    0.006  0.015 -0.020    0.002  0.029 -0.025
 C          0.046  0.017  0.095   -0.085 -0.058  0.025   -0.037  0.007  0.043
 H          0.048 -0.022 -0.184   -0.291 -0.183  0.052   -0.225 -0.108  0.062
 H         -0.022  0.258  0.123   -0.085 -0.037  0.026    0.157  0.121  0.008
 C          0.026 -0.045 -0.068    0.114  0.109 -0.037    0.012  0.010 -0.071
 H          0.200 -0.252  0.109    0.046  0.244 -0.231    0.049 -0.094  0.098
 H          0.005  0.225  0.002    0.059 -0.147 -0.086    0.213  0.107 -0.091
 C          0.072 -0.061  0.056    0.007 -0.077  0.053    0.000  0.096 -0.072
 O         -0.048  0.082 -0.038   -0.045  0.063 -0.023    0.034 -0.067  0.036
 C          0.029 -0.047  0.038    0.019  0.010  0.052   -0.054 -0.002 -0.063
 H          0.021  0.149 -0.046   -0.020  0.023 -0.074   -0.032 -0.150  0.044
 H          0.046  0.213  0.017    0.136  0.222  0.033   -0.106 -0.285 -0.040
 H         -0.203 -0.236 -0.144   -0.054 -0.087 -0.087    0.146  0.166  0.112
 C          0.035 -0.006 -0.045   -0.010 -0.025 -0.035    0.030  0.059  0.042
 H         -0.068  0.013  0.018    0.001  0.013 -0.154   -0.013 -0.037  0.354
 H         -0.049 -0.014  0.075    0.018  0.022  0.020   -0.060 -0.071 -0.085
 H         -0.050 -0.015 -0.244    0.005  0.033  0.010   -0.020 -0.081 -0.101
 H          0.002  0.046  0.035    0.013  0.025  0.007   -0.079  0.013 -0.060
 O          0.002  0.004  0.004    0.001 -0.008  0.003   -0.028 -0.032 -0.004
 H         -0.022  0.001 -0.002    0.031 -0.001  0.013   -0.006 -0.023  0.007
 H         -0.047 -0.224 -0.065    0.069 -0.326  0.037    0.121 -0.351  0.077
 TransDip   0.057 -0.039  0.066   -0.014 -0.090  0.016    0.019  0.051 -0.040

 Mode:                37                     38                     39
 Frequency:       998.53                1006.84                1059.88
 Force Cnst:      1.5200                 0.8240                 2.6384
 Red. Mass:       2.5874                 1.3797                 3.9864
 IR Active:          YES                    YES                    YES
 IR Intens:       53.961                  1.297                 34.231
 Raman Active:       YES                    YES                    YES
               X      Y      Z        X      Y      Z        X      Y      Z
 C          0.187 -0.044 -0.050   -0.019  0.037  0.004    0.095  0.069 -0.010
 H          0.248  0.081 -0.041   -0.145  0.037  0.033    0.054  0.155  0.009
 C          0.115 -0.126 -0.037   -0.035 -0.001 -0.007   -0.134  0.292 -0.083
 H          0.206 -0.008 -0.048   -0.133 -0.059  0.010   -0.062  0.395 -0.074
 O         -0.066  0.108 -0.006    0.003 -0.011 -0.000    0.087 -0.153  0.036
 H          0.021  0.052 -0.001    0.048 -0.047  0.008    0.063 -0.149  0.040
 C         -0.087 -0.055  0.009    0.025  0.019  0.014   -0.091 -0.066  0.057
 H         -0.019  0.085  0.020   -0.071 -0.046  0.028    0.094 -0.013  0.008
 H         -0.266 -0.035  0.263    0.040  0.052 -0.101   -0.168 -0.028  0.127
 C          0.080  0.033  0.008   -0.013 -0.016 -0.026    0.148 -0.001 -0.064
 C          0.016  0.029  0.024   -0.015  0.000  0.005   -0.002  0.070  0.068
 O          0.005  0.006 -0.008    0.001 -0.007  0.003    0.012 -0.001 -0.014
 C         -0.046  0.011  0.022   -0.004  0.007  0.026   -0.102  0.046  0.071
 H         -0.143 -0.041  0.053    0.046  0.031 -0.019   -0.180  0.005  0.137
 H          0.012  0.026  0.010   -0.033  0.016  0.032   -0.017 -0.029  0.046
 C         -0.061  0.016 -0.043    0.035 -0.031 -0.018    0.005 -0.137 -0.086
 H         -0.116 -0.038  0.160    0.057 -0.058  0.004    0.091 -0.319  0.168
 H         -0.008  0.221 -0.005    0.040 -0.000 -0.011    0.243  0.111 -0.078
 C         -0.020 -0.047  0.045    0.016  0.034 -0.007    0.027 -0.004  0.018
 O         -0.029  0.037 -0.006    0.015 -0.010  0.021    0.009  0.002  0.001
 C          0.038 -0.014  0.058    0.073 -0.054 -0.057   -0.043  0.004  0.024
 H          0.010  0.097 -0.055    0.192  0.413  0.187   -0.093 -0.184 -0.077
 H          0.091  0.260  0.034   -0.320 -0.160 -0.042    0.125  0.059  0.017
 H         -0.147 -0.176 -0.115   -0.252 -0.155  0.038    0.075  0.029 -0.032
 C         -0.091 -0.014 -0.012   -0.086  0.053  0.017   -0.031 -0.020 -0.007
 H          0.124 -0.022 -0.247    0.172 -0.072  0.048    0.035  0.000 -0.135
 H          0.105  0.035 -0.214    0.084 -0.024 -0.409    0.053  0.040 -0.016
 H          0.086  0.006  0.395    0.102 -0.062  0.415    0.019  0.028  0.117
 H          0.074 -0.027  0.030    0.017 -0.009 -0.011   -0.069  0.044 -0.046
 O         -0.026 -0.030 -0.011    0.010  0.008  0.003   -0.022 -0.038 -0.008
 H         -0.040 -0.053 -0.033    0.004  0.002 -0.003   -0.107 -0.129 -0.100
 H          0.050  0.115 -0.008   -0.028 -0.131 -0.057    0.025 -0.002 -0.189
 TransDip   0.198 -0.124  0.031   -0.033 -0.001 -0.015   -0.028  0.182  0.035

 Mode:                40                     41                     42
 Frequency:      1066.06                1068.96                1086.58
 Force Cnst:      1.2303                 1.5541                 1.3611
 Red. Mass:       1.8374                 2.3084                 1.9567
 IR Active:          YES                    YES                    YES
 IR Intens:        5.767                 16.201                  3.190
 Raman Active:       YES                    YES                    YES
               X      Y      Z        X      Y      Z        X      Y      Z
 C         -0.081 -0.108  0.003   -0.000  0.143  0.055   -0.097  0.122 -0.073
 H         -0.266 -0.216  0.027   -0.231  0.423  0.159    0.112  0.112 -0.124
 C          0.142  0.059 -0.049    0.040 -0.137 -0.084    0.030 -0.006  0.036
 H          0.261  0.048 -0.080   -0.012 -0.122 -0.069    0.135 -0.124 -0.013
 O          0.013  0.002  0.013   -0.057  0.054 -0.010    0.017 -0.001 -0.001
 H         -0.277  0.256 -0.070    0.167 -0.128  0.039   -0.283  0.259 -0.082
 C         -0.066 -0.006  0.083    0.051  0.001  0.071   -0.034 -0.009 -0.031
 H         -0.069 -0.058  0.073    0.015 -0.266  0.030    0.111  0.029 -0.062
 H         -0.039  0.010  0.000   -0.220  0.229 -0.070   -0.255  0.052  0.196
 C          0.039  0.005 -0.017   -0.006  0.054 -0.034    0.039 -0.014  0.067
 C         -0.016  0.023  0.025   -0.017  0.017  0.024    0.033  0.010 -0.005
 O          0.005 -0.006 -0.001    0.004 -0.009  0.005   -0.002  0.021 -0.019
 C         -0.035 -0.050  0.035   -0.074 -0.050  0.055   -0.089  0.018 -0.063
 H         -0.326 -0.235 -0.009    0.061  0.017 -0.053   -0.069  0.069  0.232
 H         -0.190 -0.023  0.070   -0.307 -0.100  0.102   -0.060 -0.292 -0.086
 C          0.043  0.061 -0.040    0.115 -0.061 -0.050    0.102 -0.074  0.076
 H          0.257 -0.050 -0.142    0.127 -0.084 -0.014    0.161  0.007 -0.201
 H         -0.041  0.013 -0.033    0.081 -0.000 -0.028    0.125 -0.358  0.002
 C          0.017  0.001  0.000    0.025  0.044  0.067   -0.052 -0.011 -0.046
 O         -0.009 -0.001  0.000    0.011 -0.008 -0.009    0.010 -0.010 -0.002
 C          0.007  0.006 -0.045   -0.056 -0.007 -0.026    0.037 -0.007  0.039
 H          0.054  0.073  0.081   -0.061 -0.164  0.003    0.023  0.145 -0.041
 H         -0.118 -0.170 -0.028   -0.015 -0.144 -0.014    0.038  0.182  0.023
 H          0.020  0.066  0.077    0.090  0.090  0.054   -0.104 -0.117 -0.075
 C          0.015  0.031  0.002    0.028 -0.043 -0.036    0.002 -0.001  0.021
 H         -0.004 -0.017  0.148   -0.069  0.049 -0.168   -0.010  0.003  0.027
 H         -0.033 -0.036 -0.059   -0.004  0.033  0.165   -0.008  0.001  0.040
 H         -0.014 -0.059 -0.083   -0.037  0.074 -0.159   -0.003  0.000  0.014
 H         -0.003 -0.006  0.028   -0.111  0.079 -0.082    0.158 -0.110  0.096
 O         -0.004 -0.008 -0.005    0.004 -0.002  0.001   -0.015 -0.016 -0.001
 H         -0.019 -0.025 -0.021   -0.038 -0.039 -0.037   -0.007 -0.022 -0.006
 H         -0.058  0.395 -0.057   -0.111 -0.026 -0.149    0.145 -0.081  0.167
 TransDip  -0.005  0.075 -0.017    0.058 -0.114 -0.017    0.035  0.043  0.011

 Mode:                43                     44                     45
 Frequency:      1110.26                1121.63                1151.25
 Force Cnst:      1.9844                 1.2817                 1.4717
 Red. Mass:       2.7323                 1.7291                 1.8847
 IR Active:          YES                    YES                    YES
 IR Intens:       14.363                 40.189                 16.615
 Raman Active:       YES                    YES                    YES
               X      Y      Z        X      Y      Z        X      Y      Z
 C         -0.001 -0.052  0.006   -0.018  0.028 -0.005    0.014 -0.013 -0.064
 H          0.100  0.158  0.018   -0.117 -0.280 -0.035   -0.284 -0.070  0.004
 C         -0.104 -0.019  0.099    0.050 -0.002 -0.024   -0.017  0.006  0.081
 H         -0.074  0.065  0.106   -0.118 -0.205 -0.016   -0.085 -0.161  0.071
 O         -0.000 -0.001 -0.007    0.001  0.005  0.002    0.007  0.001 -0.007
 H          0.117 -0.109  0.031   -0.143  0.132 -0.040   -0.119  0.096 -0.020
 C          0.108 -0.056 -0.105   -0.005 -0.007  0.017   -0.007 -0.019 -0.075
 H          0.345  0.041 -0.155   -0.286  0.137  0.124   -0.014  0.179 -0.032
 H          0.226 -0.154 -0.020    0.063 -0.016 -0.061    0.156 -0.173  0.053
 C         -0.029  0.184  0.025   -0.028 -0.036 -0.017    0.013  0.032  0.052
 C          0.133  0.067  0.079    0.124  0.109  0.112    0.028 -0.020 -0.022
 O         -0.007  0.016 -0.015   -0.002  0.023 -0.036   -0.006  0.008 -0.002
 C         -0.066 -0.106  0.016    0.027  0.017 -0.021   -0.028  0.006 -0.032
 H         -0.114 -0.147 -0.088    0.116  0.071 -0.020   -0.120 -0.031  0.103
 H         -0.331 -0.090  0.071    0.231  0.110 -0.061   -0.089 -0.133 -0.025
 C          0.057  0.039 -0.050   -0.016  0.004  0.027    0.014 -0.009  0.031
 H          0.006  0.064 -0.038   -0.181  0.120  0.035    0.064  0.001 -0.071
 H         -0.040  0.053 -0.026    0.147 -0.118 -0.038   -0.089 -0.052  0.043
 C         -0.022 -0.057 -0.048    0.009  0.033  0.033    0.150  0.067  0.114
 O         -0.011  0.008  0.005    0.006 -0.005 -0.004    0.011  0.006 -0.002
 C          0.023  0.021  0.005   -0.008 -0.009 -0.011   -0.067 -0.022 -0.035
 H          0.033  0.074  0.018   -0.006 -0.034  0.005   -0.073 -0.219 -0.001
 H          0.007  0.033  0.005   -0.027 -0.044 -0.008   -0.009 -0.202 -0.022
 H          0.006  0.018  0.010   -0.002  0.001  0.008    0.077  0.056  0.018
 C          0.005  0.043  0.020    0.003 -0.022 -0.014   -0.064 -0.037 -0.034
 H          0.019 -0.031  0.198   -0.019  0.019 -0.095    0.082 -0.004 -0.291
 H         -0.035 -0.048 -0.098    0.014  0.021  0.052    0.109  0.067 -0.094
 H          0.010 -0.069  0.007   -0.009  0.045 -0.027    0.030  0.064  0.187
 H          0.090 -0.057  0.023   -0.046  0.028  0.001   -0.361  0.249 -0.139
 O         -0.057 -0.064 -0.007   -0.048 -0.073  0.006   -0.011  0.000 -0.008
 H         -0.290 -0.228 -0.179   -0.346 -0.292 -0.225    0.059  0.051  0.047
 H         -0.123  0.320 -0.063   -0.215 -0.255 -0.248    0.206  0.129  0.263
 TransDip   0.102  0.030  0.058    0.135  0.129  0.081   -0.030  0.117  0.050

 Mode:                46                     47                     48
 Frequency:      1174.07                1190.51                1205.69
 Force Cnst:      1.1968                 1.2306                 1.3308
 Red. Mass:       1.4736                 1.4737                 1.5538
 IR Active:          YES                    YES                    YES
 IR Intens:       12.445                 15.756                 83.185
 Raman Active:       YES                    YES                    YES
               X      Y      Z        X      Y      Z        X      Y      Z
 C         -0.029  0.025  0.015    0.019  0.046  0.014   -0.029 -0.085  0.007
 H          0.176 -0.086 -0.055   -0.010 -0.288 -0.038    0.101 -0.107 -0.028
 C          0.011 -0.016 -0.005   -0.024 -0.003  0.013   -0.030  0.012  0.040
 H         -0.087 -0.021  0.018   -0.156 -0.343 -0.009    0.185  0.111  0.003
 O         -0.017  0.002 -0.009    0.028  0.001  0.009    0.027 -0.005  0.008
 H          0.164 -0.159  0.049   -0.342  0.327 -0.103   -0.193  0.183 -0.052
 C         -0.004  0.018 -0.013    0.025 -0.037 -0.026    0.021 -0.006  0.010
 H         -0.121  0.120  0.039    0.035 -0.001 -0.021    0.350 -0.229 -0.127
 H          0.330 -0.155 -0.133   -0.059 -0.020  0.061   -0.341  0.191  0.122
 C          0.010  0.007 -0.000    0.024  0.109 -0.018   -0.023  0.019 -0.020
 C         -0.003 -0.004 -0.000   -0.050 -0.042 -0.040   -0.023 -0.001 -0.004
 O         -0.002 -0.010  0.008    0.000 -0.024  0.030    0.005  0.003 -0.000
 C         -0.001 -0.006  0.034   -0.029 -0.047  0.080    0.016 -0.030 -0.000
 H         -0.334 -0.213  0.030   -0.046 -0.080 -0.087    0.190  0.064 -0.103
 H          0.122  0.121  0.016    0.149  0.225  0.058   -0.104 -0.020  0.023
 C         -0.003 -0.011 -0.012    0.009 -0.015 -0.054    0.005  0.050 -0.031
 H          0.124 -0.102 -0.014   -0.327  0.118  0.178   -0.019  0.053 -0.004
 H          0.217 -0.087 -0.077    0.385 -0.089 -0.150   -0.125  0.108  0.009
 C         -0.064  0.138 -0.037   -0.005 -0.018  0.007    0.013  0.136 -0.050
 O          0.036 -0.029  0.011   -0.008  0.002 -0.005    0.029 -0.020  0.016
 C          0.029 -0.056  0.036   -0.001  0.011 -0.005    0.007 -0.048  0.032
 H          0.004  0.122 -0.076   -0.002 -0.038  0.008   -0.029  0.027 -0.095
 H         -0.029  0.167  0.013   -0.001 -0.014 -0.002    0.005  0.112  0.012
 H         -0.174 -0.206 -0.103    0.019  0.031  0.021   -0.111 -0.165 -0.110
 C          0.014 -0.066  0.006    0.006  0.005 -0.003   -0.018 -0.053  0.014
 H         -0.075  0.056 -0.195   -0.008 -0.001  0.031   -0.005  0.023 -0.190
 H          0.033  0.060  0.223   -0.007 -0.008 -0.009    0.070  0.070  0.123
 H         -0.020  0.137 -0.020   -0.004  0.001 -0.025   -0.000  0.098  0.085
 H         -0.091  0.055 -0.034    0.064 -0.048  0.056   -0.242  0.159 -0.069
 O         -0.004  0.002 -0.010    0.011  0.026 -0.009    0.015  0.005  0.017
 H          0.045  0.047  0.039    0.143  0.117  0.088   -0.094 -0.082 -0.077
 H         -0.031  0.356  0.008   -0.010 -0.059 -0.073   -0.107 -0.247 -0.144
 TransDip  -0.053  0.095 -0.029   -0.105  0.072  0.002   -0.230  0.152 -0.095

 Mode:                49                     50                     51
 Frequency:      1230.40                1249.06                1275.47
 Force Cnst:      1.6133                 1.7723                 1.4299
 Red. Mass:       1.8088                 1.9280                 1.4918
 IR Active:          YES                    YES                    YES
 IR Intens:       19.417                 27.102                 25.156
 Raman Active:       YES                    YES                    YES
               X      Y      Z        X      Y      Z        X      Y      Z
 C         -0.071  0.041  0.017    0.074 -0.004 -0.061   -0.080  0.005 -0.100
 H          0.096  0.097 -0.010    0.083  0.088 -0.039    0.089 -0.113 -0.158
 C         -0.008 -0.043  0.021   -0.054 -0.018  0.068    0.046  0.010  0.045
 H          0.123 -0.156 -0.030    0.047 -0.169  0.022    0.284  0.504  0.064
 O         -0.008  0.012 -0.013    0.018  0.003 -0.010   -0.035 -0.005 -0.009
 H          0.008 -0.006 -0.001   -0.086  0.083 -0.025    0.309 -0.307  0.099
 C          0.006  0.057  0.006   -0.034  0.059 -0.024    0.011 -0.036  0.007
 H          0.272 -0.152 -0.113    0.517 -0.197 -0.232   -0.013  0.010  0.026
 H          0.038  0.067 -0.079    0.024  0.020 -0.011   -0.131  0.035  0.079
 C         -0.003 -0.065 -0.023    0.023 -0.091 -0.009    0.007  0.074 -0.002
 C         -0.035  0.020  0.016   -0.040  0.019  0.009   -0.027 -0.018 -0.020
 O          0.006 -0.011  0.004    0.008 -0.002 -0.003    0.003 -0.005  0.010
 C          0.029  0.013  0.004    0.009  0.043 -0.009   -0.023 -0.042  0.008
 H         -0.187 -0.121  0.016   -0.100 -0.015  0.066   -0.049 -0.064 -0.031
 H          0.267  0.145 -0.039    0.145  0.025 -0.039    0.281  0.173 -0.045
 C         -0.020 -0.008  0.040   -0.015 -0.016  0.028    0.020  0.013  0.040
 H          0.066 -0.038 -0.022   -0.005 -0.011  0.000   -0.112  0.141 -0.039
 H          0.157 -0.145 -0.029   -0.012 -0.026  0.027    0.216 -0.220 -0.058
 C          0.148 -0.069 -0.103   -0.087  0.014  0.171    0.011 -0.019  0.081
 O         -0.011  0.016  0.008    0.001 -0.002 -0.016    0.007  0.005 -0.005
 C         -0.058  0.018  0.044    0.034  0.001 -0.065    0.006  0.006 -0.027
 H         -0.108 -0.163 -0.093    0.098  0.071  0.139    0.030 -0.005  0.055
 H          0.223  0.072  0.032   -0.197 -0.165 -0.040   -0.050 -0.082 -0.016
 H          0.162  0.050 -0.097   -0.096  0.034  0.143   -0.008  0.032  0.051
 C         -0.066  0.023  0.034    0.041 -0.004 -0.042   -0.007  0.008 -0.006
 H          0.153 -0.065  0.011   -0.097  0.046 -0.026    0.011  0.009 -0.049
 H          0.073  0.031 -0.148   -0.060 -0.045  0.013   -0.001 -0.021 -0.085
 H          0.048 -0.070  0.253   -0.037  0.024 -0.204   -0.016 -0.027 -0.040
 H         -0.069  0.054 -0.033    0.047 -0.033  0.025   -0.066  0.052 -0.045
 O          0.010  0.002  0.004    0.015  0.001  0.011    0.010  0.009  0.006
 H         -0.037 -0.028 -0.027   -0.084 -0.071 -0.067   -0.028 -0.014 -0.021
 H         -0.315  0.293 -0.292   -0.272  0.318 -0.255   -0.064 -0.197 -0.112
 TransDip   0.096 -0.064 -0.082   -0.163  0.004  0.035    0.008 -0.160  0.014

 Mode:                52                     53                     54
 Frequency:      1281.63                1314.30                1328.46
 Force Cnst:      1.4189                 1.3692                 1.3623
 Red. Mass:       1.4661                 1.3453                 1.3102
 IR Active:          YES                    YES                    YES
 IR Intens:      298.817                 34.953                 19.337
 Raman Active:       YES                    YES                    YES
               X      Y      Z        X      Y      Z        X      Y      Z
 C         -0.016 -0.021 -0.014    0.016  0.009  0.020   -0.050  0.067  0.022
 H         -0.068  0.009  0.003    0.326  0.105 -0.032    0.508 -0.446 -0.197
 C          0.002  0.001  0.017   -0.025 -0.000 -0.038    0.004 -0.003  0.018
 H          0.076  0.066  0.010   -0.190  0.019  0.005    0.085 -0.068 -0.012
 O         -0.001 -0.002 -0.004    0.018 -0.004  0.017   -0.010  0.001 -0.009
 H          0.034 -0.039  0.014   -0.144  0.145 -0.045    0.057 -0.060  0.016
 C         -0.014  0.013 -0.006    0.064 -0.031 -0.009   -0.000  0.014  0.005
 H          0.039  0.005 -0.023   -0.113  0.015  0.048    0.054 -0.048 -0.022
 H          0.028 -0.012 -0.002   -0.247  0.141  0.067   -0.033  0.038 -0.001
 C          0.038 -0.022  0.017   -0.058  0.059 -0.010   -0.024 -0.046 -0.022
 C          0.061  0.071  0.080    0.032  0.015  0.021    0.031  0.015  0.019
 O         -0.021 -0.055  0.019   -0.009 -0.018  0.011   -0.004  0.002 -0.007
 C         -0.017  0.004 -0.011    0.041 -0.021 -0.042    0.021  0.001  0.035
 H          0.172  0.118 -0.010   -0.322 -0.240 -0.001    0.233  0.112 -0.105
 H         -0.070 -0.080 -0.006    0.202  0.088 -0.075   -0.348 -0.155  0.099
 C          0.026  0.002 -0.004   -0.046  0.017  0.038   -0.056  0.023 -0.059
 H         -0.165  0.123  0.029    0.459 -0.261 -0.148    0.169 -0.161 -0.010
 H         -0.032  0.009  0.009   -0.155  0.022  0.065    0.217  0.038 -0.118
 C         -0.003  0.014 -0.007    0.005 -0.009  0.053    0.023 -0.030  0.058
 O          0.003 -0.002  0.002   -0.001  0.002 -0.006    0.003  0.006 -0.006
 C          0.005 -0.002  0.002   -0.007 -0.003 -0.017   -0.010  0.002 -0.017
 H          0.001  0.000 -0.009    0.018  0.032  0.053    0.013  0.000  0.051
 H         -0.011  0.005  0.000    0.000 -0.041 -0.009    0.014 -0.035 -0.009
 H         -0.015 -0.016 -0.007    0.015  0.028  0.031    0.030  0.043  0.038
 C          0.001 -0.003  0.003   -0.001  0.001 -0.009   -0.009  0.007  0.006
 H         -0.003  0.003 -0.009    0.004  0.004 -0.028    0.029  0.014 -0.072
 H          0.004  0.003  0.009    0.001 -0.007 -0.033    0.020 -0.024 -0.114
 H         -0.003  0.007 -0.003   -0.006 -0.002 -0.025   -0.028 -0.021 -0.056
 H         -0.022  0.015 -0.009   -0.002  0.001  0.012   -0.038  0.029 -0.004
 O         -0.065 -0.024 -0.084   -0.020 -0.006 -0.023   -0.010 -0.007 -0.006
 H          0.592  0.441  0.421    0.167  0.125  0.119    0.038  0.022  0.027
 H         -0.232 -0.002 -0.257   -0.089 -0.208 -0.082    0.140  0.116  0.169
 TransDip   0.425  0.334  0.122    0.136  0.116  0.062    0.122  0.003  0.070

 Mode:                55                     56                     57
 Frequency:      1341.86                1354.69                1367.70
 Force Cnst:      1.3441                 1.4379                 1.6233
 Red. Mass:       1.2669                 1.3298                 1.4729
 IR Active:          YES                    YES                    YES
 IR Intens:        7.816                 14.272                 29.620
 Raman Active:       YES                    YES                    YES
               X      Y      Z        X      Y      Z        X      Y      Z
 C         -0.032 -0.049 -0.003   -0.042 -0.057 -0.012    0.054 -0.040 -0.050
 H          0.312  0.392 -0.006    0.268  0.370 -0.012   -0.379  0.243  0.098
 C         -0.055 -0.008 -0.044   -0.035 -0.031 -0.051    0.010  0.011  0.016
 H          0.403 -0.188 -0.192   -0.111  0.299  0.016   -0.057  0.055  0.040
 O          0.012  0.005 -0.004    0.029 -0.007  0.026   -0.001  0.001  0.001
 H         -0.117  0.105 -0.025   -0.196  0.194 -0.053    0.031 -0.023  0.004
 C         -0.052  0.018  0.079    0.081 -0.005 -0.031    0.002  0.000  0.013
 H          0.054 -0.060  0.030   -0.316  0.146  0.106    0.182 -0.132 -0.065
 H          0.388 -0.153 -0.236   -0.174  0.138  0.028   -0.177  0.106  0.046
 C         -0.002  0.047 -0.031   -0.017 -0.076 -0.004   -0.080 -0.020 -0.076
 C          0.024  0.005  0.008    0.002  0.000 -0.000    0.055  0.023  0.026
 O         -0.003 -0.001 -0.000    0.000  0.004 -0.003   -0.009 -0.007 -0.001
 C          0.012  0.000  0.001   -0.022  0.009  0.032    0.061  0.008  0.031
 H         -0.071 -0.051  0.000    0.127  0.102  0.013   -0.054 -0.068 -0.020
 H         -0.007  0.007  0.005    0.023  0.068  0.032   -0.142  0.032  0.077
 C          0.006  0.002  0.011    0.025 -0.002 -0.002   -0.089  0.037  0.044
 H         -0.122  0.080  0.041   -0.248  0.171  0.052    0.060 -0.005 -0.084
 H          0.067 -0.068 -0.018    0.112 -0.049 -0.034    0.574 -0.279 -0.174
 C          0.003 -0.007  0.027    0.011  0.002  0.026   -0.012  0.011 -0.021
 O          0.008  0.003  0.001    0.005  0.002  0.000   -0.004 -0.002  0.002
 C          0.003 -0.002 -0.010    0.006  0.002 -0.009    0.005 -0.001  0.007
 H          0.018  0.002  0.035    0.013 -0.032  0.025   -0.009  0.008 -0.036
 H         -0.002 -0.004 -0.006   -0.016 -0.019 -0.005   -0.021  0.006  0.004
 H         -0.012  0.008  0.029   -0.036 -0.005  0.023   -0.004 -0.016 -0.022
 C         -0.004  0.005  0.015   -0.006  0.001  0.013    0.004 -0.005 -0.007
 H          0.038  0.014 -0.077    0.029  0.014 -0.078   -0.035 -0.006  0.055
 H          0.016 -0.019 -0.074    0.027 -0.014 -0.078   -0.008  0.015  0.052
 H         -0.037 -0.042 -0.080   -0.032 -0.013 -0.059    0.018  0.036  0.043
 H         -0.101  0.073 -0.039   -0.094  0.068 -0.024    0.045 -0.032  0.003
 O         -0.008 -0.004 -0.006    0.003  0.001  0.005   -0.016 -0.009 -0.011
 H          0.010  0.013  0.014   -0.016 -0.022 -0.019    0.075  0.047  0.051
 H          0.190 -0.308  0.115    0.007  0.457  0.097    0.243  0.003  0.258
 TransDip  -0.030  0.079  0.031   -0.097  0.071  0.012    0.138  0.093  0.052

 Mode:                58                     59                     60
 Frequency:      1380.96                1387.33                1392.15
 Force Cnst:      1.6083                 1.5100                 1.4890
 Red. Mass:       1.4314                 1.3316                 1.3040
 IR Active:          YES                    YES                    YES
 IR Intens:       22.278                 18.751                 17.945
 Raman Active:       YES                    YES                    YES
               X      Y      Z        X      Y      Z        X      Y      Z
 C          0.001 -0.051  0.001    0.048  0.020 -0.007   -0.027  0.016 -0.002
 H          0.089  0.272  0.037   -0.183 -0.122  0.021    0.112 -0.074 -0.049
 C          0.044  0.044 -0.015   -0.075  0.038  0.042    0.014 -0.031 -0.009
 H         -0.237 -0.242  0.011    0.583 -0.336 -0.180   -0.082  0.193  0.050
 O         -0.008  0.000 -0.003   -0.013  0.006 -0.023    0.007 -0.003  0.009
 H          0.026 -0.034  0.016    0.067 -0.073  0.017   -0.049  0.049 -0.014
 C         -0.029 -0.011 -0.019    0.076 -0.028  0.002   -0.017  0.015  0.014
 H         -0.028  0.097  0.001   -0.215  0.057  0.101    0.119 -0.070 -0.042
 H          0.052 -0.073  0.016   -0.189  0.144  0.027    0.026  0.000 -0.031
 C          0.070  0.016  0.057   -0.029 -0.026 -0.035   -0.030 -0.007 -0.037
 C         -0.038 -0.013 -0.023    0.019  0.010  0.011    0.023  0.008  0.013
 O          0.005  0.000  0.004   -0.003 -0.003  0.000   -0.003 -0.000 -0.002
 C         -0.054 -0.057 -0.006   -0.042 -0.015  0.012    0.010  0.022  0.011
 H          0.390  0.206 -0.069    0.053  0.044  0.004   -0.129 -0.064  0.011
 H          0.011  0.010 -0.015    0.238  0.156 -0.036    0.040  0.013  0.003
 C         -0.051  0.068  0.026    0.009 -0.007  0.003    0.035 -0.032 -0.015
 H          0.263 -0.096 -0.109    0.082 -0.051 -0.013   -0.183  0.092  0.057
 H          0.220 -0.173 -0.088   -0.115  0.046  0.043   -0.097  0.086  0.040
 C         -0.027 -0.030  0.003   -0.046 -0.026 -0.018    0.005 -0.003  0.027
 O          0.024  0.008  0.009    0.023  0.005  0.009    0.007  0.002  0.000
 C         -0.017 -0.044 -0.015    0.004 -0.019  0.001   -0.039 -0.060 -0.030
 H          0.054  0.246  0.099    0.022  0.119  0.012    0.065  0.249  0.166
 H          0.109  0.180 -0.026    0.014  0.113 -0.008    0.175  0.235 -0.045
 H          0.162  0.101  0.101    0.057  0.036  0.052    0.210  0.154  0.168
 C          0.007  0.008 -0.020    0.012  0.012 -0.007   -0.005 -0.002 -0.103
 H         -0.040 -0.011  0.091   -0.007 -0.005  0.054   -0.059 -0.133  0.359
 H         -0.064 -0.010  0.063   -0.076 -0.022  0.073   -0.100  0.130  0.366
 H          0.044 -0.012  0.075    0.023 -0.075  0.011    0.179  0.028  0.362
 H         -0.265  0.195 -0.113   -0.201  0.147 -0.095   -0.078  0.059 -0.030
 O          0.010  0.007  0.005   -0.006 -0.004 -0.004   -0.006 -0.004 -0.004
 H         -0.030 -0.019 -0.024    0.035  0.016  0.018    0.017  0.009  0.012
 H         -0.148 -0.029 -0.175    0.089  0.214  0.119    0.121  0.005  0.121
 TransDip  -0.146  0.027 -0.030   -0.088  0.105  0.024    0.030  0.063  0.116

 Mode:                61                     62                     63
 Frequency:      1401.27                1406.93                1420.89
 Force Cnst:      1.6117                 1.5637                 1.6389
 Red. Mass:       1.3931                 1.3408                 1.3778
 IR Active:          YES                    YES                    YES
 IR Intens:       14.983                 12.041                 13.349
 Raman Active:       YES                    YES                    YES
               X      Y      Z        X      Y      Z        X      Y      Z
 C         -0.007 -0.007  0.014    0.006 -0.012 -0.011    0.049  0.027 -0.013
 H          0.056 -0.003  0.006    0.057  0.047 -0.013   -0.217 -0.129  0.020
 C          0.009 -0.016 -0.007   -0.069 -0.007 -0.001   -0.072 -0.074 -0.005
 H         -0.107  0.060  0.033    0.340 -0.005 -0.107    0.202  0.352 -0.011
 O          0.005  0.001  0.004    0.005  0.004 -0.001    0.023  0.002  0.013
 H         -0.018  0.024 -0.009   -0.019  0.028 -0.015   -0.129  0.135 -0.039
 C         -0.040  0.014  0.021    0.038 -0.009 -0.005    0.005  0.018  0.004
 H          0.206 -0.044 -0.065   -0.242  0.102  0.097   -0.073 -0.005  0.024
 H          0.093 -0.026 -0.095    0.054 -0.013 -0.023    0.163 -0.068 -0.056
 C         -0.005 -0.004 -0.062    0.034  0.005  0.054    0.019  0.005  0.017
 C          0.034  0.014  0.014   -0.029 -0.010 -0.015   -0.008 -0.001 -0.004
 O         -0.005 -0.005  0.001    0.004  0.002  0.001    0.001 -0.000  0.001
 C         -0.121 -0.070  0.027    0.017 -0.007 -0.011   -0.015 -0.016 -0.003
 H          0.353  0.205 -0.097    0.082  0.033 -0.007    0.096  0.050 -0.018
 H          0.483  0.275 -0.085   -0.187 -0.096  0.028    0.011  0.002 -0.008
 C          0.019  0.032  0.008   -0.039  0.025  0.005   -0.028  0.008  0.013
 H          0.231 -0.073 -0.090    0.112 -0.058 -0.047    0.136 -0.044 -0.115
 H         -0.140  0.021  0.039    0.174 -0.076 -0.067    0.096  0.031 -0.012
 C          0.032  0.035  0.010    0.040  0.048  0.031    0.023  0.048 -0.003
 O         -0.023 -0.006 -0.008   -0.029 -0.008 -0.010   -0.025 -0.007 -0.007
 C          0.003  0.027  0.007    0.006  0.030  0.001   -0.060 -0.075 -0.019
 H         -0.033 -0.135 -0.049   -0.030 -0.180 -0.035    0.029  0.328  0.102
 H         -0.049 -0.159  0.019   -0.062 -0.176  0.014    0.185  0.236 -0.042
 H         -0.093 -0.072 -0.097   -0.131 -0.078 -0.081    0.317  0.166  0.107
 C         -0.010 -0.012 -0.020   -0.018 -0.017 -0.087   -0.006 -0.015  0.049
 H          0.009 -0.038  0.046    0.001 -0.144  0.282    0.046  0.040 -0.168
 H          0.038  0.063  0.066    0.005  0.184  0.326    0.141  0.000 -0.176
 H          0.023  0.050  0.067    0.127  0.068  0.281   -0.113  0.067 -0.197
 H          0.220 -0.162  0.091    0.296 -0.217  0.106    0.256 -0.186  0.106
 O         -0.011 -0.007 -0.008    0.008  0.005  0.005    0.002  0.001  0.001
 H          0.029  0.015  0.018   -0.027 -0.014 -0.017   -0.016 -0.006 -0.007
 H          0.251  0.104  0.215   -0.172 -0.009 -0.161   -0.042  0.002 -0.048
 TransDip   0.121 -0.003  0.028    0.042 -0.066  0.079    0.099  0.049 -0.040

 Mode:                64                     65                     66
 Frequency:      1433.50                1481.49                1484.29
 Force Cnst:      1.7486                 1.3644                 1.4121
 Red. Mass:       1.4443                 1.0551                 1.0878
 IR Active:          YES                    YES                    YES
 IR Intens:       49.780                  2.322                  5.530
 Raman Active:       YES                    YES                    YES
               X      Y      Z        X      Y      Z        X      Y      Z
 C          0.046  0.065 -0.004    0.006  0.008  0.001    0.003  0.015  0.001
 H         -0.148 -0.179 -0.001   -0.031 -0.012  0.007   -0.005 -0.053 -0.011
 C         -0.041 -0.099 -0.025    0.004 -0.007 -0.002    0.000 -0.013  0.001
 H          0.043  0.444  0.035   -0.029  0.028  0.012   -0.008  0.049  0.012
 O          0.029 -0.002  0.020    0.001  0.000  0.001    0.001  0.000  0.002
 H         -0.210  0.198 -0.047   -0.009  0.008 -0.002   -0.015  0.016 -0.005
 C         -0.015  0.031  0.009   -0.002  0.009 -0.004   -0.012 -0.022  0.016
 H         -0.017 -0.056 -0.005   -0.023 -0.071 -0.010    0.151  0.239  0.010
 H          0.215 -0.105 -0.056    0.027 -0.038  0.058   -0.039  0.104 -0.236
 C          0.015  0.008  0.012    0.000  0.002  0.001    0.003 -0.005 -0.001
 C         -0.002  0.001 -0.001    0.001  0.000  0.001   -0.001  0.003 -0.005
 O          0.000 -0.001  0.000   -0.000  0.000 -0.001   -0.000 -0.004  0.004
 C         -0.010 -0.009 -0.003   -0.006  0.006  0.008    0.022 -0.047 -0.054
 H          0.056  0.023 -0.036   -0.003 -0.013 -0.116    0.052  0.087  0.611
 H          0.008 -0.032 -0.011    0.065 -0.100 -0.018   -0.306  0.552  0.079
 C         -0.031 -0.002  0.012   -0.003  0.005  0.002    0.000  0.002 -0.008
 H          0.156 -0.060 -0.140    0.040 -0.026  0.004    0.019 -0.055  0.071
 H          0.106  0.061 -0.008   -0.006 -0.023 -0.002   -0.048 -0.062 -0.011
 C         -0.048 -0.074 -0.025   -0.011 -0.022 -0.007   -0.004 -0.009 -0.002
 O          0.036  0.010  0.013    0.007  0.003  0.003    0.003  0.001  0.001
 C          0.040  0.044  0.029    0.036 -0.011 -0.012    0.007 -0.001 -0.002
 H         -0.038 -0.114 -0.147   -0.045 -0.215 -0.155   -0.007 -0.046 -0.025
 H         -0.149 -0.125  0.038   -0.296  0.322 -0.031   -0.053  0.063 -0.005
 H         -0.114 -0.089 -0.107   -0.143  0.101  0.386   -0.032  0.019  0.075
 C          0.019  0.031 -0.013   -0.039 -0.003 -0.001   -0.007  0.000 -0.000
 H         -0.049  0.035  0.030    0.365 -0.231  0.154    0.068 -0.044  0.033
 H         -0.227 -0.114  0.093    0.339  0.313  0.082    0.063  0.058  0.015
 H          0.089 -0.184  0.117   -0.122  0.006 -0.227   -0.022  0.000 -0.042
 H         -0.382  0.283 -0.143   -0.073  0.055 -0.036   -0.029  0.022 -0.012
 O         -0.000 -0.001 -0.001   -0.000 -0.001 -0.000    0.001  0.001 -0.000
 H         -0.010 -0.001 -0.001   -0.003  0.001  0.001    0.013  0.001  0.000
 H         -0.023 -0.035 -0.036    0.001 -0.005  0.000   -0.005 -0.013 -0.014
 TransDip  -0.222  0.000 -0.043   -0.041 -0.004 -0.027   -0.016  0.066  0.033

 Mode:                67                     68                     69
 Frequency:      1491.53                1499.30                1502.63
 Force Cnst:      1.3980                 1.4371                 1.4307
 Red. Mass:       1.0666                 1.0851                 1.0754
 IR Active:          YES                    YES                    YES
 IR Intens:        5.499                  9.218                  7.758
 Raman Active:       YES                    YES                    YES
               X      Y      Z        X      Y      Z        X      Y      Z
 C          0.009  0.013 -0.001    0.002  0.003  0.002   -0.004 -0.005  0.003
 H         -0.055 -0.030  0.004   -0.024 -0.016  0.008   -0.022  0.002  0.006
 C         -0.008 -0.013 -0.003    0.002 -0.009  0.002   -0.003  0.002  0.002
 H          0.052  0.057 -0.009    0.012  0.005  0.003   -0.001  0.001  0.000
 O          0.003 -0.000  0.002   -0.001  0.001  0.000    0.000  0.000 -0.001
 H         -0.026  0.024 -0.006   -0.009  0.012 -0.007    0.008 -0.006  0.002
 C          0.002  0.011 -0.001   -0.013 -0.062  0.031    0.001  0.003 -0.002
 H         -0.050 -0.079 -0.000    0.276  0.557  0.049   -0.014 -0.024 -0.002
 H          0.040 -0.041  0.056   -0.124  0.245 -0.506    0.008 -0.012  0.023
 C          0.000  0.000 -0.001    0.000 -0.003  0.014    0.001  0.001  0.000
 C          0.002  0.001  0.002   -0.008 -0.007 -0.007    0.000 -0.000  0.001
 O         -0.000  0.000 -0.000    0.001  0.001 -0.000   -0.000  0.000 -0.000
 C         -0.002 -0.001 -0.002   -0.003  0.021  0.018   -0.001 -0.005 -0.001
 H          0.008  0.006  0.005   -0.027 -0.038 -0.231    0.018  0.008 -0.000
 H          0.005  0.008 -0.003    0.089 -0.234 -0.025   -0.004  0.008  0.001
 C          0.001  0.015 -0.005   -0.008 -0.017  0.011   -0.001  0.011 -0.002
 H          0.043 -0.074  0.109   -0.004  0.077 -0.175    0.038 -0.034  0.032
 H         -0.066 -0.129 -0.019    0.096  0.176  0.028   -0.013 -0.061 -0.015
 C         -0.010 -0.028 -0.027    0.006 -0.007 -0.007    0.040  0.036 -0.019
 O          0.009  0.003  0.005    0.000  0.001  0.001   -0.014 -0.004 -0.003
 C         -0.002  0.023 -0.026    0.006 -0.001 -0.003    0.005 -0.015 -0.036
 H          0.108 -0.233  0.380   -0.010 -0.069 -0.024    0.032 -0.324  0.167
 H          0.296  0.060 -0.020   -0.055  0.081 -0.009    0.012  0.353 -0.052
 H         -0.314 -0.075  0.098   -0.045  0.023  0.097   -0.288  0.058  0.419
 C          0.010 -0.035  0.008    0.006 -0.009  0.003    0.016  0.024  0.008
 H         -0.317  0.049  0.217   -0.128  0.041  0.040   -0.056  0.142 -0.272
 H          0.201  0.012 -0.242    0.018 -0.033 -0.080   -0.365 -0.243  0.072
 H         -0.038  0.491  0.032    0.005  0.134  0.038    0.109 -0.319  0.156
 H         -0.102  0.076 -0.038   -0.009  0.006  0.000    0.123 -0.093  0.062
 O         -0.001 -0.001 -0.000    0.002  0.003  0.002   -0.000 -0.000 -0.000
 H         -0.003  0.001  0.001    0.023 -0.003 -0.003   -0.001  0.001  0.001
 H          0.002 -0.001 -0.000   -0.025 -0.001 -0.005   -0.001 -0.003 -0.002
 TransDip  -0.060  0.014  0.044   -0.001  0.042 -0.088    0.008 -0.061  0.064

 Mode:                70                     71                     72
 Frequency:      1506.23                1512.47                1836.62
 Force Cnst:      1.4390                 1.4376                20.9486
 Red. Mass:       1.0765                 1.0666                10.5406
 IR Active:          YES                    YES                    YES
 IR Intens:        4.029                  3.190                221.892
 Raman Active:       YES                    YES                    YES
               X      Y      Z        X      Y      Z        X      Y      Z
 C         -0.019 -0.009  0.008   -0.001 -0.005  0.006   -0.001  0.001  0.003
 H          0.076  0.029 -0.007   -0.013 -0.005  0.008    0.008 -0.010 -0.003
 C          0.004  0.016 -0.001    0.009  0.010  0.004    0.004  0.002 -0.005
 H          0.016 -0.080 -0.018   -0.029 -0.055  0.006   -0.009  0.011 -0.007
 O         -0.003 -0.000 -0.003   -0.003 -0.000 -0.002   -0.002 -0.000  0.002
 H          0.019 -0.020  0.006    0.017 -0.017  0.006    0.010 -0.004 -0.004
 C          0.006  0.019 -0.009   -0.002  0.001 -0.003    0.004 -0.008  0.004
 H         -0.103 -0.185 -0.011   -0.002 -0.030 -0.008   -0.020  0.008  0.027
 H          0.036 -0.080  0.175   -0.004 -0.012  0.035    0.008 -0.004  0.007
 C          0.002  0.004 -0.005    0.002  0.003 -0.001   -0.003 -0.028  0.045
 C          0.001  0.004 -0.001   -0.001  0.002 -0.003    0.072  0.545 -0.502
 O         -0.000 -0.003  0.002    0.000 -0.003  0.002   -0.058 -0.357  0.306
 C         -0.002 -0.019 -0.012   -0.001 -0.011 -0.005    0.003  0.015 -0.007
 H          0.017  0.017  0.141    0.005  0.003  0.066   -0.028  0.006 -0.052
 H         -0.036  0.150  0.011   -0.017  0.068  0.006   -0.032 -0.110 -0.010
 C         -0.008 -0.043  0.023   -0.012 -0.046  0.024    0.003  0.000 -0.004
 H         -0.026  0.177 -0.387   -0.021  0.187 -0.421   -0.011 -0.013  0.044
 H          0.174  0.403  0.073    0.214  0.424  0.068   -0.062 -0.012  0.000
 C          0.028 -0.009  0.004   -0.023  0.009 -0.009    0.000 -0.000 -0.001
 O         -0.005  0.001 -0.002    0.005 -0.001  0.002    0.000 -0.000  0.000
 C          0.016 -0.012  0.006   -0.014  0.019 -0.019   -0.000  0.000  0.000
 H         -0.081 -0.039 -0.264    0.113 -0.078  0.383   -0.001 -0.002 -0.001
 H         -0.290  0.136 -0.008    0.356 -0.087 -0.006    0.001  0.000  0.000
 H          0.068  0.092  0.160   -0.206 -0.110 -0.078   -0.000 -0.000 -0.001
 C          0.015 -0.019 -0.002   -0.016  0.011  0.003    0.000  0.000  0.000
 H         -0.313  0.106  0.074    0.272 -0.105 -0.036   -0.001  0.002 -0.003
 H         -0.006 -0.101 -0.169    0.061  0.117  0.126   -0.007 -0.003  0.000
 H          0.035  0.282  0.130   -0.047 -0.190 -0.129    0.002 -0.004  0.003
 H          0.026 -0.021  0.017   -0.025  0.019 -0.015    0.004 -0.005 -0.001
 O          0.000 -0.000 -0.000    0.001  0.001  0.000    0.018 -0.015  0.048
 H         -0.010  0.000 -0.001   -0.003 -0.001 -0.001   -0.274 -0.210 -0.211
 H          0.005 -0.004 -0.006   -0.001 -0.006 -0.006    0.108 -0.023  0.121
 TransDip  -0.016  0.062  0.008    0.056  0.008 -0.011    0.035  0.376 -0.291

 Mode:                73                     74                     75
 Frequency:      2998.59                3001.33                3010.65
 Force Cnst:      5.7161                 5.7267                 5.7375
 Red. Mass:       1.0790                 1.0790                 1.0744
 IR Active:          YES                    YES                    YES
 IR Intens:        7.143                  6.013                 58.892
 Raman Active:       YES                    YES                    YES
               X      Y      Z        X      Y      Z        X      Y      Z
 C         -0.013  0.010 -0.055   -0.008  0.006 -0.034    0.006 -0.004  0.024
 H          0.155 -0.119  0.669    0.096 -0.073  0.414   -0.066  0.049 -0.284
 C          0.009 -0.005  0.036    0.005 -0.002  0.020    0.004 -0.004  0.015
 H         -0.112  0.071 -0.443   -0.060  0.038 -0.244   -0.049  0.030 -0.184
 O          0.000 -0.001 -0.000   -0.000 -0.001 -0.000   -0.000  0.000 -0.000
 H          0.002 -0.001  0.002    0.004 -0.002 -0.001   -0.002  0.003  0.003
 C         -0.013 -0.026 -0.001    0.010  0.024 -0.005   -0.028 -0.052 -0.003
 H         -0.034  0.010 -0.103    0.054 -0.024  0.172   -0.062  0.021 -0.193
 H          0.196  0.292  0.121   -0.181 -0.263 -0.109    0.399  0.596  0.241
 C          0.021  0.003 -0.020   -0.045 -0.006  0.043   -0.027 -0.004  0.025
 C          0.000  0.000 -0.001   -0.001 -0.001  0.001   -0.001 -0.002  0.000
 O          0.000 -0.000  0.000    0.000  0.001 -0.000    0.000  0.001 -0.000
 C          0.001  0.002  0.007   -0.000 -0.003 -0.009   -0.000 -0.004 -0.017
 H          0.019 -0.030  0.008   -0.029  0.045 -0.009   -0.046  0.070 -0.017
 H         -0.024  0.009 -0.094    0.027 -0.012  0.124    0.052 -0.020  0.224
 C          0.001 -0.000  0.004    0.002 -0.000  0.004   -0.000  0.000 -0.001
 H         -0.007 -0.006 -0.003   -0.009 -0.010 -0.004    0.002  0.000 -0.000
 H         -0.010  0.010 -0.049   -0.010  0.011 -0.052    0.001 -0.000  0.010
 C         -0.000  0.000 -0.001   -0.000  0.000 -0.001    0.000 -0.000  0.001
 O         -0.000 -0.000  0.000    0.000 -0.000  0.000   -0.000  0.000 -0.000
 C          0.001  0.000  0.001    0.001  0.000  0.001   -0.001 -0.000 -0.001
 H         -0.009  0.001  0.004   -0.007  0.001  0.003    0.010 -0.001 -0.004
 H          0.001 -0.000 -0.022    0.001 -0.000 -0.016   -0.000  0.001  0.019
 H          0.002 -0.004  0.003    0.001 -0.003  0.002   -0.003  0.006 -0.003
 C         -0.001 -0.001 -0.003   -0.001 -0.001 -0.002   -0.001 -0.001 -0.001
 H          0.019  0.044  0.015    0.012  0.027  0.009    0.005  0.012  0.004
 H          0.018 -0.024  0.011    0.012 -0.017  0.007    0.004 -0.005  0.002
 H         -0.026 -0.004  0.009   -0.018 -0.002  0.006    0.002 -0.000 -0.001
 H          0.001  0.002 -0.001    0.001  0.000 -0.001    0.000  0.001  0.001
 O         -0.000  0.000  0.000    0.000 -0.000 -0.000    0.000  0.001  0.000
 H          0.002 -0.001 -0.002   -0.001  0.003  0.004    0.004  0.003 -0.000
 H         -0.253 -0.035  0.246    0.538  0.076 -0.525    0.315  0.041 -0.305
 TransDip   0.021 -0.072 -0.040   -0.064  0.044 -0.011   -0.143 -0.194  0.047

 Mode:                76                     77                     78
 Frequency:      3015.60                3027.51                3029.25
 Force Cnst:      5.7930                 5.7667                 5.6169
 Red. Mass:       1.0812                 1.0678                 1.0389
 IR Active:          YES                    YES                    YES
 IR Intens:       22.757                 40.173                 13.589
 Raman Active:       YES                    YES                    YES
               X      Y      Z        X      Y      Z        X      Y      Z
 C         -0.008  0.007 -0.037   -0.001  0.001 -0.002    0.000  0.000 -0.001
 H          0.103 -0.075  0.438    0.008 -0.007  0.027    0.002 -0.003  0.010
 C         -0.016  0.008 -0.064   -0.000  0.000  0.001    0.003 -0.001  0.010
 H          0.191 -0.116  0.754   -0.002  0.001 -0.009   -0.031  0.018 -0.122
 O         -0.000  0.001  0.000    0.000 -0.000 -0.000    0.000 -0.000 -0.000
 H         -0.006  0.002  0.000    0.001 -0.001 -0.000    0.001 -0.000 -0.000
 C         -0.003 -0.018  0.015    0.006  0.009  0.005    0.001  0.003 -0.002
 H         -0.079  0.041 -0.245   -0.002  0.003 -0.015    0.011 -0.006  0.033
 H          0.114  0.165  0.071   -0.070 -0.107 -0.041   -0.021 -0.031 -0.012
 C         -0.008 -0.001  0.008    0.015  0.003 -0.015    0.005  0.001 -0.005
 C         -0.000 -0.000 -0.001    0.001  0.001  0.001    0.000  0.000  0.000
 O         -0.000  0.000  0.000   -0.000 -0.000  0.000   -0.000 -0.000 -0.000
 C          0.000 -0.001 -0.006   -0.003 -0.015 -0.065   -0.001 -0.005 -0.020
 H         -0.016  0.024 -0.005   -0.147  0.233 -0.051   -0.048  0.077 -0.017
 H          0.015 -0.006  0.077    0.187 -0.067  0.824    0.058 -0.021  0.254
 C          0.002 -0.002  0.008    0.004  0.000  0.013    0.000  0.002 -0.003
 H          0.001  0.001  0.004   -0.017 -0.030 -0.013   -0.010 -0.016 -0.009
 H         -0.020  0.018 -0.098   -0.031  0.032 -0.139    0.008 -0.006  0.037
 C         -0.000  0.000 -0.001    0.000  0.000  0.000   -0.000 -0.000 -0.001
 O          0.000 -0.000  0.000    0.000 -0.000 -0.000    0.000  0.000  0.000
 C          0.001  0.001  0.002   -0.001 -0.004 -0.002    0.007  0.012  0.007
 H         -0.014  0.002  0.005    0.041 -0.005 -0.014   -0.148  0.019  0.052
 H          0.001 -0.001 -0.034   -0.000  0.003  0.058    0.002 -0.011 -0.204
 H          0.005 -0.011  0.006   -0.023  0.048 -0.023    0.069 -0.143  0.070
 C          0.003  0.003  0.006   -0.003  0.002 -0.014    0.009 -0.005  0.043
 H         -0.036 -0.083 -0.029    0.059  0.134  0.044   -0.187 -0.426 -0.140
 H         -0.033  0.045 -0.020    0.108 -0.143  0.062   -0.340  0.450 -0.197
 H          0.036  0.005 -0.012   -0.130 -0.013  0.052    0.417  0.042 -0.166
 H          0.000 -0.002 -0.002    0.000  0.000 -0.000   -0.001 -0.001  0.001
 O          0.000  0.000  0.000   -0.000 -0.000 -0.000   -0.000 -0.000 -0.000
 H          0.001  0.000  0.000   -0.001 -0.001  0.000   -0.000 -0.000 -0.000
 H          0.101  0.011 -0.097   -0.186 -0.029  0.179   -0.059 -0.009  0.056
 TransDip  -0.092 -0.002 -0.122    0.059 -0.025 -0.192    0.072  0.022  0.091

 Mode:                79                     80                     81
 Frequency:      3036.80                3057.06                3065.38
 Force Cnst:      5.6307                 5.8510                 6.0635
 Red. Mass:       1.0363                 1.0626                 1.0952
 IR Active:          YES                    YES                    YES
 IR Intens:        9.777                 14.059                 28.045
 Raman Active:       YES                    YES                    YES
               X      Y      Z        X      Y      Z        X      Y      Z
 C         -0.000  0.001 -0.004   -0.001  0.001 -0.006   -0.001  0.001 -0.005
 H          0.009 -0.009  0.049    0.017 -0.014  0.070    0.018 -0.009  0.068
 C          0.000 -0.000  0.002   -0.001 -0.000 -0.002   -0.005  0.002 -0.016
 H         -0.005  0.003 -0.018    0.008 -0.003  0.027    0.043 -0.027  0.178
 O         -0.000 -0.000 -0.000   -0.000  0.000  0.000    0.000  0.000  0.000
 H          0.000 -0.000 -0.000   -0.000  0.000 -0.000   -0.003  0.002  0.000
 C          0.000  0.000 -0.000    0.005  0.001  0.011   -0.034 -0.008 -0.079
 H          0.002 -0.001  0.006   -0.037  0.023 -0.125    0.248 -0.162  0.861
 H         -0.004 -0.005 -0.002   -0.019 -0.030 -0.010    0.166  0.255  0.086
 C          0.000 -0.000 -0.000   -0.000 -0.000  0.000    0.003  0.000 -0.004
 C          0.000 -0.000  0.000   -0.000  0.000 -0.000    0.000 -0.001  0.000
 O         -0.000  0.000 -0.000   -0.000 -0.000  0.000   -0.000  0.000 -0.000
 C          0.000 -0.000 -0.000    0.008 -0.014  0.001    0.003 -0.005 -0.002
 H         -0.004  0.007 -0.001   -0.105  0.176 -0.030   -0.037  0.061 -0.009
 H          0.001 -0.000  0.003    0.004 -0.005  0.019    0.008 -0.001  0.032
 C          0.002  0.005 -0.002    0.009  0.046 -0.047    0.002  0.007 -0.003
 H         -0.039 -0.052 -0.027   -0.280 -0.380 -0.198   -0.048 -0.066 -0.033
 H          0.012 -0.009  0.048    0.177 -0.161  0.767    0.018 -0.017  0.075
 C          0.000  0.001 -0.000    0.000  0.000 -0.000    0.000  0.000 -0.000
 O          0.000  0.000  0.000   -0.000  0.000  0.000   -0.000 -0.000  0.000
 C         -0.022 -0.034 -0.025    0.003 -0.001  0.005    0.000 -0.001  0.002
 H          0.445 -0.053 -0.155   -0.031  0.002  0.012   -0.002 -0.000  0.001
 H         -0.001  0.042  0.644    0.001 -0.005 -0.068    0.000 -0.001 -0.016
 H         -0.196  0.408 -0.199   -0.004  0.010 -0.005   -0.004  0.008 -0.003
 C          0.003 -0.001  0.016    0.002 -0.005 -0.005    0.001  0.002 -0.001
 H         -0.070 -0.159 -0.055    0.036  0.077  0.027   -0.001 -0.002 -0.001
 H         -0.117  0.155 -0.068    0.003 -0.005  0.002    0.012 -0.015  0.007
 H          0.147  0.016 -0.058   -0.063 -0.009  0.026   -0.025 -0.002  0.011
 H          0.001 -0.003 -0.000    0.000 -0.000 -0.001    0.000  0.000 -0.001
 O         -0.000 -0.000  0.000    0.000 -0.000  0.000   -0.000  0.000  0.000
 H          0.000 -0.000 -0.000   -0.001 -0.000 -0.000    0.003 -0.000 -0.001
 H         -0.001  0.000  0.001    0.003  0.000 -0.003   -0.039 -0.004  0.039
 TransDip  -0.036 -0.089 -0.027    0.081  0.058 -0.067   -0.054 -0.003 -0.161

 Mode:                82                     83                     84
 Frequency:      3085.37                3094.77                3100.81
 Force Cnst:      6.1388                 6.2117                 6.2443
 Red. Mass:       1.0945                 1.1008                 1.1023
 IR Active:          YES                    YES                    YES
 IR Intens:       20.041                 27.464                  8.430
 Raman Active:       YES                    YES                    YES
               X      Y      Z        X      Y      Z        X      Y      Z
 C         -0.000  0.000  0.001   -0.001  0.000 -0.002    0.001 -0.000  0.002
 H         -0.004  0.003 -0.012    0.006 -0.005  0.022   -0.006  0.005 -0.020
 C          0.000  0.000  0.001   -0.001  0.000 -0.003   -0.001  0.000 -0.003
 H         -0.003  0.002 -0.014    0.009 -0.005  0.035    0.008 -0.004  0.031
 O          0.000 -0.000 -0.000   -0.000  0.000  0.000   -0.000  0.000  0.000
 H         -0.000 -0.000  0.000   -0.000  0.000 -0.000   -0.000  0.000 -0.000
 C          0.001  0.001  0.002   -0.001 -0.000 -0.001   -0.000 -0.000 -0.000
 H         -0.007  0.006 -0.024    0.004 -0.003  0.016    0.001 -0.001  0.004
 H         -0.006 -0.010 -0.004    0.003  0.004  0.002    0.002  0.003  0.001
 C          0.001 -0.000 -0.000    0.000  0.000 -0.000   -0.000 -0.000  0.000
 C         -0.000 -0.001  0.001    0.000  0.000  0.000   -0.000 -0.000  0.000
 O          0.000  0.001 -0.000   -0.000 -0.000 -0.000    0.000  0.000 -0.000
 C          0.045 -0.066  0.034   -0.001  0.000 -0.003    0.002 -0.002  0.005
 H         -0.482  0.777 -0.117    0.001 -0.002  0.000   -0.012  0.020 -0.003
 H         -0.060  0.013 -0.296    0.008 -0.002  0.036   -0.010  0.003 -0.051
 C         -0.006 -0.014  0.004   -0.015 -0.017 -0.018    0.018  0.016  0.026
 H          0.099  0.136  0.066    0.163  0.226  0.107   -0.176 -0.242 -0.114
 H         -0.025  0.023 -0.113    0.022 -0.027  0.110   -0.043  0.048 -0.201
 C         -0.000 -0.000  0.000    0.000 -0.002 -0.001   -0.001 -0.001 -0.000
 O          0.000 -0.000 -0.000   -0.000  0.001  0.000    0.000  0.000 -0.000
 C         -0.001  0.001 -0.003   -0.013  0.012 -0.009    0.021 -0.005 -0.017
 H          0.004  0.000 -0.002    0.098 -0.008 -0.036   -0.235  0.025  0.077
 H         -0.000  0.002  0.030   -0.004  0.009  0.085    0.005  0.010  0.142
 H          0.009 -0.020  0.009    0.062 -0.136  0.064   -0.008  0.026 -0.015
 C         -0.001  0.003  0.001    0.035 -0.077 -0.005   -0.066 -0.047  0.006
 H         -0.011 -0.023 -0.008    0.229  0.476  0.171    0.216  0.509  0.183
 H          0.011 -0.014  0.006   -0.382  0.496 -0.230   -0.020 -0.001 -0.003
 H          0.011  0.002 -0.005   -0.269 -0.048  0.115    0.592  0.051 -0.253
 H         -0.000  0.000  0.000   -0.000 -0.000 -0.002   -0.000  0.002 -0.002
 O         -0.000  0.000 -0.000    0.000 -0.000  0.000    0.000  0.000  0.000
 H          0.001  0.000  0.000    0.000 -0.000 -0.000    0.000 -0.000 -0.000
 H         -0.010 -0.002  0.007   -0.002 -0.000  0.002    0.001  0.000 -0.001
 TransDip   0.070 -0.122  0.025    0.007 -0.151 -0.073   -0.067 -0.060  0.023

 Mode:                85                     86                     87
 Frequency:      3101.99                3104.95                3115.47
 Force Cnst:      6.2480                 6.2525                 6.2994
 Red. Mass:       1.1021                 1.1008                 1.1016
 IR Active:          YES                    YES                    YES
 IR Intens:       32.919                 35.073                 26.662
 Raman Active:       YES                    YES                    YES
               X      Y      Z        X      Y      Z        X      Y      Z
 C         -0.002  0.001 -0.006    0.001 -0.000  0.003   -0.001 -0.000 -0.001
 H          0.016 -0.014  0.066   -0.010  0.006 -0.030    0.003 -0.002  0.006
 C         -0.000  0.001 -0.002    0.000 -0.001  0.001   -0.000  0.000 -0.000
 H          0.006 -0.001  0.019   -0.005  0.002 -0.017    0.000  0.000  0.002
 O          0.000 -0.000  0.000   -0.000  0.000 -0.000   -0.000  0.000  0.000
 H         -0.000 -0.000 -0.000    0.000  0.000  0.000   -0.000 -0.000 -0.000
 C         -0.000  0.000 -0.001    0.000 -0.000  0.001   -0.000 -0.000 -0.000
 H          0.005 -0.004  0.017   -0.003  0.002 -0.010    0.000 -0.000  0.001
 H          0.001  0.002  0.001    0.000  0.000  0.000    0.000  0.001  0.000
 C          0.000  0.000 -0.000   -0.000 -0.000  0.000    0.000  0.000 -0.000
 C          0.000  0.000 -0.000   -0.000 -0.000  0.000   -0.000  0.000 -0.000
 O         -0.000 -0.000  0.000    0.000  0.000 -0.000   -0.000 -0.000  0.000
 C         -0.004  0.004 -0.009    0.002 -0.001  0.005   -0.000  0.000 -0.002
 H          0.025 -0.041  0.006   -0.006  0.011 -0.002   -0.001  0.001  0.000
 H          0.018 -0.006  0.094   -0.011  0.004 -0.057    0.004 -0.001  0.018
 C         -0.029 -0.025 -0.046    0.023  0.022  0.033   -0.012 -0.014 -0.015
 H          0.279  0.389  0.182   -0.232 -0.319 -0.151    0.133  0.185  0.088
 H          0.080 -0.088  0.368   -0.050  0.059 -0.240    0.018 -0.023  0.090
 C         -0.001  0.001 -0.001    0.002  0.000 -0.002    0.002 -0.001  0.000
 O          0.000 -0.000  0.000   -0.000 -0.000  0.000   -0.000  0.000 -0.000
 C          0.013  0.017 -0.058    0.030  0.008 -0.058    0.068 -0.054  0.017
 H         -0.288  0.036  0.084   -0.456  0.049  0.139   -0.557  0.049  0.195
 H          0.004  0.039  0.492    0.007  0.038  0.480    0.015 -0.019 -0.108
 H          0.131 -0.273  0.118    0.094 -0.183  0.075   -0.281  0.612 -0.290
 C         -0.027  0.017  0.002    0.044  0.006 -0.004    0.012 -0.006 -0.001
 H         -0.026 -0.041 -0.015   -0.063 -0.161 -0.058    0.008  0.013  0.004
 H          0.144 -0.193  0.089   -0.087  0.128 -0.058   -0.058  0.076 -0.036
 H          0.212  0.027 -0.090   -0.382 -0.038  0.164   -0.093 -0.012  0.041
 H          0.001  0.002  0.001    0.000 -0.001  0.001   -0.002 -0.002 -0.001
 O         -0.000 -0.000  0.000    0.000  0.000  0.000    0.000 -0.000  0.000
 H         -0.000 -0.000  0.000   -0.000  0.000 -0.000   -0.000 -0.000 -0.000
 H         -0.003 -0.001  0.003    0.003  0.001 -0.003    0.000  0.000 -0.000
 TransDip  -0.065  0.013 -0.171    0.164  0.075 -0.060    0.125 -0.109  0.002

 Mode:                88                     89                     90
 Frequency:      3751.81                3811.20                3834.32
 Force Cnst:      8.8393                 9.1229                 9.2399
 Red. Mass:       1.0658                 1.0660                 1.0667
 IR Active:          YES                    YES                    YES
 IR Intens:      149.432                 36.996                 30.204
 Raman Active:       YES                    YES                    YES
               X      Y      Z        X      Y      Z        X      Y      Z
 C          0.000  0.000  0.000    0.000 -0.000 -0.000    0.000  0.000  0.000
 H          0.001  0.000 -0.001   -0.000 -0.000 -0.000    0.000  0.001  0.001
 C         -0.000  0.002 -0.000    0.000  0.000  0.000   -0.001 -0.000 -0.001
 H          0.002 -0.002  0.002    0.000  0.000 -0.001   -0.000  0.003  0.003
 O         -0.002 -0.003 -0.001   -0.000 -0.000 -0.000   -0.030 -0.046 -0.030
 H          0.025  0.032  0.023    0.002  0.003  0.003    0.486  0.722  0.486
 C          0.000 -0.000  0.000   -0.000 -0.000 -0.000    0.000  0.000 -0.000
 H         -0.000  0.000 -0.000   -0.000  0.000 -0.001   -0.000 -0.000 -0.000
 H         -0.001 -0.001 -0.000    0.000  0.002  0.001    0.000 -0.002 -0.001
 C          0.000  0.000 -0.000   -0.000 -0.000  0.000   -0.000 -0.000  0.000
 C          0.000  0.000 -0.000   -0.000  0.001 -0.002    0.000  0.000  0.000
 O         -0.000 -0.000  0.000   -0.000 -0.001  0.001   -0.000  0.000 -0.000
 C          0.000  0.000 -0.000   -0.000  0.000 -0.000    0.000 -0.000 -0.000
 H         -0.001 -0.000  0.000    0.000  0.000  0.000   -0.000  0.000 -0.000
 H         -0.000 -0.000  0.000   -0.000 -0.001 -0.000    0.000  0.000  0.000
 C         -0.000 -0.000  0.000    0.000 -0.000 -0.000   -0.000  0.000 -0.000
 H          0.000 -0.001 -0.000   -0.000 -0.000  0.000    0.001  0.000  0.000
 H          0.000  0.000 -0.000    0.000  0.000  0.000    0.000 -0.000  0.000
 C         -0.001 -0.001 -0.000    0.000  0.000  0.000   -0.000  0.000 -0.000
 O         -0.032 -0.053 -0.005    0.000  0.000  0.000    0.002  0.003  0.000
 C          0.000  0.000  0.000    0.000 -0.000 -0.000    0.000 -0.000 -0.000
 H          0.000 -0.000 -0.000   -0.000  0.000  0.000    0.000  0.000 -0.000
 H         -0.000 -0.000 -0.000    0.000 -0.000  0.000    0.000  0.000  0.000
 H         -0.001  0.003 -0.001   -0.000  0.000 -0.000   -0.000 -0.000  0.000
 C         -0.000  0.000  0.000    0.000 -0.000  0.000   -0.000 -0.000 -0.000
 H         -0.000 -0.002 -0.000    0.000 -0.000  0.000   -0.000  0.000  0.000
 H         -0.002  0.002 -0.003   -0.000  0.000 -0.000    0.000 -0.000  0.000
 H         -0.001 -0.001  0.001   -0.000 -0.000  0.000    0.000  0.000 -0.000
 H          0.519  0.847  0.081   -0.001 -0.001 -0.000   -0.025 -0.040 -0.005
 O          0.000  0.000 -0.000    0.005  0.043 -0.045   -0.000 -0.000  0.000
 H         -0.000 -0.001  0.001   -0.069 -0.684  0.724    0.001  0.003 -0.003
 H          0.000 -0.000 -0.000   -0.000 -0.001  0.000   -0.000  0.000  0.000
 TransDip   0.253  0.298 -0.016   -0.060 -0.154  0.103    0.019  0.153  0.085

 STANDARD THERMODYNAMIC QUANTITIES AT   298.15 K  AND     1.00 ATM

   This Molecule has  0 Imaginary Frequencies
   Zero point vibrational energy:      174.365 kcal/mol

   Atom    1 Element C  Has Mass   12.00000
   Atom    2 Element H  Has Mass    1.00783
   Atom    3 Element C  Has Mass   12.00000
   Atom    4 Element H  Has Mass    1.00783
   Atom    5 Element O  Has Mass   15.99491
   Atom    6 Element H  Has Mass    1.00783
   Atom    7 Element C  Has Mass   12.00000
   Atom    8 Element H  Has Mass    1.00783
   Atom    9 Element H  Has Mass    1.00783
   Atom   10 Element C  Has Mass   12.00000
   Atom   11 Element C  Has Mass   12.00000
   Atom   12 Element O  Has Mass   15.99491
   Atom   13 Element C  Has Mass   12.00000
   Atom   14 Element H  Has Mass    1.00783
   Atom   15 Element H  Has Mass    1.00783
   Atom   16 Element C  Has Mass   12.00000
   Atom   17 Element H  Has Mass    1.00783
   Atom   18 Element H  Has Mass    1.00783
   Atom   19 Element C  Has Mass   12.00000
   Atom   20 Element O  Has Mass   15.99491
   Atom   21 Element C  Has Mass   12.00000
   Atom   22 Element H  Has Mass    1.00783
   Atom   23 Element H  Has Mass    1.00783
   Atom   24 Element H  Has Mass    1.00783
   Atom   25 Element C  Has Mass   12.00000
   Atom   26 Element H  Has Mass    1.00783
   Atom   27 Element H  Has Mass    1.00783
   Atom   28 Element H  Has Mass    1.00783
   Atom   29 Element H  Has Mass    1.00783
   Atom   30 Element O  Has Mass   15.99491
   Atom   31 Element H  Has Mass    1.00783
   Atom   32 Element H  Has Mass    1.00783
   Molecular Mass:   202.120580 amu
   Principal axes and moments of inertia in amu*Bohr^2:
                             1           2           3
    Eigenvalues --     1522.31936  4169.89291  4613.00290
          X               0.99945     0.02558    -0.02107
          Y              -0.02486     0.99913     0.03357
          Z               0.02191    -0.03302     0.99921
   Rotational Symmetry Number is   1
   The Molecule is an Asymmetric Top
   Translational Enthalpy:        0.889 kcal/mol
   Rotational Enthalpy:           0.889 kcal/mol
   Vibrational Enthalpy:        181.770 kcal/mol
   gas constant (RT):             0.592 kcal/mol
   Translational Entropy:        41.815  cal/mol.K
   Rotational Entropy:           31.749  cal/mol.K
   Vibrational Entropy:          45.364  cal/mol.K

   Total Enthalpy:              184.140 kcal/mol
   Total Entropy:               118.928  cal/mol.K
Archival summary:
1\1\garfield\FREQ\ProcedureUnspecified\BasisUnspecified\41018\taweetha\SunMar312:21:052019SunMar312:21:052019\0\\#,FREQ,ProcedureUnspecified,BasisUnspecified,\\0,1\O\H,1,0.962689\C,1,1.44179,2,109.432\H,3,1.0973,1,108.736,2,49.0851,0\C,3,1.53297,1,109.301,2,-70.211,0\H,5,1.09453,3,108.108,1,-59.6126,0\H,5,1.09714,3,109.134,1,55.7259,0\C,3,1.53783,1,109.259,2,167.791,0\H,8,1.09884,3,107.045,1,62.638,0\C,8,1.54355,3,108.022,1,179.094,0\H,10,1.09116,8,109.513,3,-176.405,0\H,10,1.09338,8,110.189,3,66.3947,0\C,10,1.53677,8,112.919,3,-55.8717,0\H,13,1.09252,10,109.699,8,176.778,0\H,13,1.09616,10,109.21,8,-66.2448,0\C,13,1.53546,10,113.425,8,53.7201,0\H,16,1.09815,13,108.63,10,-168.031,0\C,16,1.53198,13,112.34,10,75.4043,0\O,18,1.1991,16,125.542,13,-6.61059,0\O,18,1.36551,16,115.212,13,172.819,0\H,20,0.964781,18,110.663,16,-1.5642,0\C,8,1.56531,3,114.176,1,-52.8612,0\O,22,1.43747,8,109.099,3,70.8997,0\H,23,0.966937,22,107.412,8,-49.8376,0\C,22,1.53219,8,110.995,3,-175.01,0\H,25,1.09165,22,112.293,8,73.3746,0\H,25,1.09206,22,108.375,8,-166.985,0\H,25,1.09343,22,110.856,8,-48.8331,0\C,22,1.53807,8,113.111,3,-51.0182,0\H,29,1.09223,22,109.02,8,-177.937,0\H,29,1.0926,22,111.362,8,63.5279,0\H,29,1.09389,22,112.123,8,-58.1123,0\\\@

 Total job time:  5750.85s(wall), 22437.30s(cpu) 
 Sun Mar  3 12:21:05 2019

        *************************************************************
        *                                                           *
        *  Thank you very much for using Q-Chem.  Have a nice day.  *
        *                                                           *
        *************************************************************


Q-Chem Developer Version!
                  Welcome to Q-Chem
     A Quantum Leap Into The Future Of Chemistry


 Q-Chem 5.1, Q-Chem, Inc., Pleasanton, CA (2018)

 Yihan Shao,  Zhengting Gan,  E. Epifanovsky,  A. T. B. Gilbert,  M. Wormit,  
 J. Kussmann,  A. W. Lange,  A. Behn,  Jia Deng,  Xintian Feng,  D. Ghosh,  
 M. Goldey,  P. R. Horn,  L. D. Jacobson,  I. Kaliman,  T. Kus,  A. Landau,  
 Jie Liu,  E. I. Proynov,  R. M. Richard,  R. P. Steele,  E. J. Sundstrom,  
 H. L. Woodcock III,  P. M. Zimmerman,  D. Zuev,  B. Albrecht,  E. Alguire,  
 S. A. Baeppler,  D. Barton,  Z. Benda,  Y. A. Bernard,  E. J. Berquist,  
 K. B. Bravaya,  H. Burton,  D. Casanova,  Chun-Min Chang,  Yunqing Chen,  
 A. Chien,  K. D. Closser,  M. P. Coons,  S. Coriani,  S. Dasgupta,  
 A. L. Dempwolff,  M. Diedenhofen,  Hainam Do,  R. G. Edgar,  Po-Tung Fang,  
 S. Faraji,  S. Fatehi,  Qingguo Feng,  K. D. Fenk,  J. Fosso-Tande,  
 J. Gayvert,  Qinghui Ge,  A. Ghysels,  G. Gidofalvi,  J. Gomes,  
 J. Gonthier,  A. Gunina,  D. Hait,  M. W. D. Hanson-Heine,  
 P. H. P. Harbach,  A. W. Hauser,  J. E. Herr,  E. G. Hohenstein,  
 Z. C. Holden,  Kerwin Hui,  B. C. Huynh,  T.-C. Jagau,  Hyunjun Ji,  
 B. Kaduk,  K. Khistyaev,  Jaehoon Kim,  P. Klunzinger,  K. Koh,  
 D. Kosenkov,  L. Koulias,  T. Kowalczyk,  C. M. Krauter,  A. Kunitsa,  
 Ka Un Lao,  A. Laurent,  K. V. Lawler,  Joonho Lee,  D. Lefrancois,  
 S. Lehtola,  D. S. Levine,  Yi-Pei Li,  You-Sheng Lin,  Fenglai Liu,  
 E. Livshits,  A. Luenser,  P. Manohar,  E. Mansoor,  S. F. Manzer,  
 Shan-Ping Mao,  Yuezhi Mao,  N. Mardirossian,  A. V. Marenich,  
 T. Markovich,  L. A. Martinez-Martinez,  S. A. Maurer,  N. J. Mayhall,  
 S. C. McKenzie,  J.-M. Mewes,  A. F. Morrison,  J. W. Mullinax,  K. Nanda,  
 T. S. Nguyen-Beck,  R. Olivares-Amaya,  J. A. Parkhill,  T. M. Perrine,  
 F. Plasser,  P. Pokhilko,  S. Prager,  A. Prociuk,  E. Ramos,  D. R. Rehn,  
 F. Rob,  M. Schneider,  N. Sergueev,  S. M. Sharada,  S. Sharma,  
 D. W. Small,  T. Stauch,  T. Stein,  Yu-Chuan Su,  A. J. W. Thom,  
 A. Tkatchenko,  T. Tsuchimochi,  N. M. Tubman,  L. Vogt,  M. L. Vidal,  
 O. Vydrov,  M. A. Watson,  J. Wenzel,  M. de Wergifosse,  T. A. Wesolowski,  
 A. White,  J. Witte,  A. Yamada,  Jun Yang,  K. Yao,  S. Yeganeh,  
 S. R. Yost,  Zhi-Qiang You,  A. Zech,  Igor Ying Zhang,  Xing Zhang,  
 Yan Zhao,  Ying Zhu,  B. R. Brooks,  G. K. L. Chan,  C. J. Cramer,  
 M. S. Gordon,  W. J. Hehre,  A. Klamt,  M. W. Schmidt,  C. D. Sherrill,  
 D. G. Truhlar,  A. Aspuru-Guzik,  R. Baer,  A. T. Bell,  N. A. Besley,  
 Jeng-Da Chai,  A. E. DePrince, III,  R. A. DiStasio Jr.,  A. Dreuw,  
 B. D. Dunietz,  T. R. Furlani,  Chao-Ping Hsu,  Yousung Jung,  Jing Kong,  
 D. S. Lambrecht,  WanZhen Liang,  C. Ochsenfeld,  V. A. Rassolov,  
 L. V. Slipchenko,  J. E. Subotnik,  T. Van Voorhis,  J. M. Herbert,  
 A. I. Krylov,  P. M. W. Gill,  M. Head-Gordon

 Contributors to earlier versions of Q-Chem not listed above: 
 R. D. Adamson,  B. Austin,  J. Baker,  G. J. O. Beran,  K. Brandhorst,  
 S. T. Brown,  E. F. C. Byrd,  A. K. Chakraborty,  C.-L. Cheng,  
 Siu Hung Chien,  D. M. Chipman,  D. L. Crittenden,  H. Dachsel,  
 R. J. Doerksen,  A. D. Dutoi,  L. Fusti-Molnar,  W. A. Goddard III,  
 A. Golubeva-Zadorozhnaya,  S. R. Gwaltney,  G. Hawkins,  A. Heyden,  
 S. Hirata,  G. Kedziora,  F. J. Keil,  C. Kelley,  Jihan Kim,  R. A. King,  
 R. Z. Khaliullin,  P. P. Korambath,  W. Kurlancheek,  A. M. Lee,  M. S. Lee,  
 S. V. Levchenko,  Ching Yeh Lin,  D. Liotard,  R. C. Lochan,  I. Lotan,  
 P. E. Maslen,  N. Nair,  D. P. O'Neill,  D. Neuhauser,  E. Neuscamman,  
 C. M. Oana,  R. Olson,  B. Peters,  R. Peverati,  P. A. Pieniazek,  
 Y. M. Rhee,  J. Ritchie,  M. A. Rohrdanz,  E. Rosta,  N. J. Russ,  
 H. F. Schaefer III,  N. E. Schultz,  N. Shenvi,  A. C. Simmonett,  A. Sodt,  
 D. Stuck,  K. S. Thanthiriwatte,  V. Vanovschi,  Tao Wang,  A. Warshel,  
 C. F. Williams,  Q. Wu,  X. Xu,  W. Zhang

 Please cite Q-Chem as follows:
 Y. Shao et al., Mol. Phys. 113, 184-215 (2015)
 DOI: 10.1080/00268976.2014.952696

 Q-Chem 5.1.2 for Intel X86 EM64T Linux

 Parts of Q-Chem use Armadillo 8.300.2 (Tropical Shenanigans).
 http://arma.sourceforge.net/

 Q-Chem begins on Tue Mar  5 16:19:09 2019  

Host: 
0

     Scratch files written to /scratch/taweetham/qchem14743//
Symmetry turned off for PCM/SM12/SMD calculation
Input Ideriv = 1
Curr. Ideriv = -1
Max.  Ideriv = 1
Input Ideriv = 2
Curr. Ideriv = 1
Max.  Ideriv = 1

Checking the input file for inconsistencies... 	...done.

--------------------------------------------------------------
User input:
--------------------------------------------------------------
smd/M_OH_OO_OH_H-b.inp
$molecule
0 1
O 
H  1 0.962689
C  1 1.441788 2 109.432224
H  3 1.097299 1 108.736382 2 49.085123 0
C  3 1.532974 1 109.300547 2 -70.211023 0
H  5 1.094526 3 108.107532 1 -59.612589 0
H  5 1.097137 3 109.133616 1 55.725945 0
C  3 1.537827 1 109.259435 2 167.790730 0
H  8 1.098845 3 107.044645 1 62.638041 0
C  8 1.543555 3 108.021500 1 179.094291 0
H  10 1.091155 8 109.512864 3 -176.405325 0
H  10 1.093380 8 110.188925 3 66.394747 0
C  10 1.536770 8 112.918506 3 -55.871733 0
H  13 1.092518 10 109.699441 8 176.778083 0
H  13 1.096158 10 109.209710 8 -66.244751 0
C  13 1.535456 10 113.425104 8 53.720111 0
H  16 1.098153 13 108.629834 10 -168.030820 0
C  16 1.531983 13 112.339648 10 75.404334 0
O  18 1.199100 16 125.542000 13 -6.610587 0
O  18 1.365507 16 115.212293 13 172.818679 0
H  20 0.964781 18 110.662985 16 -1.564204 0
C  8 1.565308 3 114.175501 1 -52.861151 0
O  22 1.437471 8 109.099198 3 70.899689 0
H  23 0.966937 22 107.412162 8 -49.837551 0
C  22 1.532191 8 110.994623 3 -175.009938 0
H  25 1.091645 22 112.293337 8 73.374635 0
H  25 1.092055 22 108.374511 8 -166.984627 0
H  25 1.093433 22 110.855944 8 -48.833132 0
C  22 1.538066 8 113.111452 3 -51.018183 0
H  29 1.092227 22 109.020443 8 -177.936716 0
H  29 1.092603 22 111.361749 8 63.527942 0
H  29 1.093887 22 112.123140 8 -58.112346 0
$end


$rem
   SCF_GUESS 	SAD
   JOB_TYPE 	SP
   BASIS 	6-311++G**
   method 	B3LYP
   THRESH    	12
   SOLVENT_METHOD SMD
$end

$pcm
solver inversion
$end


--------------------------------------------------------------
 ----------------------------------------------------------------
             Standard Nuclear Orientation (Angstroms)
    I     Atom           X                Y                Z
 ----------------------------------------------------------------
    1      O       0.0000000000     0.0000000000     0.0000000000
    2      H       0.0000000000     0.0000000000     0.9626890000
    3      C       1.3596575507     0.0000000000    -0.4796707015
    4      H       1.9184700215    -0.7852679069     0.0448748468
    5      C       2.0004407669     1.3613770081    -0.1863129059
    6      H       1.4129274740     2.1309641022    -0.6967548713
    7      H       1.9210906375     1.5722877059     0.8874327955
    8      C       1.3659442703    -0.3070229002    -1.9865248079
    9      H       0.8199568267     0.5069282424    -2.4833563516
   10      C       2.8302601065    -0.2773061565    -2.4738215193
   11      H       2.8580748924    -0.4292751462    -3.5539840061
   12      H       3.3942708365    -1.0991106146    -2.0243672351
   13      C       3.5387701073     1.0496717252    -2.1594883951
   14      H       4.5834651092     0.9929026154    -2.4741075322
   15      H       3.0724003055     1.8539256180    -2.7402097094
   16      C       3.4650296505     1.4449459498    -0.6776160118
   17      H       3.7972383502     2.4866467013    -0.5754546903
   18      C       4.4169278303     0.6190146709     0.1934174491
   19      O       5.0668700535    -0.3173887035    -0.1788252632
   20      O       4.5130480134     1.0228115546     1.4943088182
   21      H       3.9657533133     1.8018780848     1.6502775035
   22      C       0.5886368211    -1.6077835100    -2.3789583693
   23      O      -0.8212087775    -1.3811317337    -2.2137698830
   24      H      -0.9526172205    -1.0057812329    -1.3324010699
   25      C       0.7443205451    -1.9107278239    -3.8728113010
   26      H       1.7398802965    -2.2856182650    -4.1177740420
   27      H       0.0126841016    -2.6735299094    -4.1474478170
   28      H       0.5411735938    -1.0201805143    -4.4738541705
   29      C       1.0076213070    -2.8344402194    -1.5510620363
   30      H       0.4536299177    -3.7074951511    -1.9029546996
   31      H       0.7726736062    -2.6993388050    -0.4926063210
   32      H       2.0765980068    -3.0477008744    -1.6426997850
 ----------------------------------------------------------------
 Nuclear Repulsion Energy =  1017.1810895392 hartrees
 There are       55 alpha and       55 beta electrons
 Requested basis set is 6-311++G(d,p)
 There are 174 shells and 434 basis functions

 Total QAlloc Memory Limit   2000 MB
 Mega-Array Size       188 MB
 MEM_STATIC part       192 MB
 A cutoff of  1.0D-12 yielded  13216 shell pairs
 There are     82028 function pairs (     87157 Cartesian)

 -------------------------------------------------------
 OpenMP Integral Computing Module                       
 Release: version 1.0, May 2013, Q-Chem Inc. Pittsburgh 
 -------------------------------------------------------
 Integral Job Info:
 Integral job number is                      11
 Integral operator is                         1
 short-range coefficients                     0
 long-range coefficients              100000000
 Omega coefficients                           0
 if combine SR and LR in K                    0
 Integral screening is                        0
 Integral computing path is                   2
 max size of driver memory is            800000
 size of driver memory is                593474
 size of scratch memory is              2361544
 max col of scratch BK array               1296
 max len of scratch array in speh3          155
 max len of scratch index in speh4           18
 max int batch size is                      520
 min int batch size is                       52
 fixed nKL is                                52
 max L of basis functions is                  2
 order of int derivative is                   0
 number of shells is                        174
 number of basis is                         448
 number of cartesian basis is               448
 number of contracted shell pairs         13216
 number of primitive shell pairs          28951
 maxK2 (contraction) of shell pair           36
 max number of K2 of shell pair               1
 max number of CS2 of shell pair           2354
 max number of PS2 of shell pair           4182
 mem total for path MDJ                  623978
 -------------------------------------------------------
 Smallest overlap matrix eigenvalue = 2.04E-06

 Scale SEOQF with 1.000000e-02/1.000000e-01/1.000000e-01

 Standard Electronic Orientation quadrupole field applied
 Nucleus-field energy     =    -0.0000000240 hartrees
 Guess from superposition of atomic densities
 Warning:  Energy on first SCF cycle will be non-variational
 SAD guess density has 110.000000 electrons

 -----------------------------------------------------------------------
  General SCF calculation program by
  Eric Jon Sundstrom, Paul Horn, Yuezhi Mao, Dmitri Zuev, Alec White,
  David Stuck, Shaama M.S., Shane Yost, Joonho Lee, David Small,
  Daniel Levine, Susi Lehtola, Hugh Burton, Evgeny Epifanovsky
 -----------------------------------------------------------------------
 Exchange:     0.2000 Hartree-Fock + 0.0800 Slater + 0.7200 B88
 Correlation:  0.1900 VWN1RPA + 0.8100 LYP
 Using SG-1 standard quadrature grid
 using 6 threads for integral computing
 -------------------------------------------------------
 OpenMP Integral computing Module                
 Release: version 2.0, May 2017, Q-Chem Inc. Pleasanton 
 -------------------------------------------------------
 -------------------------------------------------------
 OpenMP BLAS3 based DFT computing Module                
 Release: version 1.0, May 2013, Q-Chem Inc. Pittsburgh 
 -------------------------------------------------------
 A restricted SCF calculation will be
 performed using DIIS
 SCF converges when DIIS error is below 1.0e-05
 ---------------------------------------
  Cycle       Energy         DIIS error
 ---------------------------------------
    1    -695.6707012030      2.95e-02  
    2    -692.6529541394      4.29e-03  
    3    -692.2280392918      6.50e-03  
    4    -692.9919458486      1.40e-03  
    5    -693.0254469292      3.68e-04  
    6    -693.0273917671      1.34e-04  
    7    -693.0276863305      4.09e-05  
    8    -693.0277174718      9.00e-06  Convergence criterion met
 ---------------------------------------
 SCF time:   CPU 364.76s  wall 64.00s 
 SCF   energy in the final basis set =     -693.0277174718
 Total energy in the final basis set =     -693.0277174718
 Exchange:     0.2000 Hartree-Fock + 0.0800 Slater + 0.7200 B88
 Correlation:  0.1900 VWN1RPA + 0.8100 LYP
 Using SG-1 standard quadrature grid

 Citation of the SMD model:
 Marenich, A.V.; Cramer, C.J.; Truhlar, D.G.
 J. Phys. Chem. B 2009, 113, 6378-6396.
 iSolventCode=           1
 Solvent: water                                                           

 vradii
            1           2           3           4           5           6
    1   1.5200000   1.2000000   1.8500000   1.2000000   1.8500000   1.2000000
            7           8           9          10          11          12
    1   1.2000000   1.8500000   1.2000000   1.8500000   1.2000000   1.2000000
           13          14          15          16          17          18
    1   1.8500000   1.2000000   1.2000000   1.8500000   1.2000000   1.8500000
           19          20          21          22          23          24
    1   1.5200000   1.5200000   1.2000000   1.8500000   1.5200000   1.2000000
           25          26          27          28          29          30
    1   1.8500000   1.2000000   1.2000000   1.2000000   1.8500000   1.2000000
           31          32
    1   1.2000000   1.2000000
Changing PCM_TESSEL_METHOD to VTN
Changing PCM_VDW_RADII to SMD_RADIUS
 Discretize the solute cavity surface with Lebedev spheres
	Using 302 Lebedev grid points for each H atom
	Using 302 Lebedev grid points for other atoms
	Atomic van der Waals radii will be scaled by 1.20
 Removing interior tesserae...
 Keep 2900 surface tesserae and discard 6764 interior tesserae
 Molecular Surface Area = 231.372 Angst**2

 Citation of the SMD model:
 Marenich, A.V.; Cramer, C.J.; Truhlar, D.G.
 J. Phys. Chem. B 2009, 113, 6378-6396.
 iSolventCode=           1
 Solvent: water                                                           

 vradii
            1           2           3           4           5           6
    1   1.5200000   1.2000000   1.8500000   1.2000000   1.8500000   1.2000000
            7           8           9          10          11          12
    1   1.2000000   1.8500000   1.2000000   1.8500000   1.2000000   1.2000000
           13          14          15          16          17          18
    1   1.8500000   1.2000000   1.2000000   1.8500000   1.2000000   1.8500000
           19          20          21          22          23          24
    1   1.5200000   1.5200000   1.2000000   1.8500000   1.5200000   1.2000000
           25          26          27          28          29          30
    1   1.8500000   1.2000000   1.2000000   1.2000000   1.8500000   1.2000000
           31          32
    1   1.2000000   1.2000000
 using 6 threads for integral computing
 -------------------------------------------------------
 OpenMP Integral computing Module                
 Release: version 2.0, May 2017, Q-Chem Inc. Pleasanton 
 -------------------------------------------------------
 -------------------------------------------------------
 OpenMP BLAS3 based DFT computing Module                
 Release: version 1.0, May 2013, Q-Chem Inc. Pittsburgh 
 -------------------------------------------------------
 A restricted SCF calculation will be
 performed using DIIS
 SCF converges when DIIS error is below 1.0e-05
 ---------------------------------------
  Cycle       Energy         DIIS error
 ---------------------------------------
    1    -693.0277190213      2.52e-06  
    2    -693.0601647852      3.82e-04  
    3    -693.0601621548      3.82e-04  
    4    -693.0601845894      3.81e-04  
    5    -693.0600905549      3.83e-04  
    6    -693.0606070194      3.71e-04  
    7    -693.0605236871      3.73e-04  
    8    -693.0606682135      3.70e-04  
    9    -693.0606003172      3.71e-04  
   10    -693.0606633353      3.70e-04  
   11    -693.0606563216      3.70e-04  
   12    -693.0606471662      3.70e-04  
   13    -693.0606612433      3.70e-04  
   14    -693.0606595128      3.70e-04  
   15    -693.0606486947      3.70e-04  
   16    -693.0606649156      3.70e-04  
   17    -693.0685114383      1.38e-05  
   18    -693.0685141218      5.76e-06  Convergence criterion met
 ---------------------------------------
 SCF time:   CPU 965.08s  wall 177.00s 
(0)  E-EN(g) gas-phase elect-nuc energy                 -693.027717472 a.u.
(3)  G-ENP(liq) elect-nuc-pol free energy of system     -693.068514122 a.u.
(4)  G-CDS(liq) cavity-dispersion-solvent structure 
     free energy                                                5.6464 kcal/mol
(6)  G-S(liq) free energy of system                     -693.059516045 a.u.
(9)  DeltaG-S(liq) free energy of  solvation
     (9) = (6) - (0)                                          -19.9539 kcal/mol
 SCF   energy in the final basis set =     -693.0685141218
 Total energy in the final basis set =     -693.0595160454

 --------------------------------------------------------------

                    Orbital Energies (a.u.)
 --------------------------------------------------------------

 Alpha MOs
 -- Occupied --
-19.1740 -19.1327 -19.1289 -19.1141 -10.3175 -10.2262 -10.2217 -10.1926
-10.1721 -10.1701 -10.1649 -10.1597 -10.1493 -10.1491  -1.1161  -1.0396
 -1.0358  -1.0165  -0.8401  -0.7885  -0.7391  -0.7374  -0.6855  -0.6538
 -0.6211  -0.6130  -0.5881  -0.5602  -0.5246  -0.5071  -0.4995  -0.4823
 -0.4749  -0.4600  -0.4464  -0.4446  -0.4228  -0.4165  -0.4075  -0.3944
 -0.3840  -0.3821  -0.3788  -0.3724  -0.3633  -0.3557  -0.3481  -0.3442
 -0.3376  -0.3259  -0.3203  -0.3028  -0.2923  -0.2832  -0.2711
 -- Virtual --
 -0.0151  -0.0035   0.0066   0.0080   0.0152   0.0263   0.0315   0.0364
  0.0390   0.0407   0.0525   0.0541   0.0637   0.0646   0.0671   0.0733
  0.0778   0.0829   0.0891   0.0933   0.0972   0.1033   0.1049   0.1084
  0.1105   0.1188   0.1209   0.1250   0.1294   0.1320   0.1366   0.1402
  0.1428   0.1445   0.1471   0.1505   0.1512   0.1543   0.1581   0.1596
  0.1628   0.1652   0.1678   0.1689   0.1727   0.1746   0.1772   0.1851
  0.1883   0.1912   0.1938   0.1995   0.2043   0.2071   0.2100   0.2148
  0.2189   0.2242   0.2305   0.2331   0.2364   0.2427   0.2480   0.2489
  0.2519   0.2592   0.2638   0.2679   0.2704   0.2719   0.2770   0.2803
  0.2863   0.2871   0.2939   0.2971   0.3024   0.3040   0.3118   0.3138
  0.3181   0.3207   0.3271   0.3365   0.3382   0.3439   0.3494   0.3522
  0.3547   0.3609   0.3660   0.3717   0.3748   0.3824   0.3868   0.3894
  0.3963   0.3975   0.4055   0.4073   0.4248   0.4340   0.4488   0.4533
  0.4603   0.4708   0.4920   0.4956   0.5060   0.5146   0.5214   0.5440
  0.5513   0.5549   0.5651   0.5665   0.5812   0.5911   0.5933   0.5994
  0.6128   0.6172   0.6282   0.6399   0.6449   0.6549   0.6638   0.6695
  0.6731   0.6869   0.6915   0.7004   0.7193   0.7207   0.7250   0.7305
  0.7419   0.7470   0.7574   0.7620   0.7685   0.7742   0.7830   0.7868
  0.7949   0.7971   0.8033   0.8090   0.8314   0.8331   0.8446   0.8669
  0.8726   0.9097   0.9210   0.9490   0.9552   0.9789   0.9817   1.0056
  1.0267   1.0468   1.0537   1.0787   1.0994   1.1128   1.1190   1.1218
  1.1579   1.1700   1.1803   1.1860   1.2013   1.2070   1.2115   1.2271
  1.2409   1.2469   1.2573   1.2791   1.2919   1.3094   1.3236   1.3302
  1.3522   1.3601   1.3806   1.3993   1.4479   1.4525   1.4584   1.4684
  1.4876   1.4951   1.5030   1.5093   1.5321   1.5402   1.5546   1.5593
  1.5705   1.5777   1.5859   1.6003   1.6046   1.6155   1.6333   1.6341
  1.6430   1.6557   1.6594   1.6682   1.6742   1.6775   1.6876   1.7067
  1.7117   1.7242   1.7338   1.7416   1.7475   1.7577   1.7697   1.7764
  1.7965   1.8086   1.8174   1.8192   1.8275   1.8534   1.8626   1.8797
  1.8933   1.9030   1.9288   1.9367   1.9571   1.9622   1.9809   1.9940
  1.9971   2.0145   2.0287   2.0565   2.0759   2.0911   2.1149   2.1186
  2.1397   2.1561   2.1666   2.1843   2.2202   2.2248   2.2294   2.2419
  2.2567   2.2750   2.2905   2.3246   2.3347   2.3502   2.3726   2.3813
  2.3896   2.4119   2.4391   2.4678   2.4736   2.5070   2.5255   2.5352
  2.5539   2.5665   2.5732   2.5930   2.6046   2.6089   2.6284   2.6367
  2.6527   2.6673   2.6730   2.6913   2.6985   2.7057   2.7190   2.7449
  2.7579   2.7671   2.7802   2.7841   2.8086   2.8250   2.8510   2.8585
  2.8852   2.8897   2.9274   2.9418   2.9632   2.9785   2.9929   3.0175
  3.0376   3.0487   3.0541   3.0699   3.0736   3.0915   3.0995   3.1195
  3.1268   3.1743   3.1826   3.2027   3.2133   3.2214   3.2363   3.2689
  3.2826   3.3066   3.3323   3.3741   3.3799   3.4298   3.4466   3.5168
  3.5704   3.6145   3.6813   3.7971   3.8073   3.8170   3.8338   3.8474
  3.8606   3.8771   3.9020   3.9075   3.9385   3.9715   4.0200   4.0489
  4.0584   4.1271   4.1413   4.2239   4.2621   4.2717   4.3139   4.3663
  4.4009   5.0125   5.0828   5.1568   5.1671   5.1841   5.3841   5.4510
  5.4569   5.5961   5.6730   5.7089   5.8743  23.7500  23.7885  23.8345
 23.8535  23.9213  23.9424  23.9643  23.9809  23.9966  24.0105  49.8839
 49.9510  49.9930  50.0153
 --------------------------------------------------------------

          Ground-State Mulliken Net Atomic Charges

     Atom                 Charge (a.u.)
  ----------------------------------------
      1 O                    -0.333919
      2 H                     0.315238
      3 C                    -0.420155
      4 H                     0.267310
      5 C                    -0.836888
      6 H                     0.193275
      7 H                     0.226815
      8 C                     0.419199
      9 H                     0.271060
     10 C                    -0.386239
     11 H                     0.161793
     12 H                     0.199076
     13 C                    -0.879089
     14 H                     0.218585
     15 H                     0.174192
     16 C                     0.718258
     17 H                     0.323051
     18 C                    -0.283047
     19 O                    -0.359169
     20 O                    -0.214997
     21 H                     0.333504
     22 C                    -0.051916
     23 O                    -0.306898
     24 H                     0.329390
     25 C                    -0.614553
     26 H                     0.183941
     27 H                     0.171587
     28 H                     0.171613
     29 C                    -0.540219
     30 H                     0.176426
     31 H                     0.198068
     32 H                     0.174708
  ----------------------------------------
  Sum of atomic charges =     0.000000

 -----------------------------------------------------------------
                    Cartesian Multipole Moments
 -----------------------------------------------------------------
    Charge (ESU x 10^10)
                 0.0000
    Dipole Moment (Debye)
         X       0.1924      Y       5.4621      Z       2.7494
       Tot       6.1180
    Quadrupole Moments (Debye-Ang)
        XX    -117.8423     XY      14.8462     YY     -79.7326
        XZ     -10.3346     YZ      -1.2127     ZZ     -87.3993
    Octopole Moments (Debye-Ang^2)
       XXX    -752.5494    XXY      98.2601    XYY    -145.5206
       YYY      92.5787    XXZ      90.0601    XYZ      14.1584
       YYZ     115.0990    XZZ    -161.6258    YZZ      37.6678
       ZZZ     331.3548
    Hexadecapole Moments (Debye-Ang^3)
      XXXX   -5278.4304   XXXY      91.4791   XXYY    -752.2282
      XYYY    -144.2360   YYYY   -1080.6999   XXXZ     240.3333
      XXYZ    -119.8219   XYYZ     129.9014   YYYZ    -358.6591
      XXZZ   -1029.3833   XYZZ     -72.9306   YYZZ    -503.8975
      XZZZ     296.2632   YZZZ    -384.0311   ZZZZ   -2010.7509
 -----------------------------------------------------------------
Archival summary:
1\1\february\SP\ProcedureUnspecified\BasisUnspecified\41018\taweetha\TueMar516:23:112019TueMar516:23:112019\0\\#,ProcedureUnspecified,BasisUnspecified,\\0,1\O\H,1,0.962689\C,1,1.44179,2,109.432\H,3,1.0973,1,108.736,2,49.0851,0\C,3,1.53297,1,109.301,2,-70.211,0\H,5,1.09453,3,108.108,1,-59.6126,0\H,5,1.09714,3,109.134,1,55.7259,0\C,3,1.53783,1,109.259,2,167.791,0\H,8,1.09884,3,107.045,1,62.638,0\C,8,1.54356,3,108.022,1,179.094,0\H,10,1.09115,8,109.513,3,-176.405,0\H,10,1.09338,8,110.189,3,66.3947,0\C,10,1.53677,8,112.919,3,-55.8717,0\H,13,1.09252,10,109.699,8,176.778,0\H,13,1.09616,10,109.21,8,-66.2448,0\C,13,1.53546,10,113.425,8,53.7201,0\H,16,1.09815,13,108.63,10,-168.031,0\C,16,1.53198,13,112.34,10,75.4043,0\O,18,1.1991,16,125.542,13,-6.61059,0\O,18,1.36551,16,115.212,13,172.819,0\H,20,0.964781,18,110.663,16,-1.5642,0\C,8,1.56531,3,114.176,1,-52.8612,0\O,22,1.43747,8,109.099,3,70.8997,0\H,23,0.966937,22,107.412,8,-49.8376,0\C,22,1.53219,8,110.995,3,-175.01,0\H,25,1.09165,22,112.293,8,73.3746,0\H,25,1.09205,22,108.375,8,-166.985,0\H,25,1.09343,22,110.856,8,-48.8331,0\C,22,1.53807,8,113.111,3,-51.0182,0\H,29,1.09223,22,109.02,8,-177.937,0\H,29,1.0926,22,111.362,8,63.5279,0\H,29,1.09389,22,112.123,8,-58.1123,0\\\@

 Total job time:  242.06s(wall), 1330.84s(cpu) 
 Tue Mar  5 16:23:11 2019

        *************************************************************
        *                                                           *
        *  Thank you very much for using Q-Chem.  Have a nice day.  *
        *                                                           *
        *************************************************************
```
