## Supplementary material for "An *In-Silico* Investigation of Menthol Metabolism": S1 File: oyeee-R.out

```
Q-Chem Developer Version!
                  Welcome to Q-Chem
     A Quantum Leap Into The Future Of Chemistry


 Q-Chem 5.1, Q-Chem, Inc., Pleasanton, CA (2018)

 Yihan Shao,  Zhengting Gan,  E. Epifanovsky,  A. T. B. Gilbert,  M. Wormit,  
 J. Kussmann,  A. W. Lange,  A. Behn,  Jia Deng,  Xintian Feng,  D. Ghosh,  
 M. Goldey,  P. R. Horn,  L. D. Jacobson,  I. Kaliman,  T. Kus,  A. Landau,  
 Jie Liu,  E. I. Proynov,  R. M. Richard,  R. P. Steele,  E. J. Sundstrom,  
 H. L. Woodcock III,  P. M. Zimmerman,  D. Zuev,  B. Albrecht,  E. Alguire,  
 S. A. Baeppler,  D. Barton,  Z. Benda,  Y. A. Bernard,  E. J. Berquist,  
 K. B. Bravaya,  H. Burton,  D. Casanova,  Chun-Min Chang,  Yunqing Chen,  
 A. Chien,  K. D. Closser,  M. P. Coons,  S. Coriani,  S. Dasgupta,  
 A. L. Dempwolff,  M. Diedenhofen,  Hainam Do,  R. G. Edgar,  Po-Tung Fang,  
 S. Faraji,  S. Fatehi,  Qingguo Feng,  K. D. Fenk,  J. Fosso-Tande,  
 J. Gayvert,  Qinghui Ge,  A. Ghysels,  G. Gidofalvi,  J. Gomes,  
 J. Gonthier,  A. Gunina,  D. Hait,  M. W. D. Hanson-Heine,  
 P. H. P. Harbach,  A. W. Hauser,  J. E. Herr,  E. G. Hohenstein,  
 Z. C. Holden,  Kerwin Hui,  B. C. Huynh,  T.-C. Jagau,  Hyunjun Ji,  
 B. Kaduk,  K. Khistyaev,  Jaehoon Kim,  P. Klunzinger,  K. Koh,  
 D. Kosenkov,  L. Koulias,  T. Kowalczyk,  C. M. Krauter,  A. Kunitsa,  
 Ka Un Lao,  A. Laurent,  K. V. Lawler,  Joonho Lee,  D. Lefrancois,  
 S. Lehtola,  D. S. Levine,  Yi-Pei Li,  You-Sheng Lin,  Fenglai Liu,  
 E. Livshits,  A. Luenser,  P. Manohar,  E. Mansoor,  S. F. Manzer,  
 Shan-Ping Mao,  Yuezhi Mao,  N. Mardirossian,  A. V. Marenich,  
 T. Markovich,  L. A. Martinez-Martinez,  S. A. Maurer,  N. J. Mayhall,  
 S. C. McKenzie,  J.-M. Mewes,  A. F. Morrison,  J. W. Mullinax,  K. Nanda,  
 T. S. Nguyen-Beck,  R. Olivares-Amaya,  J. A. Parkhill,  T. M. Perrine,  
 F. Plasser,  P. Pokhilko,  S. Prager,  A. Prociuk,  E. Ramos,  D. R. Rehn,  
 F. Rob,  M. Schneider,  N. Sergueev,  S. M. Sharada,  S. Sharma,  
 D. W. Small,  T. Stauch,  T. Stein,  Yu-Chuan Su,  A. J. W. Thom,  
 A. Tkatchenko,  T. Tsuchimochi,  N. M. Tubman,  L. Vogt,  M. L. Vidal,  
 O. Vydrov,  M. A. Watson,  J. Wenzel,  M. de Wergifosse,  T. A. Wesolowski,  
 A. White,  J. Witte,  A. Yamada,  Jun Yang,  K. Yao,  S. Yeganeh,  
 S. R. Yost,  Zhi-Qiang You,  A. Zech,  Igor Ying Zhang,  Xing Zhang,  
 Yan Zhao,  Ying Zhu,  B. R. Brooks,  G. K. L. Chan,  C. J. Cramer,  
 M. S. Gordon,  W. J. Hehre,  A. Klamt,  M. W. Schmidt,  C. D. Sherrill,  
 D. G. Truhlar,  A. Aspuru-Guzik,  R. Baer,  A. T. Bell,  N. A. Besley,  
 Jeng-Da Chai,  A. E. DePrince, III,  R. A. DiStasio Jr.,  A. Dreuw,  
 B. D. Dunietz,  T. R. Furlani,  Chao-Ping Hsu,  Yousung Jung,  Jing Kong,  
 D. S. Lambrecht,  WanZhen Liang,  C. Ochsenfeld,  V. A. Rassolov,  
 L. V. Slipchenko,  J. E. Subotnik,  T. Van Voorhis,  J. M. Herbert,  
 A. I. Krylov,  P. M. W. Gill,  M. Head-Gordon

 Contributors to earlier versions of Q-Chem not listed above: 
 R. D. Adamson,  B. Austin,  J. Baker,  G. J. O. Beran,  K. Brandhorst,  
 S. T. Brown,  E. F. C. Byrd,  A. K. Chakraborty,  C.-L. Cheng,  
 Siu Hung Chien,  D. M. Chipman,  D. L. Crittenden,  H. Dachsel,  
 R. J. Doerksen,  A. D. Dutoi,  L. Fusti-Molnar,  W. A. Goddard III,  
 A. Golubeva-Zadorozhnaya,  S. R. Gwaltney,  G. Hawkins,  A. Heyden,  
 S. Hirata,  G. Kedziora,  F. J. Keil,  C. Kelley,  Jihan Kim,  R. A. King,  
 R. Z. Khaliullin,  P. P. Korambath,  W. Kurlancheek,  A. M. Lee,  M. S. Lee,  
 S. V. Levchenko,  Ching Yeh Lin,  D. Liotard,  R. C. Lochan,  I. Lotan,  
 P. E. Maslen,  N. Nair,  D. P. O'Neill,  D. Neuhauser,  E. Neuscamman,  
 C. M. Oana,  R. Olson,  B. Peters,  R. Peverati,  P. A. Pieniazek,  
 Y. M. Rhee,  J. Ritchie,  M. A. Rohrdanz,  E. Rosta,  N. J. Russ,  
 H. F. Schaefer III,  N. E. Schultz,  N. Shenvi,  A. C. Simmonett,  A. Sodt,  
 D. Stuck,  K. S. Thanthiriwatte,  V. Vanovschi,  Tao Wang,  A. Warshel,  
 C. F. Williams,  Q. Wu,  X. Xu,  W. Zhang

 Please cite Q-Chem as follows:
 Y. Shao et al., Mol. Phys. 113, 184-215 (2015)
 DOI: 10.1080/00268976.2014.952696

 Q-Chem 5.1.2 for Intel X86 EM64T Linux

 Parts of Q-Chem use Armadillo 8.300.2 (Tropical Shenanigans).
 http://arma.sourceforge.net/

 Q-Chem begins on Sun Mar 24 20:58:01 2019  

Host: 
0

     Scratch files written to /scratch/taweetham/qchem29319//
Input Ideriv = 2
Curr. Ideriv = -1
Max.  Ideriv = 2

Checking the input file for inconsistencies... 	...done.

--------------------------------------------------------------
User input:
--------------------------------------------------------------
$molecule
0 1
  C   -1.0640658   -0.0542337   -0.3691214
  H   -0.9657686   -0.0456557   -1.4652352
  C   -0.2037347    1.1150910    0.1619115
  H   -0.3202273    1.2120055    1.2467285
  O   -0.6484199    2.3323899   -0.4309454
  H   -0.0607682    3.0453312   -0.1261859
  C    1.2789517    0.9257491   -0.1627936
  H    1.4328927    1.0073917   -1.2478783
  H    1.8547164    1.7546512    0.2691299
  C    1.8072219   -0.4113278    0.3520516
  H    1.7605263   -0.4272357    1.4483709
  C    3.2634318   -0.6141089   -0.0166870
  O    4.0200675    0.2896132   -0.3583745
  H    3.6513534   -1.6381235    0.1220766
  C    0.9720468   -1.5688826   -0.1965151
  H    1.3286102   -2.5199376    0.2181867
  H    1.0975539   -1.6415217   -1.2848077
  C   -0.5092402   -1.3981757    0.1375535
  H   -1.0625078   -2.2328686   -0.3055558
  H   -0.6301916   -1.4736230    1.2245013
  C   -2.5824030    0.1425853   -0.0722876
  H   -2.8656371    1.1458789   -0.4161479
  C   -3.4462151   -0.8431814   -0.8678911
  H   -4.5087419   -0.6042335   -0.7476194
  H   -3.2151345   -0.7902367   -1.9368677
  H   -3.3014781   -1.8755060   -0.5352089
  C   -2.9463854    0.0543974    1.4128557
  H   -2.3704976    0.7634677    2.0136157
  H   -2.7809483   -0.9506776    1.8135496
  H   -4.0060130    0.2924170    1.5592578
$end

$rem
   JOB_TYPE 	optimization
   BASIS 	6-311++G**
   EXCHANGE 	B3LYP
   SCF_GUESS SAD
   SCF_GUESS_ALWAYS TRUE
$end

--------------------------------------------------------------
 ----------------------------------------------------------------
             Standard Nuclear Orientation (Angstroms)
    I     Atom           X                Y                Z
 ----------------------------------------------------------------
    1      C      -0.9612086304    -0.0511832597    -0.3776071444
    2      H      -0.8277243465    -0.0285948985    -1.4697944434
    3      C      -0.1194243450     1.1116835526     0.1956517765
    4      H      -0.2708239514     1.1947145263     1.2773055503
    5      O      -0.5458845166     2.3362286295    -0.3956704026
    6      H       0.0310378353     3.0455043125    -0.0631245022
    7      C       1.3731018332     0.9271880807    -0.0835788558
    8      H       1.5617823561     1.0227206376    -1.1620246554
    9      H       1.9339526110     1.7507894411     0.3771475221
   10      C       1.8857173368    -0.4160922222     0.4309432468
   11      H       1.8038077749    -0.4459883480     1.5249023837
   12      C       3.3532084061    -0.6134771881     0.1066829516
   13      O       4.1196463387     0.2948789601    -0.1989697400
   14      H       3.7373660603    -1.6389948719     0.2448161571
   15      C       1.0696295019    -1.5669549245    -0.1588801785
   16      H       1.4135083719    -2.5230492097     0.2549455032
   17      H       1.2301293956    -1.6256639701    -1.2434087794
   18      C      -0.4217827282    -1.4012115787     0.1295163453
   19      H      -0.9597832868    -2.2304502235    -0.3417392065
   20      H      -0.5775560681    -1.4905576316     1.2109639888
   21      C      -2.4884775219     0.1411271085    -0.1272826913
   22      H      -2.7613887913     1.1485875217    -0.4672863150
   23      C      -3.3253948538    -0.8348274896    -0.9627312308
   24      H      -4.3914488523    -0.5979287636    -0.8736669431
   25      H      -3.0601074179    -0.7681596120    -2.0229624918
   26      H      -3.1905241030    -1.8712389674    -0.6387228138
   27      C      -2.8999488688     0.0338545035     1.3441434311
   28      H      -2.3442988118     0.7354827989     1.9720851285
   29      H      -2.7465995585    -0.9761664012     1.7371352277
   30      H      -3.9639445744     0.2694934478     1.4594039263
 ----------------------------------------------------------------
 Molecular Point Group                 C1    NOp =  1
 Largest Abelian Subgroup              C1    NOp =  1
 Nuclear Repulsion Energy =   759.6138618709 hartrees
 There are       47 alpha and       47 beta electrons
 Requested basis set is 6-311++G(d,p)
 There are 162 shells and 390 basis functions

 Total QAlloc Memory Limit   2000 MB
 Mega-Array Size       188 MB
 MEM_STATIC part       192 MB
 A cutoff of  1.0D-11 yielded  11443 shell pairs
 There are     65976 function pairs (     69932 Cartesian)

 -------------------------------------------------------
 OpenMP Integral Computing Module                       
 Release: version 1.0, May 2013, Q-Chem Inc. Pittsburgh 
 -------------------------------------------------------
 Integral Job Info:
 Integral job number is                      11
 Integral operator is                         1
 short-range coefficients                     0
 long-range coefficients              100000000
 Omega coefficients                           0
 if combine SR and LR in K                    0
 Integral screening is                        0
 Integral computing path is                   2
 max size of driver memory is            800000
 size of driver memory is                593474
 size of scratch memory is              2361544
 max col of scratch BK array               1296
 max len of scratch array in speh3          155
 max len of scratch index in speh4           18
 max int batch size is                      520
 min int batch size is                       52
 fixed nKL is                                52
 max L of basis functions is                  2
 order of int derivative is                   0
 number of shells is                        162
 number of basis is                         402
 number of cartesian basis is               402
 number of contracted shell pairs         11443
 number of primitive shell pairs          24655
 maxK2 (contraction) of shell pair           36
 max number of K2 of shell pair               1
 max number of CS2 of shell pair           2008
 max number of PS2 of shell pair           3510
 mem total for path MDJ                  592092
 -------------------------------------------------------
 Smallest overlap matrix eigenvalue = 2.11E-06

 Q-Chem warning in module stvman/mkSTV.C, line 306:

 Overlap eigenvalue is smaller than square root of threshold
 Use THRESH >= 12 to get rid of this warning


 Scale SEOQF with 1.000000e-01/1.000000e-01/1.000000e-01

 Standard Electronic Orientation quadrupole field applied
 Nucleus-field energy     =     0.0000000227 hartrees
 Guess from superposition of atomic densities
 Warning:  Energy on first SCF cycle will be non-variational
 SAD guess density has 94.000000 electrons

 -----------------------------------------------------------------------
  General SCF calculation program by
  Eric Jon Sundstrom, Paul Horn, Yuezhi Mao, Dmitri Zuev, Alec White,
  David Stuck, Shaama M.S., Shane Yost, Joonho Lee, David Small,
  Daniel Levine, Susi Lehtola, Hugh Burton, Evgeny Epifanovsky
 -----------------------------------------------------------------------
 Exchange:     0.2000 Hartree-Fock + 0.0800 Slater + 0.7200 B88
 Correlation:  0.1900 VWN1RPA + 0.8100 LYP
 Using SG-1 standard quadrature grid
 using 6 threads for integral computing
 -------------------------------------------------------
 OpenMP Integral computing Module                
 Release: version 2.0, May 2017, Q-Chem Inc. Pleasanton 
 -------------------------------------------------------
 -------------------------------------------------------
 OpenMP BLAS3 based DFT computing Module                
 Release: version 1.0, May 2013, Q-Chem Inc. Pittsburgh 
 -------------------------------------------------------
 A restricted SCF calculation will be
 performed using DIIS
 SCF converges when DIIS error is below 1.0e-08
 ---------------------------------------
  Cycle       Energy         DIIS error
 ---------------------------------------
    1    -544.7211216931      3.05e-02  
    2    -542.1935927488      4.14e-03  
    3    -541.8531659672      6.27e-03  
    4    -542.4759117885      1.40e-03  
    5    -542.5033112878      3.92e-04  
    6    -542.5054433901      1.12e-04  
    7    -542.5056185232      3.84e-05  
    8    -542.5056397755      9.02e-06  
    9    -542.5056408989      2.75e-06  
   10    -542.5056410153      7.15e-07  
   11    -542.5056410233      2.05e-07  
   12    -542.5056410240      4.30e-08  
   13    -542.5056410240      1.38e-08  
   14    -542.5056410241      3.59e-09  Convergence criterion met
 ---------------------------------------
 SCF time:   CPU 456.55s  wall 80.00s 
 SCF   energy in the final basis set =     -542.5056410241
 Total energy in the final basis set =     -542.5056410241

 --------------------------------------------------------------

                    Orbital Energies (a.u.)
 --------------------------------------------------------------

 Alpha MOs
 -- Occupied --
-19.1336 -19.1268 -10.2707 -10.2264 -10.1969 -10.1853 -10.1793 -10.1778
-10.1751 -10.1725 -10.1581 -10.1574  -1.0523  -1.0302  -0.8548  -0.8092
 -0.7533  -0.7464  -0.6855  -0.6646  -0.6271  -0.5988  -0.5711  -0.5527
 -0.5231  -0.4945  -0.4842  -0.4687  -0.4544  -0.4478  -0.4425  -0.4273
 -0.4084  -0.4038  -0.3962  -0.3840  -0.3767  -0.3746  -0.3614  -0.3547
 -0.3482  -0.3426  -0.3247  -0.3159  -0.3062  -0.2808  -0.2657
 -- Virtual --
 -0.0496  -0.0153  -0.0076  -0.0026   0.0015   0.0172   0.0201   0.0240
  0.0300   0.0319   0.0405   0.0490   0.0541   0.0573   0.0590   0.0617
  0.0696   0.0789   0.0843   0.0875   0.0930   0.0941   0.0999   0.1036
  0.1062   0.1104   0.1135   0.1184   0.1232   0.1248   0.1265   0.1311
  0.1327   0.1338   0.1417   0.1432   0.1463   0.1496   0.1510   0.1534
  0.1551   0.1571   0.1633   0.1650   0.1676   0.1730   0.1744   0.1768
  0.1799   0.1890   0.1918   0.1960   0.1971   0.1997   0.2042   0.2079
  0.2154   0.2212   0.2246   0.2324   0.2372   0.2427   0.2431   0.2470
  0.2532   0.2557   0.2645   0.2702   0.2749   0.2829   0.2850   0.2879
  0.2910   0.2977   0.3029   0.3064   0.3075   0.3176   0.3195   0.3246
  0.3338   0.3377   0.3427   0.3451   0.3527   0.3548   0.3609   0.3643
  0.3705   0.3774   0.3830   0.4035   0.4096   0.4258   0.4317   0.4331
  0.4563   0.4596   0.4661   0.4818   0.4877   0.5091   0.5222   0.5251
  0.5397   0.5500   0.5566   0.5598   0.5740   0.5900   0.5956   0.6036
  0.6131   0.6223   0.6309   0.6432   0.6476   0.6528   0.6643   0.6774
  0.6826   0.6868   0.6978   0.7033   0.7052   0.7114   0.7220   0.7311
  0.7393   0.7462   0.7507   0.7602   0.7648   0.7692   0.7762   0.7818
  0.7829   0.7909   0.7925   0.8032   0.8155   0.8373   0.8554   0.8952
  0.9082   0.9106   0.9347   0.9665   0.9783   0.9941   1.0171   1.0418
  1.0660   1.0723   1.1074   1.1170   1.1345   1.1481   1.1659   1.1704
  1.1878   1.1919   1.2182   1.2193   1.2338   1.2549   1.2782   1.2875
  1.3142   1.3204   1.3530   1.3766   1.4247   1.4387   1.4531   1.4652
  1.4792   1.4836   1.4963   1.5064   1.5219   1.5432   1.5596   1.5680
  1.5689   1.5755   1.5892   1.5964   1.5998   1.6097   1.6117   1.6168
  1.6242   1.6318   1.6401   1.6542   1.6596   1.6678   1.6769   1.6847
  1.6964   1.7159   1.7293   1.7349   1.7509   1.7659   1.7741   1.7797
  1.7935   1.7965   1.8187   1.8231   1.8460   1.8527   1.8796   1.8840
  1.8915   1.9219   1.9511   1.9562   1.9894   2.0110   2.0318   2.0410
  2.0509   2.0626   2.0714   2.0896   2.1067   2.1293   2.1490   2.1597
  2.1840   2.1898   2.2062   2.2312   2.2396   2.2559   2.2605   2.2865
  2.3247   2.3615   2.3728   2.3777   2.3937   2.4055   2.4115   2.4212
  2.4648   2.4839   2.4899   2.5141   2.5244   2.5296   2.5472   2.5554
  2.5597   2.5906   2.6071   2.6230   2.6348   2.6435   2.6523   2.6633
  2.6880   2.6972   2.7133   2.7270   2.7412   2.7471   2.7588   2.7903
  2.7945   2.8164   2.8220   2.8413   2.8528   2.8733   2.8980   2.9165
  2.9203   2.9363   2.9396   2.9652   2.9780   3.0077   3.0292   3.0426
  3.0625   3.0797   3.0895   3.1289   3.1768   3.1909   3.2082   3.2378
  3.2803   3.3178   3.3418   3.4152   3.4166   3.4700   3.5064   3.5193
  3.5388   3.7715   3.7864   3.7993   3.8187   3.8339   3.8350   3.8482
  3.8914   3.9043   3.9487   3.9897   4.0077   4.1187   4.1531   4.2228
  4.2774   4.2890   4.3006   4.3700   4.3891   5.0497   5.1271   5.1762
  5.4433   5.6579   5.7005  23.8024  23.8371  23.8386  23.8676  23.8849
 23.9194  23.9422  23.9573  23.9859  23.9999  49.9469  49.9539
 --------------------------------------------------------------

          Ground-State Mulliken Net Atomic Charges

     Atom                 Charge (a.u.)
  ----------------------------------------
      1 C                     0.441549
      2 H                     0.222177
      3 C                    -0.494545
      4 H                     0.174810
      5 O                    -0.182070
      6 H                     0.244925
      7 C                    -0.675899
      8 H                     0.227126
      9 H                     0.165466
     10 C                     0.641266
     11 H                     0.202225
     12 C                    -0.366515
     13 O                    -0.226277
     14 H                     0.114369
     15 C                    -0.689830
     16 H                     0.162280
     17 H                     0.172366
     18 C                    -0.406061
     19 H                     0.158830
     20 H                     0.150184
     21 C                     0.163649
     22 H                     0.227013
     23 C                    -0.665414
     24 H                     0.146974
     25 H                     0.125988
     26 H                     0.140182
     27 C                    -0.604911
     28 H                     0.132066
     29 H                     0.145166
     30 H                     0.152911
  ----------------------------------------
  Sum of atomic charges =     0.000000

 -----------------------------------------------------------------
                    Cartesian Multipole Moments
 -----------------------------------------------------------------
    Charge (ESU x 10^10)
                 0.0000
    Dipole Moment (Debye)
         X      -1.2420      Y      -1.8143      Z       1.6107
       Tot       2.7255
    Quadrupole Moments (Debye-Ang)
        XX     -92.2645     XY      -3.1316     YY     -73.4360
        XZ       2.6019     YZ       2.6621     ZZ     -76.1594
    Octopole Moments (Debye-Ang^2)
       XXX     -69.5138    XXY     -18.6856    XYY      18.3241
       YYY      21.6984    XXZ      10.2659    XYZ      -0.7314
       YYZ       7.0311    XZZ       9.3372    YZZ       1.8733
       ZZZ      -2.5511
    Hexadecapole Moments (Debye-Ang^3)
      XXXX   -2926.6711   XXXY    -109.3834   XXYY    -540.4893
      XYYY      19.8657   YYYY    -624.3358   XXXZ      43.3899
      XXYZ      -2.4971   XYYZ      -2.5978   YYYZ       9.9552
      XXZZ    -480.6970   XYZZ      -2.0749   YYZZ    -173.1131
      XZZZ       4.3003   YZZZ      -0.9552   ZZZZ    -310.7128
 -----------------------------------------------------------------
 Calculating analytic gradient of the SCF energy
 Gradient of SCF Energy
            1           2           3           4           5           6
    1   0.0062908  -0.0014429  -0.0046289   0.0005929   0.0016165   0.0064021
    2  -0.0063572  -0.0013421   0.0018329   0.0044940  -0.0104212   0.0067852
    3  -0.0011519  -0.0013216   0.0050995  -0.0034124   0.0005999   0.0040199
            7           8           9          10          11          12
    1  -0.0022017   0.0024804   0.0000937  -0.0058330  -0.0006861  -0.0186954
    2  -0.0029741   0.0026671   0.0018841  -0.0017569   0.0016425  -0.0296171
    3  -0.0024986  -0.0018516  -0.0006613   0.0125459  -0.0024218  -0.0060336
           13          14          15          16          17          18
    1   0.0175265  -0.0009989   0.0018747  -0.0006590  -0.0006529  -0.0005468
    2   0.0241048   0.0037810   0.0078951  -0.0002718  -0.0015513  -0.0005858
    3  -0.0032651   0.0025397  -0.0014805   0.0006026  -0.0003628   0.0003725
           19          20          21          22          23          24
    1   0.0013689   0.0008086   0.0026987  -0.0049511   0.0005351  -0.0010581
    2  -0.0020747   0.0001467   0.0000877   0.0007788  -0.0000322   0.0006990
    3  -0.0012899   0.0000578   0.0009414  -0.0005338   0.0030908   0.0000087
           25          26          27          28          29          30
    1   0.0006004   0.0003017   0.0001840   0.0004629  -0.0002060  -0.0012774
    2   0.0011062   0.0003909  -0.0016267   0.0005517  -0.0005555   0.0003189
    3   0.0000733   0.0006254  -0.0032725  -0.0012653  -0.0000616   0.0003070
 Max gradient component =       2.962E-02
 RMS gradient           =       5.734E-03
 Gradient time:  CPU 96.91 s  wall 16.36 s
 Geometry Optimization Parameters
   NAtoms,    NIC,     NZ,  NCons,   NDum,   NFix, NCnnct, MaxDiis
       30     238       0       0       0       0       0       0


** GEOMETRY OPTIMIZATION IN DELOCALIZED INTERNAL COORDINATES **
   Searching for a Minimum

   Optimization Cycle:   1

                       Coordinates (Angstroms)
     ATOM                X               Y               Z
      1  C        -0.9612086304   -0.0511832597   -0.3776071444
      2  H        -0.8277243465   -0.0285948985   -1.4697944434
      3  C        -0.1194243450    1.1116835526    0.1956517765
      4  H        -0.2708239514    1.1947145263    1.2773055503
      5  O        -0.5458845166    2.3362286295   -0.3956704026
      6  H         0.0310378353    3.0455043125   -0.0631245022
      7  C         1.3731018332    0.9271880807   -0.0835788558
      8  H         1.5617823561    1.0227206376   -1.1620246554
      9  H         1.9339526110    1.7507894411    0.3771475221
     10  C         1.8857173368   -0.4160922222    0.4309432468
     11  H         1.8038077749   -0.4459883480    1.5249023837
     12  C         3.3532084061   -0.6134771881    0.1066829516
     13  O         4.1196463387    0.2948789601   -0.1989697400
     14  H         3.7373660603   -1.6389948719    0.2448161571
     15  C         1.0696295019   -1.5669549245   -0.1588801785
     16  H         1.4135083719   -2.5230492097    0.2549455032
     17  H         1.2301293956   -1.6256639701   -1.2434087794
     18  C        -0.4217827282   -1.4012115787    0.1295163453
     19  H        -0.9597832868   -2.2304502235   -0.3417392065
     20  H        -0.5775560681   -1.4905576316    1.2109639888
     21  C        -2.4884775219    0.1411271085   -0.1272826913
     22  H        -2.7613887913    1.1485875217   -0.4672863150
     23  C        -3.3253948538   -0.8348274896   -0.9627312308
     24  H        -4.3914488523   -0.5979287636   -0.8736669431
     25  H        -3.0601074179   -0.7681596120   -2.0229624918
     26  H        -3.1905241030   -1.8712389674   -0.6387228138
     27  C        -2.8999488688    0.0338545035    1.3441434311
     28  H        -2.3442988118    0.7354827989    1.9720851285
     29  H        -2.7465995585   -0.9761664012    1.7371352277
     30  H        -3.9639445744    0.2694934478    1.4594039263
   Point Group: c1    Number of degrees of freedom:    84


   Energy is   -542.505641024


 Attempting to Generate Delocalized Internal Coordinates

 84 Hessian modes will be used to form the next step
  Hessian Eigenvalues:
     0.002000    0.004779    0.004994    0.006054    0.006957    0.007089
     0.007318    0.008133    0.012319    0.020021    0.020592    0.033167
     0.035051    0.038697    0.041407    0.043242    0.045579    0.045752
     0.048109    0.049035    0.049416    0.052427    0.054435    0.054845
     0.055441    0.056323    0.056719    0.056735    0.057139    0.060566
     0.068784    0.077854    0.082520    0.082810    0.083593    0.092093
     0.099416    0.128611    0.145706    0.158450    0.160000    0.160000
     0.160000    0.160000    0.160000    0.160000    0.160000    0.160000
     0.168031    0.171077    0.175453    0.180678    0.198090    0.220111
     0.267667    0.268550    0.274393    0.280777    0.289929    0.291242
     0.292728    0.292815    0.295352    0.307752    0.332668    0.336218
     0.337944    0.339142    0.339278    0.339319    0.339681    0.340053
     0.340996    0.341447    0.341639    0.342017    0.342340    0.342470
     0.342889    0.343293    0.344322    0.416947    0.527925    0.922731

 Minimum Search - Taking Simple RFO Step
 Searching for Lamda that Minimizes Along All modes
 Value Taken    Lamda =  -0.00705168
 Calculated Step too Large.  Step scaled by  0.654644
 Step Taken.  Stepsize is  0.300000

                             Maximum     Tolerance    Cnvgd?
         Gradient           0.014304      0.000300      NO
         Displacement       0.108957      0.001200      NO
         Energy change     *********      0.000001      NO


 New Cartesian Coordinates Obtained by Inverse Iteration

 Displacement from previous Coordinates is:  0.350374
 ----------------------------------------------------------------
             Standard Nuclear Orientation (Angstroms)
    I     Atom           X                Y                Z
 ----------------------------------------------------------------
    1      C      -0.9588407349    -0.0521888747    -0.3639903547
    2      H      -0.8167540962    -0.0263838954    -1.4538930098
    3      C      -0.1223066222     1.1089121752     0.1997797957
    4      H      -0.2723367567     1.1716352343     1.2861108633
    5      O      -0.5963059159     2.3203830459    -0.3969560759
    6      H      -0.0449103775     3.0489073946    -0.0823147862
    7      C       1.3747331726     0.9298453204    -0.0804725006
    8      H       1.5497263898     1.0138562250    -1.1596552755
    9      H       1.9362984440     1.7537840860     0.3759452854
   10      C       1.9023281332    -0.4119610353     0.4320096581
   11      H       1.8211627837    -0.4399400213     1.5284929145
   12      C       3.3761310522    -0.6066230533     0.1335966861
   13      O       4.1185756552     0.2641121711    -0.2782478953
   14      H       3.7406716480    -1.6499196564     0.2039888547
   15      C       1.0796011720    -1.5749442901    -0.1398991907
   16      H       1.4275370425    -2.5276162165     0.2777315838
   17      H       1.2381822041    -1.6361302492    -1.2242160997
   18      C      -0.4149943758    -1.3980792706     0.1512791664
   19      H      -0.9656516769    -2.2233466581    -0.3088419663
   20      H      -0.5721404834    -1.4784353453     1.2333070522
   21      C      -2.4836042082     0.1422131942    -0.1226202995
   22      H      -2.7246898592     1.1579909217    -0.4550243865
   23      C      -3.3187619079    -0.8171603246    -0.9864148571
   24      H      -4.3830941636    -0.5743103526    -0.9079272131
   25      H      -3.0417507693    -0.7434088715    -2.0430314305
   26      H      -3.1989392445    -1.8598585812    -0.6764381678
   27      C      -2.9065360715     0.0304361511     1.3497862454
   28      H      -2.3508355131     0.7179370170     1.9933395239
   29      H      -2.7681869084    -0.9839962499     1.7356468428
   30      H      -3.9677414170     0.2760039700     1.4571217821
 ----------------------------------------------------------------
 Molecular Point Group                 C1    NOp =  1
 Largest Abelian Subgroup              C1    NOp =  1
 Nuclear Repulsion Energy =   759.1798891155 hartrees
 There are       47 alpha and       47 beta electrons
 Applying Cartesian multipole field
    Component          Value
    ---------          -----
     (2,0,0)        1.00000E-11
     (0,2,0)        2.00000E-11
     (0,0,2)       -3.00000E-11
 Nucleus-field energy     =     0.0000000226 hartrees
 Requested basis set is 6-311++G(d,p)
 There are 162 shells and 390 basis functions
 A cutoff of  1.0D-11 yielded  11444 shell pairs
 There are     65974 function pairs (     69927 Cartesian)
 Smallest overlap matrix eigenvalue = 2.10E-06

 Q-Chem warning in module stvman/mkSTV.C, line 306:

 Overlap eigenvalue is smaller than square root of threshold
 Use THRESH >= 12 to get rid of this warning

 Guess from superposition of atomic densities
 Warning:  Energy on first SCF cycle will be non-variational
 SAD guess density has 94.000000 electrons

 -----------------------------------------------------------------------
  General SCF calculation program by
  Eric Jon Sundstrom, Paul Horn, Yuezhi Mao, Dmitri Zuev, Alec White,
  David Stuck, Shaama M.S., Shane Yost, Joonho Lee, David Small,
  Daniel Levine, Susi Lehtola, Hugh Burton, Evgeny Epifanovsky
 -----------------------------------------------------------------------
 Exchange:     0.2000 Hartree-Fock + 0.0800 Slater + 0.7200 B88
 Correlation:  0.1900 VWN1RPA + 0.8100 LYP
 Using SG-1 standard quadrature grid
 using 6 threads for integral computing
 -------------------------------------------------------
 OpenMP Integral computing Module                
 Release: version 2.0, May 2017, Q-Chem Inc. Pleasanton 
 -------------------------------------------------------
 -------------------------------------------------------
 OpenMP BLAS3 based DFT computing Module                
 Release: version 1.0, May 2013, Q-Chem Inc. Pittsburgh 
 -------------------------------------------------------
 A restricted SCF calculation will be
 performed using DIIS
 SCF converges when DIIS error is below 1.0e-08
 ---------------------------------------
  Cycle       Energy         DIIS error
 ---------------------------------------
    1    -544.7164969572      3.05e-02  
    2    -542.1979831076      4.12e-03  
    3    -541.8674116486      6.21e-03  
    4    -542.4801367604      1.34e-03  
    5    -542.5053060803      3.87e-04  
    6    -542.5073862353      1.10e-04  
    7    -542.5075532945      3.74e-05  
    8    -542.5075734783      8.89e-06  
    9    -542.5075745739      2.67e-06  
   10    -542.5075746827      7.03e-07  
   11    -542.5075746905      2.03e-07  
   12    -542.5075746912      4.24e-08  
   13    -542.5075746913      1.41e-08  
   14    -542.5075746912      3.51e-09  Convergence criterion met
 ---------------------------------------
 SCF time:   CPU 456.22s  wall 80.00s 
 SCF   energy in the final basis set =     -542.5075746912
 Total energy in the final basis set =     -542.5075746912

 --------------------------------------------------------------

                    Orbital Energies (a.u.)
 --------------------------------------------------------------

 Alpha MOs
 -- Occupied --
-19.1332 -19.1276 -10.2696 -10.2269 -10.1975 -10.1864 -10.1777 -10.1773
-10.1761 -10.1720 -10.1581 -10.1574  -1.0582  -1.0301  -0.8537  -0.8081
 -0.7521  -0.7466  -0.6855  -0.6647  -0.6277  -0.5987  -0.5696  -0.5522
 -0.5238  -0.4933  -0.4831  -0.4678  -0.4540  -0.4483  -0.4435  -0.4268
 -0.4076  -0.4037  -0.3959  -0.3843  -0.3773  -0.3754  -0.3605  -0.3544
 -0.3492  -0.3428  -0.3244  -0.3153  -0.3070  -0.2819  -0.2656
 -- Virtual --
 -0.0458  -0.0152  -0.0072  -0.0023   0.0016   0.0175   0.0196   0.0241
  0.0302   0.0322   0.0404   0.0493   0.0541   0.0568   0.0593   0.0620
  0.0695   0.0795   0.0841   0.0872   0.0931   0.0945   0.1002   0.1037
  0.1066   0.1110   0.1131   0.1181   0.1238   0.1247   0.1262   0.1313
  0.1324   0.1339   0.1415   0.1433   0.1463   0.1489   0.1506   0.1538
  0.1555   0.1566   0.1633   0.1647   0.1675   0.1722   0.1747   0.1772
  0.1810   0.1892   0.1915   0.1964   0.1980   0.1999   0.2045   0.2073
  0.2153   0.2187   0.2243   0.2318   0.2370   0.2427   0.2452   0.2468
  0.2527   0.2554   0.2648   0.2711   0.2758   0.2822   0.2848   0.2883
  0.2901   0.2972   0.3026   0.3066   0.3079   0.3165   0.3202   0.3237
  0.3338   0.3374   0.3419   0.3461   0.3518   0.3561   0.3618   0.3643
  0.3712   0.3767   0.3819   0.4063   0.4100   0.4255   0.4298   0.4335
  0.4574   0.4612   0.4695   0.4838   0.4892   0.5101   0.5211   0.5273
  0.5404   0.5511   0.5587   0.5591   0.5752   0.5915   0.5974   0.6032
  0.6118   0.6219   0.6297   0.6421   0.6462   0.6514   0.6631   0.6766
  0.6796   0.6870   0.6963   0.7005   0.7053   0.7113   0.7243   0.7336
  0.7403   0.7448   0.7514   0.7625   0.7667   0.7702   0.7762   0.7831
  0.7841   0.7914   0.7931   0.8042   0.8128   0.8366   0.8480   0.8926
  0.9081   0.9119   0.9340   0.9672   0.9776   0.9866   1.0151   1.0430
  1.0676   1.0762   1.1058   1.1217   1.1315   1.1500   1.1641   1.1711
  1.1844   1.1918   1.2127   1.2188   1.2369   1.2519   1.2802   1.3012
  1.3154   1.3217   1.3587   1.3805   1.4255   1.4379   1.4536   1.4665
  1.4788   1.4845   1.4990   1.5045   1.5207   1.5403   1.5603   1.5632
  1.5717   1.5741   1.5922   1.5966   1.6034   1.6082   1.6145   1.6177
  1.6254   1.6312   1.6392   1.6570   1.6611   1.6683   1.6750   1.6815
  1.6956   1.7117   1.7281   1.7451   1.7458   1.7617   1.7720   1.7781
  1.7934   1.7961   1.8146   1.8235   1.8443   1.8489   1.8703   1.8820
  1.8922   1.9295   1.9473   1.9562   1.9834   2.0103   2.0330   2.0412
  2.0476   2.0649   2.0734   2.0906   2.1073   2.1245   2.1525   2.1595
  2.1797   2.1849   2.2034   2.2323   2.2419   2.2556   2.2627   2.2881
  2.3257   2.3637   2.3755   2.3785   2.3939   2.4072   2.4125   2.4235
  2.4686   2.4827   2.4920   2.5150   2.5233   2.5300   2.5466   2.5552
  2.5615   2.5892   2.6064   2.6213   2.6320   2.6426   2.6531   2.6619
  2.6865   2.6957   2.7101   2.7250   2.7387   2.7453   2.7594   2.7850
  2.7959   2.8156   2.8221   2.8407   2.8444   2.8752   2.8931   2.9102
  2.9175   2.9335   2.9411   2.9635   2.9739   3.0048   3.0222   3.0416
  3.0592   3.0746   3.0894   3.1308   3.1722   3.1905   3.2052   3.2391
  3.2739   3.3206   3.3535   3.4155   3.4271   3.4729   3.5119   3.5195
  3.5467   3.7724   3.7894   3.7982   3.8222   3.8313   3.8379   3.8440
  3.8806   3.9132   3.9396   3.9886   3.9975   4.1165   4.1494   4.2138
  4.2750   4.2927   4.2997   4.3699   4.3948   5.0557   5.1236   5.1794
  5.4397   5.6667   5.7076  23.7988  23.8369  23.8406  23.8711  23.8814
 23.9219  23.9395  23.9575  23.9848  24.0035  49.9499  49.9564
 --------------------------------------------------------------

          Ground-State Mulliken Net Atomic Charges

     Atom                 Charge (a.u.)
  ----------------------------------------
      1 C                     0.447782
      2 H                     0.222638
      3 C                    -0.486240
      4 H                     0.175292
      5 O                    -0.184635
      6 H                     0.244712
      7 C                    -0.657055
      8 H                     0.224714
      9 H                     0.169402
     10 C                     0.646381
     11 H                     0.191942
     12 C                    -0.369429
     13 O                    -0.223895
     14 H                     0.112202
     15 C                    -0.696500
     16 H                     0.164682
     17 H                     0.172911
     18 C                    -0.416347
     19 H                     0.159157
     20 H                     0.149626
     21 C                     0.156767
     22 H                     0.228389
     23 C                    -0.673077
     24 H                     0.148154
     25 H                     0.126540
     26 H                     0.140594
     27 C                    -0.607531
     28 H                     0.132106
     29 H                     0.146581
     30 H                     0.154141
  ----------------------------------------
  Sum of atomic charges =     0.000000

 -----------------------------------------------------------------
                    Cartesian Multipole Moments
 -----------------------------------------------------------------
    Charge (ESU x 10^10)
                 0.0000
    Dipole Moment (Debye)
         X      -1.1974      Y      -1.6670      Z       1.7086
       Tot       2.6705
    Quadrupole Moments (Debye-Ang)
        XX     -92.0697     XY      -2.9408     YY     -73.1090
        XZ       3.1604     YZ       2.6360     ZZ     -76.3006
    Octopole Moments (Debye-Ang^2)
       XXX     -67.1600    XXY     -17.7578    XYY      17.5696
       YYY      23.4286    XXZ      12.9687    XYZ      -0.4879
       YYZ       6.4680    XZZ       8.7936    YZZ       2.1012
       ZZZ      -2.4623
    Hexadecapole Moments (Debye-Ang^3)
      XXXX   -2925.2504   XXXY     -96.7866   XXYY    -541.0685
      XYYY      23.4515   YYYY    -615.1826   XXXZ      57.9250
      XXYZ       0.1361   XYYZ      -2.1257   YYYZ      10.2267
      XXZZ    -483.9735   XYZZ       0.2078   YYZZ    -173.2661
      XZZZ       6.7110   YZZZ       0.7312   ZZZZ    -314.9712
 -----------------------------------------------------------------
 Calculating analytic gradient of the SCF energy
 Gradient of SCF Energy
            1           2           3           4           5           6
    1   0.0027237  -0.0007865  -0.0017001   0.0000502  -0.0010039   0.0022926
    2  -0.0020270  -0.0001134   0.0012159   0.0012530  -0.0035973   0.0023677
    3  -0.0003505  -0.0003240   0.0015938  -0.0014642  -0.0005452   0.0015481
            7           8           9          10          11          12
    1  -0.0010792   0.0010434   0.0000721  -0.0027652   0.0012457  -0.0045360
    2  -0.0029142   0.0014898   0.0009347  -0.0021732   0.0010222  -0.0116703
    3  -0.0008822  -0.0004553  -0.0001923   0.0002806  -0.0018473   0.0165641
           13          14          15          16          17          18
    1   0.0066645  -0.0013298   0.0004033  -0.0001542  -0.0001837  -0.0010407
    2   0.0096020   0.0016722   0.0045648  -0.0005071  -0.0007868  -0.0008094
    3  -0.0083143  -0.0053203  -0.0002125   0.0002751  -0.0000088   0.0001717
           19          20          21          22          23          24
    1   0.0005183   0.0002640   0.0020696  -0.0021745  -0.0000853  -0.0002766
    2  -0.0005408  -0.0000113   0.0002043   0.0006336  -0.0006235   0.0003331
    3  -0.0005723  -0.0000484   0.0007490  -0.0003076   0.0006674  -0.0001426
           25          26          27          28          29          30
    1   0.0000377   0.0000134   0.0002129   0.0000698  -0.0001586  -0.0004070
    2   0.0002603   0.0002793  -0.0003205   0.0002299  -0.0001099   0.0001418
    3  -0.0001916   0.0002112  -0.0007526  -0.0002314  -0.0000901   0.0001926
 Max gradient component =       1.656E-02
 RMS gradient           =       2.964E-03
 Gradient time:  CPU 96.79 s  wall 16.34 s
 Geometry Optimization Parameters
   NAtoms,    NIC,     NZ,  NCons,   NDum,   NFix, NCnnct, MaxDiis
       30     238       0       0       0       0       0       0

 Cartesian Hessian Update
 Hessian Updated using BFGS Update


** GEOMETRY OPTIMIZATION IN DELOCALIZED INTERNAL COORDINATES **
   Searching for a Minimum

   Optimization Cycle:   2

                       Coordinates (Angstroms)
     ATOM                X               Y               Z
      1  C        -0.9588407349   -0.0521888747   -0.3639903547
      2  H        -0.8167540962   -0.0263838954   -1.4538930098
      3  C        -0.1223066222    1.1089121752    0.1997797957
      4  H        -0.2723367567    1.1716352343    1.2861108633
      5  O        -0.5963059159    2.3203830459   -0.3969560759
      6  H        -0.0449103775    3.0489073946   -0.0823147862
      7  C         1.3747331726    0.9298453204   -0.0804725006
      8  H         1.5497263898    1.0138562250   -1.1596552755
      9  H         1.9362984440    1.7537840860    0.3759452854
     10  C         1.9023281332   -0.4119610353    0.4320096581
     11  H         1.8211627837   -0.4399400213    1.5284929145
     12  C         3.3761310522   -0.6066230533    0.1335966861
     13  O         4.1185756552    0.2641121711   -0.2782478953
     14  H         3.7406716480   -1.6499196564    0.2039888547
     15  C         1.0796011720   -1.5749442901   -0.1398991907
     16  H         1.4275370425   -2.5276162165    0.2777315838
     17  H         1.2381822041   -1.6361302492   -1.2242160997
     18  C        -0.4149943758   -1.3980792706    0.1512791664
     19  H        -0.9656516769   -2.2233466581   -0.3088419663
     20  H        -0.5721404834   -1.4784353453    1.2333070522
     21  C        -2.4836042082    0.1422131942   -0.1226202995
     22  H        -2.7246898592    1.1579909217   -0.4550243865
     23  C        -3.3187619079   -0.8171603246   -0.9864148571
     24  H        -4.3830941636   -0.5743103526   -0.9079272131
     25  H        -3.0417507693   -0.7434088715   -2.0430314305
     26  H        -3.1989392445   -1.8598585812   -0.6764381678
     27  C        -2.9065360715    0.0304361511    1.3497862454
     28  H        -2.3508355131    0.7179370170    1.9933395239
     29  H        -2.7681869084   -0.9839962499    1.7356468428
     30  H        -3.9677414170    0.2760039700    1.4571217821
   Point Group: c1    Number of degrees of freedom:    84


   Energy is   -542.507574691

 Hessian Updated using BFGS Update

 78 Hessian modes will be used to form the next step
  Hessian Eigenvalues:
     0.001998    0.004777    0.004993    0.005982    0.006935    0.006997
     0.008044    0.012317    0.018440    0.020439    0.021875    0.033617
     0.035135    0.038786    0.041949    0.044047    0.045697    0.046811
     0.048297    0.049153    0.049332    0.051856    0.054441    0.054843
     0.055102    0.056256    0.056707    0.056740    0.057601    0.060163
     0.068732    0.078565    0.082131    0.082700    0.083558    0.091986
     0.099645    0.128705    0.145450    0.157631    0.158867    0.160842
     0.167312    0.168943    0.175458    0.180697    0.199757    0.216815
     0.262207    0.268467    0.274072    0.280832    0.288307    0.291338
     0.292247    0.292943    0.295103    0.307824    0.329926    0.336066
     0.336919    0.338633    0.339153    0.339287    0.339566    0.340074
     0.340994    0.341317    0.341563    0.341731    0.342338    0.342481
     0.342897    0.343299    0.344327    0.412817    0.516884    0.825377

 Minimum Search - Taking Simple RFO Step
 Searching for Lamda that Minimizes Along All modes
 Value Taken    Lamda =  -0.00416612
 Calculated Step too Large.  Step scaled by  0.694414
 Step Taken.  Stepsize is  0.300000

                             Maximum     Tolerance    Cnvgd?
         Gradient           0.007244      0.000300      NO
         Displacement       0.099850      0.001200      NO
         Energy change     -0.001934      0.000001      NO


 New Cartesian Coordinates Obtained by Inverse Iteration

 Displacement from previous Coordinates is:  0.421036
 ----------------------------------------------------------------
             Standard Nuclear Orientation (Angstroms)
    I     Atom           X                Y                Z
 ----------------------------------------------------------------
    1      C      -0.9630460163    -0.0514194315    -0.3544496883
    2      H      -0.8198753376    -0.0213270994    -1.4429222180
    3      C      -0.1234310690     1.1048234487     0.1932418673
    4      H      -0.2586152642     1.1439086424     1.2866092190
    5      O      -0.6494426336     2.3041060532    -0.4006577728
    6      H      -0.1213312631     3.0496696903    -0.1110293551
    7      C       1.3738126590     0.9294391732    -0.1060794667
    8      H       1.5204147235     0.9972450928    -1.1877576749
    9      H       1.9443269443     1.7510920826     0.3392902727
   10      C       1.9176371471    -0.4123864315     0.3979148439
   11      H       1.8419233240    -0.4403506656     1.4987296081
   12      C       3.3941021429    -0.6074908411     0.1125645090
   13      O       4.1579145222     0.2505372351    -0.2405045097
   14      H       3.7799566703    -1.6316401673     0.3136910306
   15      C       1.0821260564    -1.5881048178    -0.1480841538
   16      H       1.4374314611    -2.5374368463     0.2691385588
   17      H       1.2277705934    -1.6492921708    -1.2338777636
   18      C      -0.4116495627    -1.3944425157     0.1622926126
   19      H      -0.9837553899    -2.2131170087    -0.2792384439
   20      H      -0.5589431338    -1.4649872199     1.2465353860
   21      C      -2.4829710958     0.1446695265    -0.1103518054
   22      H      -2.6889455196     1.1699465269    -0.4272232085
   23      C      -3.3213672857    -0.7919704033    -1.0026553627
   24      H      -4.3835067679    -0.5451505222    -0.9254356638
   25      H      -3.0395387312    -0.7042228367    -2.0565988845
   26      H      -3.2134360469    -1.8427840581    -0.7153618558
   27      C      -2.9074025904     0.0198467083     1.3653624539
   28      H      -2.3469016949     0.6880925164     2.0249459220
   29      H      -2.7821460649    -1.0011154569     1.7369662795
   30      H      -3.9645441814     0.2755757573     1.4731380087
 ----------------------------------------------------------------
 Molecular Point Group                 C1    NOp =  1
 Largest Abelian Subgroup              C1    NOp =  1
 Nuclear Repulsion Energy =   758.3318664323 hartrees
 There are       47 alpha and       47 beta electrons
 Applying Cartesian multipole field
    Component          Value
    ---------          -----
     (2,0,0)        1.00000E-11
     (0,2,0)        2.00000E-11
     (0,0,2)       -3.00000E-11
 Nucleus-field energy     =     0.0000000227 hartrees
 Requested basis set is 6-311++G(d,p)
 There are 162 shells and 390 basis functions
 A cutoff of  1.0D-11 yielded  11443 shell pairs
 There are     65924 function pairs (     69878 Cartesian)
 Smallest overlap matrix eigenvalue = 2.12E-06

 Q-Chem warning in module stvman/mkSTV.C, line 306:

 Overlap eigenvalue is smaller than square root of threshold
 Use THRESH >= 12 to get rid of this warning

 Guess from superposition of atomic densities
 Warning:  Energy on first SCF cycle will be non-variational
 SAD guess density has 94.000000 electrons

 -----------------------------------------------------------------------
  General SCF calculation program by
  Eric Jon Sundstrom, Paul Horn, Yuezhi Mao, Dmitri Zuev, Alec White,
  David Stuck, Shaama M.S., Shane Yost, Joonho Lee, David Small,
  Daniel Levine, Susi Lehtola, Hugh Burton, Evgeny Epifanovsky
 -----------------------------------------------------------------------
 Exchange:     0.2000 Hartree-Fock + 0.0800 Slater + 0.7200 B88
 Correlation:  0.1900 VWN1RPA + 0.8100 LYP
 Using SG-1 standard quadrature grid
 using 6 threads for integral computing
 -------------------------------------------------------
 OpenMP Integral computing Module                
 Release: version 2.0, May 2017, Q-Chem Inc. Pleasanton 
 -------------------------------------------------------
 -------------------------------------------------------
 OpenMP BLAS3 based DFT computing Module                
 Release: version 1.0, May 2013, Q-Chem Inc. Pittsburgh 
 -------------------------------------------------------
 A restricted SCF calculation will be
 performed using DIIS
 SCF converges when DIIS error is below 1.0e-08
 ---------------------------------------
  Cycle       Energy         DIIS error
 ---------------------------------------
    1    -544.7192027127      3.06e-02  
    2    -542.2009138637      4.11e-03  
    3    -541.8874136750      6.12e-03  
    4    -542.4831164147      1.28e-03  
    5    -542.5058741524      3.76e-04  
    6    -542.5078509810      1.06e-04  
    7    -542.5080055338      3.67e-05  
    8    -542.5080248593      8.64e-06  
    9    -542.5080258986      2.59e-06  
   10    -542.5080260009      6.64e-07  
   11    -542.5080260078      1.95e-07  
   12    -542.5080260085      4.16e-08  
   13    -542.5080260086      1.33e-08  
   14    -542.5080260085      3.29e-09  Convergence criterion met
 ---------------------------------------
 SCF time:   CPU 455.68s  wall 80.00s 
 SCF   energy in the final basis set =     -542.5080260085
 Total energy in the final basis set =     -542.5080260085

 --------------------------------------------------------------

                    Orbital Energies (a.u.)
 --------------------------------------------------------------

 Alpha MOs
 -- Occupied --
-19.1333 -19.1284 -10.2689 -10.2277 -10.1985 -10.1865 -10.1774 -10.1768
-10.1753 -10.1713 -10.1582 -10.1574  -1.0663  -1.0303  -0.8528  -0.8071
 -0.7510  -0.7467  -0.6856  -0.6649  -0.6281  -0.5991  -0.5673  -0.5519
 -0.5247  -0.4938  -0.4827  -0.4662  -0.4538  -0.4487  -0.4443  -0.4271
 -0.4075  -0.4033  -0.3968  -0.3852  -0.3784  -0.3751  -0.3598  -0.3543
 -0.3501  -0.3427  -0.3239  -0.3145  -0.3076  -0.2834  -0.2652
 -- Virtual --
 -0.0426  -0.0147  -0.0067  -0.0024   0.0019   0.0178   0.0198   0.0242
  0.0304   0.0326   0.0405   0.0495   0.0542   0.0564   0.0595   0.0623
  0.0691   0.0799   0.0841   0.0872   0.0926   0.0948   0.1003   0.1037
  0.1074   0.1111   0.1128   0.1180   0.1242   0.1252   0.1268   0.1313
  0.1327   0.1339   0.1407   0.1434   0.1455   0.1482   0.1510   0.1544
  0.1559   0.1570   0.1626   0.1645   0.1679   0.1717   0.1749   0.1771
  0.1808   0.1893   0.1911   0.1970   0.1975   0.2000   0.2039   0.2069
  0.2149   0.2194   0.2235   0.2307   0.2370   0.2413   0.2442   0.2471
  0.2506   0.2548   0.2663   0.2718   0.2755   0.2811   0.2842   0.2888
  0.2893   0.2983   0.3022   0.3072   0.3085   0.3173   0.3211   0.3242
  0.3326   0.3372   0.3417   0.3446   0.3515   0.3562   0.3627   0.3654
  0.3707   0.3751   0.3796   0.4062   0.4108   0.4231   0.4296   0.4327
  0.4583   0.4602   0.4720   0.4839   0.4922   0.5121   0.5220   0.5255
  0.5436   0.5472   0.5585   0.5629   0.5750   0.5915   0.5961   0.6039
  0.6096   0.6233   0.6305   0.6421   0.6453   0.6506   0.6635   0.6778
  0.6826   0.6890   0.6976   0.7023   0.7100   0.7119   0.7219   0.7384
  0.7413   0.7482   0.7530   0.7599   0.7691   0.7703   0.7775   0.7825
  0.7847   0.7915   0.7930   0.8048   0.8146   0.8357   0.8569   0.8903
  0.9028   0.9187   0.9330   0.9721   0.9769   0.9981   1.0148   1.0418
  1.0618   1.0720   1.1022   1.1242   1.1309   1.1485   1.1650   1.1733
  1.1849   1.1889   1.2113   1.2163   1.2309   1.2542   1.2785   1.2889
  1.3166   1.3300   1.3600   1.3897   1.4258   1.4342   1.4568   1.4639
  1.4804   1.4855   1.4992   1.5050   1.5268   1.5411   1.5614   1.5662
  1.5727   1.5744   1.5929   1.5970   1.6056   1.6064   1.6177   1.6197
  1.6294   1.6308   1.6391   1.6529   1.6595   1.6683   1.6717   1.6807
  1.6941   1.7131   1.7261   1.7344   1.7473   1.7559   1.7706   1.7759
  1.7928   1.7959   1.8095   1.8284   1.8397   1.8463   1.8758   1.8788
  1.8929   1.9179   1.9458   1.9550   1.9783   2.0072   2.0323   2.0414
  2.0482   2.0642   2.0745   2.0899   2.1108   2.1239   2.1540   2.1594
  2.1783   2.1845   2.2086   2.2365   2.2440   2.2550   2.2597   2.2881
  2.3258   2.3648   2.3738   2.3772   2.3950   2.4076   2.4127   2.4261
  2.4699   2.4820   2.4934   2.5168   2.5218   2.5295   2.5458   2.5562
  2.5634   2.5902   2.6059   2.6201   2.6366   2.6420   2.6535   2.6614
  2.6919   2.6948   2.7085   2.7252   2.7386   2.7457   2.7606   2.7792
  2.7991   2.8157   2.8255   2.8324   2.8460   2.8747   2.9011   2.9044
  2.9170   2.9293   2.9397   2.9599   2.9715   2.9992   3.0191   3.0392
  3.0562   3.0732   3.0883   3.1330   3.1705   3.1917   3.1986   3.2449
  3.2694   3.3227   3.3660   3.4141   3.4345   3.4788   3.5228   3.5295
  3.5524   3.7731   3.7927   3.7967   3.8281   3.8319   3.8393   3.8429
  3.8775   3.9243   3.9307   3.9732   3.9887   4.1125   4.1458   4.2079
  4.2706   4.2931   4.2990   4.3706   4.4010   5.0523   5.1210   5.1780
  5.4352   5.6800   5.7166  23.7937  23.8357  23.8417  23.8720  23.8862
 23.9258  23.9388  23.9595  23.9840  24.0079  49.9525  49.9665
 --------------------------------------------------------------

          Ground-State Mulliken Net Atomic Charges

     Atom                 Charge (a.u.)
  ----------------------------------------
      1 C                     0.449727
      2 H                     0.221725
      3 C                    -0.478199
      4 H                     0.175030
      5 O                    -0.187503
      6 H                     0.244107
      7 C                    -0.652779
      8 H                     0.222005
      9 H                     0.171792
     10 C                     0.612621
     11 H                     0.195469
     12 C                    -0.364133
     13 O                    -0.223985
     14 H                     0.102520
     15 C                    -0.674211
     16 H                     0.165949
     17 H                     0.169274
     18 C                    -0.397776
     19 H                     0.158396
     20 H                     0.149282
     21 C                     0.149656
     22 H                     0.230777
     23 C                    -0.682336
     24 H                     0.149245
     25 H                     0.126958
     26 H                     0.140995
     27 C                    -0.610647
     28 H                     0.132442
     29 H                     0.148179
     30 H                     0.155421
  ----------------------------------------
  Sum of atomic charges =     0.000000

 -----------------------------------------------------------------
                    Cartesian Multipole Moments
 -----------------------------------------------------------------
    Charge (ESU x 10^10)
                 0.0000
    Dipole Moment (Debye)
         X      -1.1747      Y      -1.5247      Z       1.6048
       Tot       2.5060
    Quadrupole Moments (Debye-Ang)
        XX     -92.3589     XY      -2.8727     YY     -72.9418
        XZ       2.8295     YZ       2.4376     ZZ     -76.2503
    Octopole Moments (Debye-Ang^2)
       XXX     -68.0944    XXY     -17.6018    XYY      16.5678
       YYY      25.3681    XXZ      12.0401    XYZ      -0.7920
       YYZ       6.0605    XZZ       8.9654    YZZ       2.2742
       ZZZ      -2.1905
    Hexadecapole Moments (Debye-Ang^3)
      XXXX   -2956.1270   XXXY     -89.1749   XXYY    -544.3899
      XYYY      26.7753   YYYY    -607.1116   XXXZ      52.7442
      XXYZ       0.6339   XYYZ      -1.7139   YYYZ       9.4157
      XXZZ    -486.1053   XYZZ       1.9327   YYZZ    -173.0338
      XZZZ       5.6533   YZZZ       2.2857   ZZZZ    -317.1960
 -----------------------------------------------------------------
 Calculating analytic gradient of the SCF energy
 Gradient of SCF Energy
            1           2           3           4           5           6
    1  -0.0016380   0.0000598   0.0014865  -0.0003551  -0.0029494  -0.0025018
    2   0.0032242   0.0011369  -0.0000037  -0.0021672   0.0039476  -0.0034959
    3   0.0006912   0.0008196  -0.0022974   0.0007826  -0.0013101  -0.0012866
            7           8           9          10          11          12
    1   0.0008206  -0.0003237  -0.0001051   0.0032322  -0.0005950   0.0019615
    2  -0.0016307  -0.0001682  -0.0001153   0.0007602   0.0005178   0.0030365
    3   0.0006845   0.0013219   0.0002889   0.0008981   0.0000838  -0.0079800
           13          14          15          16          17          18
    1  -0.0032319   0.0022321   0.0011138   0.0002008   0.0004913  -0.0012134
    2  -0.0061605   0.0016136  -0.0009677  -0.0006057   0.0002215  -0.0000637
    3   0.0049052   0.0009224   0.0008389  -0.0001747   0.0002768   0.0003064
           19          20          21          22          23          24
    1  -0.0000980  -0.0004438   0.0009486   0.0014395  -0.0006102   0.0005863
    2   0.0011344  -0.0001540   0.0005423   0.0000818  -0.0009299  -0.0001116
    3   0.0001400  -0.0002265   0.0002201   0.0001232  -0.0018160  -0.0002468
           25          26          27          28          29          30
    1  -0.0004685  -0.0002805   0.0001013  -0.0003922  -0.0000507   0.0005831
    2  -0.0006365   0.0000875   0.0009012  -0.0002430   0.0003395  -0.0000913
    3  -0.0003625  -0.0002351   0.0019048   0.0008048  -0.0000922   0.0000147
 Max gradient component =       7.980E-03
 RMS gradient           =       1.739E-03
 Gradient time:  CPU 96.49 s  wall 16.28 s
 Geometry Optimization Parameters
   NAtoms,    NIC,     NZ,  NCons,   NDum,   NFix, NCnnct, MaxDiis
       30     238       0       0       0       0       0       0

 Cartesian Hessian Update
 Hessian Updated using BFGS Update


** GEOMETRY OPTIMIZATION IN DELOCALIZED INTERNAL COORDINATES **
   Searching for a Minimum

   Optimization Cycle:   3

                       Coordinates (Angstroms)
     ATOM                X               Y               Z
      1  C        -0.9630460163   -0.0514194315   -0.3544496883
      2  H        -0.8198753376   -0.0213270994   -1.4429222180
      3  C        -0.1234310690    1.1048234487    0.1932418673
      4  H        -0.2586152642    1.1439086424    1.2866092190
      5  O        -0.6494426336    2.3041060532   -0.4006577728
      6  H        -0.1213312631    3.0496696903   -0.1110293551
      7  C         1.3738126590    0.9294391732   -0.1060794667
      8  H         1.5204147235    0.9972450928   -1.1877576749
      9  H         1.9443269443    1.7510920826    0.3392902727
     10  C         1.9176371471   -0.4123864315    0.3979148439
     11  H         1.8419233240   -0.4403506656    1.4987296081
     12  C         3.3941021429   -0.6074908411    0.1125645090
     13  O         4.1579145222    0.2505372351   -0.2405045097
     14  H         3.7799566703   -1.6316401673    0.3136910306
     15  C         1.0821260564   -1.5881048178   -0.1480841538
     16  H         1.4374314611   -2.5374368463    0.2691385588
     17  H         1.2277705934   -1.6492921708   -1.2338777636
     18  C        -0.4116495627   -1.3944425157    0.1622926126
     19  H        -0.9837553899   -2.2131170087   -0.2792384439
     20  H        -0.5589431338   -1.4649872199    1.2465353860
     21  C        -2.4829710958    0.1446695265   -0.1103518054
     22  H        -2.6889455196    1.1699465269   -0.4272232085
     23  C        -3.3213672857   -0.7919704033   -1.0026553627
     24  H        -4.3835067679   -0.5451505222   -0.9254356638
     25  H        -3.0395387312   -0.7042228367   -2.0565988845
     26  H        -3.2134360469   -1.8427840581   -0.7153618558
     27  C        -2.9074025904    0.0198467083    1.3653624539
     28  H        -2.3469016949    0.6880925164    2.0249459220
     29  H        -2.7821460649   -1.0011154569    1.7369662795
     30  H        -3.9645441814    0.2755757573    1.4731380087
   Point Group: c1    Number of degrees of freedom:    84


   Energy is   -542.508026009

 Hessian Updated using BFGS Update

 79 Hessian modes will be used to form the next step
  Hessian Eigenvalues:
     0.002024    0.004772    0.004993    0.006103    0.006928    0.006965
     0.008032    0.012317    0.020024    0.020406    0.033424    0.034803
     0.038589    0.039410    0.042514    0.045660    0.045819    0.046685
     0.048261    0.049229    0.050418    0.052603    0.054437    0.054837
     0.055553    0.056488    0.056706    0.056759    0.058177    0.062345
     0.069141    0.079123    0.082365    0.082823    0.083525    0.092459
     0.100572    0.129820    0.146331    0.157772    0.159033    0.160031
     0.161294    0.168004    0.175172    0.176524    0.185300    0.198951
     0.218331    0.268453    0.271427    0.275595    0.280749    0.288194
     0.291775    0.292799    0.293659    0.302713    0.309370    0.328403
     0.336347    0.337908    0.338473    0.339160    0.339293    0.339506
     0.340117    0.340994    0.341495    0.341716    0.341858    0.342442
     0.342670    0.343022    0.343340    0.344335    0.418578    0.528098
     0.858861

 Minimum Search - Taking Simple RFO Step
 Searching for Lamda that Minimizes Along All modes
 Value Taken    Lamda =  -0.00127351
 Step Taken.  Stepsize is  0.145344

                             Maximum     Tolerance    Cnvgd?
         Gradient           0.005663      0.000300      NO
         Displacement       0.045533      0.001200      NO
         Energy change     -0.000451      0.000001      NO


 New Cartesian Coordinates Obtained by Inverse Iteration

 Displacement from previous Coordinates is:  0.259691
 ----------------------------------------------------------------
             Standard Nuclear Orientation (Angstroms)
    I     Atom           X                Y                Z
 ----------------------------------------------------------------
    1      C      -0.9624249097    -0.0479379172    -0.3500689688
    2      H      -0.8171540464    -0.0302136402    -1.4394756470
    3      C      -0.1161836049     1.1127952918     0.1981903982
    4      H      -0.2421891038     1.1652935094     1.2909821619
    5      O      -0.6093707125     2.3246768695    -0.3894098109
    6      H      -0.0585361493     3.0573591734    -0.0969922390
    7      C       1.3736204298     0.9319535836    -0.1148428760
    8      H       1.5137052535     0.9892924970    -1.1996832246
    9      H       1.9516460181     1.7549958659     0.3184984416
   10      C       1.9066109852    -0.4069914448     0.4005141495
   11      H       1.8284753705    -0.4291831928     1.5010519888
   12      C       3.3818446328    -0.6044390015     0.1196507996
   13      O       4.1352443238     0.2438824838    -0.2891799627
   14      H       3.7597376564    -1.6295923380     0.3315070612
   15      C       1.0740519059    -1.5830486864    -0.1439723848
   16      H       1.4303480286    -2.5294772971     0.2775941264
   17      H       1.2141244916    -1.6493395988    -1.2304759865
   18      C      -0.4141904898    -1.3894095896     0.1732615802
   19      H      -0.9863826985    -2.2145540023    -0.2585573707
   20      H      -0.5521201513    -1.4509894035     1.2594278637
   21      C      -2.4864428668     0.1432229780    -0.1107772768
   22      H      -2.7062486216     1.1682750948    -0.4205531037
   23      C      -3.3162179915    -0.7920899225    -1.0055922711
   24      H      -4.3817767025    -0.5595528691    -0.9208049806
   25      H      -3.0371827274    -0.6859507219    -2.0584085102
   26      H      -3.1916502410    -1.8443070477    -0.7297274111
   27      C      -2.9158266716    -0.0011150873     1.3581855135
   28      H      -2.3622483361     0.6690862193     2.0213410214
   29      H      -2.7801166967    -1.0240622378     1.7218091147
   30      H      -3.9765797795     0.2431343926     1.4647005491
 ----------------------------------------------------------------
 Molecular Point Group                 C1    NOp =  1
 Largest Abelian Subgroup              C1    NOp =  1
 Nuclear Repulsion Energy =   758.7624477008 hartrees
 There are       47 alpha and       47 beta electrons
 Applying Cartesian multipole field
    Component          Value
    ---------          -----
     (2,0,0)        1.00000E-11
     (0,2,0)        2.00000E-11
     (0,0,2)       -3.00000E-11
 Nucleus-field energy     =     0.0000000226 hartrees
 Requested basis set is 6-311++G(d,p)
 There are 162 shells and 390 basis functions
 A cutoff of  1.0D-11 yielded  11441 shell pairs
 There are     65947 function pairs (     69902 Cartesian)
 Smallest overlap matrix eigenvalue = 2.12E-06

 Q-Chem warning in module stvman/mkSTV.C, line 306:

 Overlap eigenvalue is smaller than square root of threshold
 Use THRESH >= 12 to get rid of this warning

 Guess from superposition of atomic densities
 Warning:  Energy on first SCF cycle will be non-variational
 SAD guess density has 94.000000 electrons

 -----------------------------------------------------------------------
  General SCF calculation program by
  Eric Jon Sundstrom, Paul Horn, Yuezhi Mao, Dmitri Zuev, Alec White,
  David Stuck, Shaama M.S., Shane Yost, Joonho Lee, David Small,
  Daniel Levine, Susi Lehtola, Hugh Burton, Evgeny Epifanovsky
 -----------------------------------------------------------------------
 Exchange:     0.2000 Hartree-Fock + 0.0800 Slater + 0.7200 B88
 Correlation:  0.1900 VWN1RPA + 0.8100 LYP
 Using SG-1 standard quadrature grid
 using 6 threads for integral computing
 -------------------------------------------------------
 OpenMP Integral computing Module                
 Release: version 2.0, May 2017, Q-Chem Inc. Pleasanton 
 -------------------------------------------------------
 -------------------------------------------------------
 OpenMP BLAS3 based DFT computing Module                
 Release: version 1.0, May 2013, Q-Chem Inc. Pittsburgh 
 -------------------------------------------------------
 A restricted SCF calculation will be
 performed using DIIS
 SCF converges when DIIS error is below 1.0e-08
 ---------------------------------------
  Cycle       Energy         DIIS error
 ---------------------------------------
    1    -544.7256132068      3.06e-02  
    2    -542.2002120892      4.12e-03  
    3    -541.8812919013      6.15e-03  
    4    -542.4831689411      1.30e-03  
    5    -542.5065180171      3.80e-04  
    6    -542.5085311298      1.07e-04  
    7    -542.5086892257      3.68e-05  
    8    -542.5087087297      8.65e-06  
    9    -542.5087097677      2.61e-06  
   10    -542.5087098714      6.76e-07  
   11    -542.5087098787      1.97e-07  
   12    -542.5087098794      4.19e-08  
   13    -542.5087098794      1.35e-08  
   14    -542.5087098794      3.35e-09  Convergence criterion met
 ---------------------------------------
 SCF time:   CPU 456.09s  wall 79.00s 
 SCF   energy in the final basis set =     -542.5087098794
 Total energy in the final basis set =     -542.5087098794

 --------------------------------------------------------------

                    Orbital Energies (a.u.)
 --------------------------------------------------------------

 Alpha MOs
 -- Occupied --
-19.1333 -19.1276 -10.2690 -10.2276 -10.1977 -10.1866 -10.1773 -10.1769
-10.1765 -10.1717 -10.1582 -10.1575  -1.0638  -1.0299  -0.8536  -0.8078
 -0.7520  -0.7468  -0.6857  -0.6647  -0.6280  -0.5993  -0.5673  -0.5526
 -0.5242  -0.4938  -0.4832  -0.4668  -0.4544  -0.4487  -0.4437  -0.4275
 -0.4080  -0.4041  -0.3971  -0.3856  -0.3782  -0.3751  -0.3599  -0.3539
 -0.3496  -0.3428  -0.3246  -0.3151  -0.3077  -0.2826  -0.2651
 -- Virtual --
 -0.0429  -0.0150  -0.0069  -0.0026   0.0019   0.0176   0.0197   0.0242
  0.0302   0.0327   0.0404   0.0493   0.0542   0.0564   0.0594   0.0623
  0.0689   0.0799   0.0840   0.0874   0.0923   0.0946   0.1001   0.1035
  0.1073   0.1114   0.1124   0.1183   0.1240   0.1249   0.1268   0.1313
  0.1331   0.1337   0.1411   0.1434   0.1455   0.1480   0.1508   0.1542
  0.1559   0.1570   0.1628   0.1644   0.1679   0.1721   0.1745   0.1771
  0.1804   0.1887   0.1910   0.1969   0.1976   0.2001   0.2041   0.2078
  0.2158   0.2220   0.2231   0.2316   0.2363   0.2409   0.2433   0.2470
  0.2504   0.2552   0.2650   0.2720   0.2754   0.2805   0.2843   0.2874
  0.2892   0.2981   0.3029   0.3074   0.3088   0.3168   0.3211   0.3242
  0.3327   0.3372   0.3420   0.3456   0.3515   0.3566   0.3624   0.3646
  0.3715   0.3746   0.3811   0.4081   0.4102   0.4243   0.4299   0.4327
  0.4572   0.4601   0.4720   0.4846   0.4907   0.5114   0.5222   0.5256
  0.5428   0.5491   0.5590   0.5615   0.5750   0.5912   0.5954   0.6038
  0.6110   0.6232   0.6316   0.6418   0.6453   0.6502   0.6642   0.6792
  0.6820   0.6897   0.6968   0.7011   0.7087   0.7114   0.7216   0.7360
  0.7407   0.7467   0.7524   0.7599   0.7685   0.7695   0.7774   0.7821
  0.7847   0.7911   0.7928   0.8038   0.8154   0.8356   0.8543   0.8917
  0.9014   0.9168   0.9353   0.9744   0.9755   0.9954   1.0138   1.0432
  1.0631   1.0748   1.1056   1.1226   1.1310   1.1490   1.1639   1.1751
  1.1851   1.1906   1.2123   1.2176   1.2329   1.2533   1.2791   1.2898
  1.3167   1.3283   1.3587   1.3875   1.4239   1.4374   1.4538   1.4649
  1.4791   1.4844   1.4999   1.5053   1.5260   1.5430   1.5606   1.5655
  1.5707   1.5718   1.5924   1.5957   1.6029   1.6082   1.6181   1.6192
  1.6269   1.6306   1.6372   1.6543   1.6595   1.6700   1.6722   1.6800
  1.6957   1.7147   1.7269   1.7380   1.7472   1.7586   1.7716   1.7749
  1.7944   1.7952   1.8132   1.8253   1.8408   1.8472   1.8752   1.8805
  1.8941   1.9212   1.9456   1.9558   1.9792   2.0074   2.0323   2.0412
  2.0486   2.0626   2.0737   2.0906   2.1094   2.1225   2.1537   2.1598
  2.1793   2.1846   2.2067   2.2361   2.2421   2.2562   2.2601   2.2877
  2.3265   2.3634   2.3734   2.3787   2.3937   2.4058   2.4132   2.4250
  2.4716   2.4827   2.4934   2.5161   2.5230   2.5303   2.5457   2.5575
  2.5633   2.5905   2.6059   2.6198   2.6331   2.6435   2.6525   2.6605
  2.6916   2.6955   2.7075   2.7241   2.7386   2.7448   2.7610   2.7812
  2.7986   2.8174   2.8244   2.8348   2.8473   2.8753   2.9004   2.9074
  2.9166   2.9316   2.9388   2.9642   2.9739   3.0017   3.0224   3.0398
  3.0547   3.0764   3.0896   3.1325   3.1732   3.1935   3.2029   3.2411
  3.2748   3.3211   3.3625   3.4161   3.4338   3.4781   3.5203   3.5233
  3.5498   3.7741   3.7928   3.7973   3.8306   3.8325   3.8394   3.8411
  3.8751   3.9195   3.9322   3.9805   3.9861   4.1175   4.1504   4.2130
  4.2721   4.2931   4.3021   4.3673   4.3982   5.0535   5.1217   5.1794
  5.4362   5.6741   5.7145  23.7950  23.8364  23.8436  23.8750  23.8820
 23.9240  23.9398  23.9615  23.9850  24.0053  49.9522  49.9642
 --------------------------------------------------------------

          Ground-State Mulliken Net Atomic Charges

     Atom                 Charge (a.u.)
  ----------------------------------------
      1 C                     0.476950
      2 H                     0.220752
      3 C                    -0.501091
      4 H                     0.179813
      5 O                    -0.187724
      6 H                     0.244540
      7 C                    -0.653889
      8 H                     0.223455
      9 H                     0.169198
     10 C                     0.610591
     11 H                     0.192127
     12 C                    -0.360305
     13 O                    -0.225577
     14 H                     0.102429
     15 C                    -0.674396
     16 H                     0.165445
     17 H                     0.169733
     18 C                    -0.399163
     19 H                     0.158673
     20 H                     0.151036
     21 C                     0.140935
     22 H                     0.230545
     23 C                    -0.673871
     24 H                     0.148593
     25 H                     0.126043
     26 H                     0.139905
     27 C                    -0.609792
     28 H                     0.132079
     29 H                     0.148319
     30 H                     0.154647
  ----------------------------------------
  Sum of atomic charges =     0.000000

 -----------------------------------------------------------------
                    Cartesian Multipole Moments
 -----------------------------------------------------------------
    Charge (ESU x 10^10)
                 0.0000
    Dipole Moment (Debye)
         X      -1.1813      Y      -1.5805      Z       1.6941
       Tot       2.6007
    Quadrupole Moments (Debye-Ang)
        XX     -92.1711     XY      -2.5840     YY     -73.0945
        XZ       3.2605     YZ       2.5190     ZZ     -76.3155
    Octopole Moments (Debye-Ang^2)
       XXX     -67.7527    XXY     -16.8689    XYY      17.4851
       YYY      24.0940    XXZ      13.7986    XYZ      -0.5519
       YYZ       6.3964    XZZ       8.7722    YZZ       2.2130
       ZZZ      -1.8792
    Hexadecapole Moments (Debye-Ang^3)
      XXXX   -2936.8920   XXXY     -89.8093   XXYY    -542.3728
      XYYY      26.0321   YYYY    -611.5069   XXXZ      62.6214
      XXYZ       1.1463   XYYZ      -0.6121   YYYZ      11.3427
      XXZZ    -485.8622   XYZZ       0.3965   YYZZ    -173.5291
      XZZZ       8.7977   YZZZ       3.3180   ZZZZ    -317.5058
 -----------------------------------------------------------------
 Calculating analytic gradient of the SCF energy
 Gradient of SCF Energy
            1           2           3           4           5           6
    1  -0.0000593  -0.0000757   0.0001995   0.0001925   0.0006025  -0.0004335
    2   0.0000574   0.0000582  -0.0005364  -0.0001159   0.0008626  -0.0001319
    3   0.0002500   0.0000356  -0.0002110   0.0001579  -0.0002516  -0.0002045
            7           8           9          10          11          12
    1   0.0000023   0.0001103  -0.0000717  -0.0002720   0.0001507   0.0000379
    2   0.0004734   0.0000085   0.0000604  -0.0005179   0.0005454   0.0001661
    3  -0.0000523   0.0000616   0.0001353   0.0001743  -0.0000249  -0.0008283
           13          14          15          16          17          18
    1  -0.0001169   0.0002958   0.0001131  -0.0000687   0.0000550  -0.0004277
    2  -0.0004279   0.0002410   0.0000761  -0.0001099  -0.0000573  -0.0001203
    3   0.0008093  -0.0003566   0.0005710  -0.0000120  -0.0000603  -0.0002765
           19          20          21          22          23          24
    1   0.0000614  -0.0001386   0.0000233   0.0001851  -0.0001913   0.0000589
    2   0.0001493  -0.0000476   0.0003468  -0.0003241  -0.0002750   0.0000657
    3  -0.0000273  -0.0000446  -0.0000726   0.0000821  -0.0000290  -0.0001127
           25          26          27          28          29          30
    1   0.0000462  -0.0000837  -0.0000656  -0.0002092   0.0000181   0.0000614
    2  -0.0001152  -0.0000508  -0.0001238  -0.0001311  -0.0000231  -0.0000029
    3   0.0000307   0.0000351   0.0002679   0.0000060  -0.0000242  -0.0000284
 Max gradient component =       8.626E-04
 RMS gradient           =       2.589E-04
 Gradient time:  CPU 96.43 s  wall 16.28 s
 Geometry Optimization Parameters
   NAtoms,    NIC,     NZ,  NCons,   NDum,   NFix, NCnnct, MaxDiis
       30     238       0       0       0       0       0       0

 Cartesian Hessian Update
 Hessian Updated using BFGS Update


** GEOMETRY OPTIMIZATION IN DELOCALIZED INTERNAL COORDINATES **
   Searching for a Minimum

   Optimization Cycle:   4

                       Coordinates (Angstroms)
     ATOM                X               Y               Z
      1  C        -0.9624249097   -0.0479379172   -0.3500689688
      2  H        -0.8171540464   -0.0302136402   -1.4394756470
      3  C        -0.1161836049    1.1127952918    0.1981903982
      4  H        -0.2421891038    1.1652935094    1.2909821619
      5  O        -0.6093707125    2.3246768695   -0.3894098109
      6  H        -0.0585361493    3.0573591734   -0.0969922390
      7  C         1.3736204298    0.9319535836   -0.1148428760
      8  H         1.5137052535    0.9892924970   -1.1996832246
      9  H         1.9516460181    1.7549958659    0.3184984416
     10  C         1.9066109852   -0.4069914448    0.4005141495
     11  H         1.8284753705   -0.4291831928    1.5010519888
     12  C         3.3818446328   -0.6044390015    0.1196507996
     13  O         4.1352443238    0.2438824838   -0.2891799627
     14  H         3.7597376564   -1.6295923380    0.3315070612
     15  C         1.0740519059   -1.5830486864   -0.1439723848
     16  H         1.4303480286   -2.5294772971    0.2775941264
     17  H         1.2141244916   -1.6493395988   -1.2304759865
     18  C        -0.4141904898   -1.3894095896    0.1732615802
     19  H        -0.9863826985   -2.2145540023   -0.2585573707
     20  H        -0.5521201513   -1.4509894035    1.2594278637
     21  C        -2.4864428668    0.1432229780   -0.1107772768
     22  H        -2.7062486216    1.1682750948   -0.4205531037
     23  C        -3.3162179915   -0.7920899225   -1.0055922711
     24  H        -4.3817767025   -0.5595528691   -0.9208049806
     25  H        -3.0371827274   -0.6859507219   -2.0584085102
     26  H        -3.1916502410   -1.8443070477   -0.7297274111
     27  C        -2.9158266716   -0.0011150873    1.3581855135
     28  H        -2.3622483361    0.6690862193    2.0213410214
     29  H        -2.7801166967   -1.0240622378    1.7218091147
     30  H        -3.9765797795    0.2431343926    1.4647005491
   Point Group: c1    Number of degrees of freedom:    84


   Energy is   -542.508709879

 Hessian Updated using BFGS Update

 80 Hessian modes will be used to form the next step
  Hessian Eigenvalues:
     0.002037    0.004716    0.004996    0.006062    0.006462    0.006961
     0.007978    0.012312    0.020018    0.020390    0.033542    0.034921
     0.038324    0.039108    0.042521    0.045586    0.045935    0.046694
     0.048218    0.049204    0.050410    0.052385    0.054428    0.054838
     0.055350    0.056679    0.056709    0.056817    0.058294    0.061438
     0.069404    0.079450    0.082414    0.082715    0.083531    0.092593
     0.102165    0.130593    0.146643    0.157512    0.158582    0.159296
     0.160003    0.160545    0.167662    0.173031    0.176243    0.193091
     0.199373    0.218454    0.268448    0.271706    0.278710    0.281568
     0.288290    0.291733    0.292762    0.293418    0.306284    0.310164
     0.328421    0.336339    0.337426    0.338611    0.339178    0.339383
     0.339694    0.340184    0.340994    0.341488    0.341716    0.341800
     0.342371    0.342587    0.343023    0.343406    0.344711    0.414869
     0.526111    0.854152

 Minimum Search - Taking Simple RFO Step
 Searching for Lamda that Minimizes Along All modes
 Value Taken    Lamda =  -0.00012787
 Step Taken.  Stepsize is  0.129339

                             Maximum     Tolerance    Cnvgd?
         Gradient           0.000717      0.000300      NO
         Displacement       0.062103      0.001200      NO
         Energy change     -0.000684      0.000001      NO


 New Cartesian Coordinates Obtained by Inverse Iteration

 Displacement from previous Coordinates is:  0.151564
 ----------------------------------------------------------------
             Standard Nuclear Orientation (Angstroms)
    I     Atom           X                Y                Z
 ----------------------------------------------------------------
    1      C      -0.9613996164    -0.0498199412    -0.3518301806
    2      H      -0.8122092747    -0.0298522852    -1.4408091885
    3      C      -0.1183014934     1.1087298320     0.2044833687
    4      H      -0.2435411037     1.1545312242     1.2974295657
    5      O      -0.6149659942     2.3233633960    -0.3714173550
    6      H      -0.0607739985     3.0528800891    -0.0754453584
    7      C       1.3704119669     0.9307935320    -0.1143957485
    8      H       1.5059563068     0.9888066860    -1.1999454575
    9      H       1.9497386276     1.7537127146     0.3171431938
   10      C       1.9046573812    -0.4077373593     0.3989793613
   11      H       1.8214077339    -0.4359962575     1.4991703743
   12      C       3.3805562332    -0.6039509068     0.1245275162
   13      O       4.1262690330     0.2333702668    -0.3208480389
   14      H       3.7617596054    -1.6205288566     0.3712319970
   15      C       1.0752343841    -1.5826851720    -0.1519441949
   16      H       1.4344928284    -2.5296659011     0.2653779751
   17      H       1.2131789065    -1.6431686132    -1.2389512958
   18      C      -0.4115265668    -1.3913847845     0.1708408090
   19      H      -0.9843973049    -2.2180415141    -0.2578843379
   20      H      -0.5440069490    -1.4519620561     1.2577993602
   21      C      -2.4855628179     0.1432248610    -0.1156923483
   22      H      -2.7064471829     1.1668477237    -0.4314233719
   23      C      -3.3148139324    -0.7962331153    -1.0050085028
   24      H      -4.3817767781    -0.5740379393    -0.9093387157
   25      H      -3.0462128793    -0.6839549891    -2.0599364513
   26      H      -3.1776295994    -1.8479471060    -0.7334032167
   27      C      -2.9137161357     0.0102024896     1.3538347662
   28      H      -2.3568726208     0.6850417242     2.0099616439
   29      H      -2.7789456057    -1.0100061887     1.7254454541
   30      H      -3.9739965579     0.2571824071     1.4602411223
 ----------------------------------------------------------------
 Molecular Point Group                 C1    NOp =  1
 Largest Abelian Subgroup              C1    NOp =  1
 Nuclear Repulsion Energy =   759.1728811358 hartrees
 There are       47 alpha and       47 beta electrons
 Applying Cartesian multipole field
    Component          Value
    ---------          -----
     (2,0,0)        1.00000E-11
     (0,2,0)        2.00000E-11
     (0,0,2)       -3.00000E-11
 Nucleus-field energy     =     0.0000000226 hartrees
 Requested basis set is 6-311++G(d,p)
 There are 162 shells and 390 basis functions
 A cutoff of  1.0D-11 yielded  11444 shell pairs
 There are     65969 function pairs (     69924 Cartesian)
 Smallest overlap matrix eigenvalue = 2.11E-06

 Q-Chem warning in module stvman/mkSTV.C, line 306:

 Overlap eigenvalue is smaller than square root of threshold
 Use THRESH >= 12 to get rid of this warning

 Guess from superposition of atomic densities
 Warning:  Energy on first SCF cycle will be non-variational
 SAD guess density has 94.000000 electrons

 -----------------------------------------------------------------------
  General SCF calculation program by
  Eric Jon Sundstrom, Paul Horn, Yuezhi Mao, Dmitri Zuev, Alec White,
  David Stuck, Shaama M.S., Shane Yost, Joonho Lee, David Small,
  Daniel Levine, Susi Lehtola, Hugh Burton, Evgeny Epifanovsky
 -----------------------------------------------------------------------
 Exchange:     0.2000 Hartree-Fock + 0.0800 Slater + 0.7200 B88
 Correlation:  0.1900 VWN1RPA + 0.8100 LYP
 Using SG-1 standard quadrature grid
 using 6 threads for integral computing
 -------------------------------------------------------
 OpenMP Integral computing Module                
 Release: version 2.0, May 2017, Q-Chem Inc. Pleasanton 
 -------------------------------------------------------
 -------------------------------------------------------
 OpenMP BLAS3 based DFT computing Module                
 Release: version 1.0, May 2013, Q-Chem Inc. Pittsburgh 
 -------------------------------------------------------
 A restricted SCF calculation will be
 performed using DIIS
 SCF converges when DIIS error is below 1.0e-08
 ---------------------------------------
  Cycle       Energy         DIIS error
 ---------------------------------------
    1    -544.7309046927      3.06e-02  
    2    -542.1999706071      4.12e-03  
    3    -541.8793902248      6.16e-03  
    4    -542.4831815109      1.30e-03  
    5    -542.5065940128      3.81e-04  
    6    -542.5086170558      1.07e-04  
    7    -542.5087765142      3.67e-05  
    8    -542.5087960159      8.64e-06  
    9    -542.5087970507      2.62e-06  
   10    -542.5087971550      6.80e-07  
   11    -542.5087971624      1.98e-07  
   12    -542.5087971630      4.21e-08  
   13    -542.5087971630      1.36e-08  
   14    -542.5087971630      3.36e-09  Convergence criterion met
 ---------------------------------------
 SCF time:   CPU 456.44s  wall 80.00s 
 SCF   energy in the final basis set =     -542.5087971630
 Total energy in the final basis set =     -542.5087971630

 --------------------------------------------------------------

                    Orbital Energies (a.u.)
 --------------------------------------------------------------

 Alpha MOs
 -- Occupied --
-19.1334 -19.1276 -10.2690 -10.2274 -10.1976 -10.1868 -10.1775 -10.1769
-10.1763 -10.1716 -10.1581 -10.1574  -1.0635  -1.0302  -0.8540  -0.8079
 -0.7521  -0.7469  -0.6857  -0.6649  -0.6278  -0.5995  -0.5670  -0.5525
 -0.5240  -0.4943  -0.4833  -0.4666  -0.4543  -0.4486  -0.4439  -0.4279
 -0.4079  -0.4039  -0.3973  -0.3856  -0.3780  -0.3753  -0.3600  -0.3539
 -0.3496  -0.3430  -0.3246  -0.3149  -0.3077  -0.2825  -0.2652
 -- Virtual --
 -0.0427  -0.0151  -0.0069  -0.0027   0.0020   0.0176   0.0197   0.0242
  0.0301   0.0328   0.0404   0.0494   0.0542   0.0562   0.0594   0.0623
  0.0689   0.0797   0.0839   0.0876   0.0923   0.0946   0.1001   0.1038
  0.1073   0.1116   0.1120   0.1183   0.1241   0.1248   0.1269   0.1314
  0.1330   0.1336   0.1414   0.1433   0.1453   0.1484   0.1507   0.1543
  0.1560   0.1568   0.1629   0.1645   0.1680   0.1722   0.1744   0.1773
  0.1807   0.1883   0.1911   0.1966   0.1982   0.2002   0.2042   0.2080
  0.2163   0.2227   0.2235   0.2318   0.2363   0.2400   0.2428   0.2464
  0.2500   0.2551   0.2650   0.2723   0.2755   0.2808   0.2844   0.2865
  0.2890   0.2983   0.3035   0.3074   0.3089   0.3172   0.3209   0.3240
  0.3326   0.3374   0.3420   0.3462   0.3514   0.3566   0.3626   0.3651
  0.3720   0.3750   0.3816   0.4089   0.4102   0.4249   0.4299   0.4333
  0.4575   0.4604   0.4726   0.4853   0.4902   0.5111   0.5223   0.5253
  0.5425   0.5491   0.5597   0.5616   0.5752   0.5910   0.5949   0.6042
  0.6121   0.6238   0.6315   0.6416   0.6452   0.6501   0.6642   0.6792
  0.6825   0.6901   0.6975   0.7008   0.7090   0.7111   0.7211   0.7361
  0.7403   0.7460   0.7518   0.7591   0.7686   0.7695   0.7780   0.7820
  0.7848   0.7910   0.7930   0.8036   0.8172   0.8359   0.8564   0.8927
  0.9007   0.9175   0.9355   0.9748   0.9760   0.9960   1.0130   1.0427
  1.0623   1.0757   1.1064   1.1225   1.1311   1.1451   1.1621   1.1737
  1.1846   1.1931   1.2132   1.2179   1.2342   1.2540   1.2790   1.2893
  1.3159   1.3298   1.3587   1.3876   1.4244   1.4374   1.4539   1.4659
  1.4781   1.4851   1.5001   1.5072   1.5268   1.5437   1.5600   1.5655
  1.5708   1.5720   1.5933   1.5960   1.6017   1.6089   1.6181   1.6201
  1.6274   1.6306   1.6370   1.6541   1.6595   1.6698   1.6728   1.6790
  1.6959   1.7146   1.7265   1.7388   1.7464   1.7583   1.7725   1.7752
  1.7943   1.7967   1.8152   1.8255   1.8424   1.8484   1.8758   1.8813
  1.8946   1.9213   1.9456   1.9558   1.9785   2.0071   2.0324   2.0397
  2.0480   2.0627   2.0737   2.0910   2.1094   2.1227   2.1522   2.1604
  2.1794   2.1830   2.2067   2.2366   2.2431   2.2562   2.2601   2.2885
  2.3268   2.3648   2.3719   2.3812   2.3929   2.4054   2.4145   2.4258
  2.4726   2.4833   2.4937   2.5159   2.5231   2.5310   2.5463   2.5591
  2.5632   2.5902   2.6065   2.6187   2.6311   2.6440   2.6526   2.6601
  2.6925   2.6956   2.7080   2.7241   2.7383   2.7451   2.7607   2.7801
  2.7981   2.8165   2.8249   2.8348   2.8485   2.8755   2.9021   2.9073
  2.9169   2.9325   2.9392   2.9658   2.9754   3.0016   3.0221   3.0414
  3.0560   3.0775   3.0902   3.1326   3.1727   3.1952   3.2045   3.2415
  3.2755   3.3223   3.3622   3.4166   3.4355   3.4801   3.5172   3.5241
  3.5513   3.7745   3.7933   3.7969   3.8317   3.8330   3.8396   3.8413
  3.8734   3.9190   3.9352   3.9831   3.9865   4.1182   4.1517   4.2143
  4.2720   4.2941   4.3039   4.3652   4.3981   5.0540   5.1226   5.1804
  5.4383   5.6735   5.7146  23.7958  23.8369  23.8441  23.8759  23.8809
 23.9249  23.9404  23.9633  23.9853  24.0051  49.9520  49.9642
 --------------------------------------------------------------

          Ground-State Mulliken Net Atomic Charges

     Atom                 Charge (a.u.)
  ----------------------------------------
      1 C                     0.473861
      2 H                     0.220950
      3 C                    -0.498403
      4 H                     0.179277
      5 O                    -0.187154
      6 H                     0.244371
      7 C                    -0.654337
      8 H                     0.223934
      9 H                     0.167856
     10 C                     0.598878
     11 H                     0.190077
     12 C                    -0.358125
     13 O                    -0.226063
     14 H                     0.101148
     15 C                    -0.661455
     16 H                     0.165764
     17 H                     0.169297
     18 C                    -0.395842
     19 H                     0.158438
     20 H                     0.151763
     21 C                     0.136945
     22 H                     0.230671
     23 C                    -0.672824
     24 H                     0.148093
     25 H                     0.126435
     26 H                     0.139231
     27 C                    -0.607784
     28 H                     0.132420
     29 H                     0.148240
     30 H                     0.154335
  ----------------------------------------
  Sum of atomic charges =     0.000000

 -----------------------------------------------------------------
                    Cartesian Multipole Moments
 -----------------------------------------------------------------
    Charge (ESU x 10^10)
                 0.0000
    Dipole Moment (Debye)
         X      -1.1634      Y      -1.5716      Z       1.7431
       Tot       2.6195
    Quadrupole Moments (Debye-Ang)
        XX     -92.1036     XY      -2.4875     YY     -73.1180
        XZ       3.5614     YZ       2.5285     ZZ     -76.3327
    Octopole Moments (Debye-Ang^2)
       XXX     -66.7948    XXY     -16.3352    XYY      17.6850
       YYY      24.0619    XXZ      15.0599    XYZ      -0.4276
       YYZ       6.5933    XZZ       8.6051    YZZ       2.3354
       ZZZ      -1.6577
    Hexadecapole Moments (Debye-Ang^3)
      XXXX   -2928.2131   XXXY     -85.9374   XXYY    -541.4343
      XYYY      27.6117   YYYY    -611.7870   XXXZ      68.8028
      XXYZ       0.7047   XYYZ       0.0532   YYYZ      10.4475
      XXZZ    -486.0538   XYZZ       0.7977   YYZZ    -173.2541
      XZZZ      10.2851   YZZZ       1.7540   ZZZZ    -317.4843
 -----------------------------------------------------------------
 Calculating analytic gradient of the SCF energy
 Gradient of SCF Energy
            1           2           3           4           5           6
    1   0.0002839  -0.0000470  -0.0000156  -0.0000508   0.0001235   0.0000611
    2  -0.0000383  -0.0000194  -0.0003723   0.0002506  -0.0002783   0.0001148
    3  -0.0001465  -0.0000768   0.0001733   0.0000801  -0.0000866   0.0001529
            7           8           9          10          11          12
    1  -0.0000885   0.0000357  -0.0001059  -0.0006587   0.0002410   0.0002738
    2   0.0003562  -0.0000080  -0.0000824  -0.0008763   0.0003704   0.0000032
    3  -0.0001608  -0.0001297   0.0000514  -0.0002574   0.0000761   0.0004038
           13          14          15          16          17          18
    1   0.0000467  -0.0001658  -0.0000896   0.0000063  -0.0000178   0.0002135
    2   0.0003986  -0.0001998   0.0002928   0.0001040  -0.0000638   0.0000975
    3   0.0000844  -0.0003268   0.0003732   0.0000424  -0.0001202  -0.0000484
           19          20          21          22          23          24
    1  -0.0000161   0.0000096   0.0000793  -0.0001589  -0.0000633  -0.0000218
    2  -0.0000309  -0.0000322   0.0000016  -0.0000034  -0.0000006   0.0000445
    3  -0.0000621   0.0000086   0.0001003  -0.0000001   0.0000336  -0.0000287
           25          26          27          28          29          30
    1   0.0000958   0.0000196  -0.0000152   0.0000734  -0.0000023  -0.0000461
    2  -0.0000356  -0.0000122  -0.0000496   0.0000590   0.0000040   0.0000062
    3   0.0000244   0.0000945  -0.0001884  -0.0000180  -0.0000026  -0.0000458
 Max gradient component =       8.763E-04
 RMS gradient           =       1.883E-04
 Gradient time:  CPU 96.67 s  wall 16.32 s
 Geometry Optimization Parameters
   NAtoms,    NIC,     NZ,  NCons,   NDum,   NFix, NCnnct, MaxDiis
       30     238       0       0       0       0       0       0

 Cartesian Hessian Update
 Hessian Updated using BFGS Update


** GEOMETRY OPTIMIZATION IN DELOCALIZED INTERNAL COORDINATES **
   Searching for a Minimum

   Optimization Cycle:   5

                       Coordinates (Angstroms)
     ATOM                X               Y               Z
      1  C        -0.9613996164   -0.0498199412   -0.3518301806
      2  H        -0.8122092747   -0.0298522852   -1.4408091885
      3  C        -0.1183014934    1.1087298320    0.2044833687
      4  H        -0.2435411037    1.1545312242    1.2974295657
      5  O        -0.6149659942    2.3233633960   -0.3714173550
      6  H        -0.0607739985    3.0528800891   -0.0754453584
      7  C         1.3704119669    0.9307935320   -0.1143957485
      8  H         1.5059563068    0.9888066860   -1.1999454575
      9  H         1.9497386276    1.7537127146    0.3171431938
     10  C         1.9046573812   -0.4077373593    0.3989793613
     11  H         1.8214077339   -0.4359962575    1.4991703743
     12  C         3.3805562332   -0.6039509068    0.1245275162
     13  O         4.1262690330    0.2333702668   -0.3208480389
     14  H         3.7617596054   -1.6205288566    0.3712319970
     15  C         1.0752343841   -1.5826851720   -0.1519441949
     16  H         1.4344928284   -2.5296659011    0.2653779751
     17  H         1.2131789065   -1.6431686132   -1.2389512958
     18  C        -0.4115265668   -1.3913847845    0.1708408090
     19  H        -0.9843973049   -2.2180415141   -0.2578843379
     20  H        -0.5440069490   -1.4519620561    1.2577993602
     21  C        -2.4855628179    0.1432248610   -0.1156923483
     22  H        -2.7064471829    1.1668477237   -0.4314233719
     23  C        -3.3148139324   -0.7962331153   -1.0050085028
     24  H        -4.3817767781   -0.5740379393   -0.9093387157
     25  H        -3.0462128793   -0.6839549891   -2.0599364513
     26  H        -3.1776295994   -1.8479471060   -0.7334032167
     27  C        -2.9137161357    0.0102024896    1.3538347662
     28  H        -2.3568726208    0.6850417242    2.0099616439
     29  H        -2.7789456057   -1.0100061887    1.7254454541
     30  H        -3.9739965579    0.2571824071    1.4602411223
   Point Group: c1    Number of degrees of freedom:    84


   Energy is   -542.508797163

 Hessian Updated using BFGS Update

 81 Hessian modes will be used to form the next step
  Hessian Eigenvalues:
     0.001870    0.003002    0.005001    0.005075    0.006207    0.006960
     0.008125    0.012292    0.020031    0.020406    0.033559    0.035584
     0.038435    0.039602    0.042709    0.045775    0.045935    0.046694
     0.048497    0.049201    0.050645    0.053053    0.054441    0.054838
     0.055652    0.056321    0.056724    0.056852    0.058276    0.064331
     0.069504    0.079478    0.082410    0.082849    0.083531    0.092596
     0.102401    0.130508    0.146776    0.157599    0.158703    0.159941
     0.160003    0.160518    0.165593    0.169298    0.176072    0.181580
     0.192465    0.199874    0.220285    0.268441    0.271711    0.278460
     0.281742    0.291651    0.292536    0.293272    0.300113    0.305554
     0.310762    0.328731    0.336398    0.337585    0.338731    0.339192
     0.339415    0.340086    0.340936    0.341019    0.341532    0.341716
     0.341867    0.342512    0.342948    0.343210    0.343734    0.346022
     0.424008    0.529494    0.860560

 Minimum Search - Taking Simple RFO Step
 Searching for Lamda that Minimizes Along All modes
 Value Taken    Lamda =  -0.00012856
 Step Taken.  Stepsize is  0.238213

                             Maximum     Tolerance    Cnvgd?
         Gradient           0.000328      0.000300      NO
         Displacement       0.103970      0.001200      NO
         Energy change     -0.000087      0.000001      NO


 New Cartesian Coordinates Obtained by Inverse Iteration

 Displacement from previous Coordinates is:  0.386230
 ----------------------------------------------------------------
             Standard Nuclear Orientation (Angstroms)
    I     Atom           X                Y                Z
 ----------------------------------------------------------------
    1      C      -0.9617650472    -0.0520886820    -0.3451229355
    2      H      -0.8136403238    -0.0430465069    -1.4344058565
    3      C      -0.1172797432     1.1121362441     0.1984016683
    4      H      -0.2355785067     1.1644135440     1.2914126490
    5      O      -0.6183970329     2.3227872946    -0.3803323942
    6      H      -0.0559909273     3.0523265158    -0.0990742106
    7      C       1.3694431854     0.9303370296    -0.1292809881
    8      H       1.4961469678     0.9728634146    -1.2165146408
    9      H       1.9532342566     1.7588742742     0.2854481443
   10      C       1.9053846067    -0.4006249620     0.3992875302
   11      H       1.8174022906    -0.4221931528     1.4993695257
   12      C       3.3803285555    -0.6039811888     0.1305845240
   13      O       4.1145122208     0.1979881756    -0.3926229573
   14      H       3.7696801655    -1.5949827742     0.4573885942
   15      C       1.0763154426    -1.5815218000    -0.1413707031
   16      H       1.4393025809    -2.5248516247     0.2808521679
   17      H       1.2084953061    -1.6481802172    -1.2283514046
   18      C      -0.4081121617    -1.3878658856     0.1902536095
   19      H      -0.9836537393    -2.2210234816    -0.2223780663
   20      H      -0.5309029146    -1.4338170089     1.2791190883
   21      C      -2.4853634761     0.1433565208    -0.1080148371
   22      H      -2.7007360658     1.1759806754    -0.3984675677
   23      C      -3.3171036590    -0.7679645038    -1.0226912873
   24      H      -4.3848472487    -0.5605336219    -0.9046647041
   25      H      -3.0634780044    -0.6108570285    -2.0756325115
   26      H      -3.1667913568    -1.8282893085    -0.7954216624
   27      C      -2.9153215309    -0.0234249827     1.3572548782
   28      H      -2.3542123424     0.6321473096     2.0291503850
   29      H      -2.7862796400    -1.0531272125     1.7040206106
   30      H      -3.9742252622     0.2268769052     1.4699960970
 ----------------------------------------------------------------
 Molecular Point Group                 C1    NOp =  1
 Largest Abelian Subgroup              C1    NOp =  1
 Nuclear Repulsion Energy =   759.2297323454 hartrees
 There are       47 alpha and       47 beta electrons
 Applying Cartesian multipole field
    Component          Value
    ---------          -----
     (2,0,0)        1.00000E-11
     (0,2,0)        2.00000E-11
     (0,0,2)       -3.00000E-11
 Nucleus-field energy     =     0.0000000224 hartrees
 Requested basis set is 6-311++G(d,p)
 There are 162 shells and 390 basis functions
 A cutoff of  1.0D-11 yielded  11444 shell pairs
 There are     65948 function pairs (     69899 Cartesian)
 Smallest overlap matrix eigenvalue = 2.10E-06

 Q-Chem warning in module stvman/mkSTV.C, line 306:

 Overlap eigenvalue is smaller than square root of threshold
 Use THRESH >= 12 to get rid of this warning

 Guess from superposition of atomic densities
 Warning:  Energy on first SCF cycle will be non-variational
 SAD guess density has 94.000000 electrons

 -----------------------------------------------------------------------
  General SCF calculation program by
  Eric Jon Sundstrom, Paul Horn, Yuezhi Mao, Dmitri Zuev, Alec White,
  David Stuck, Shaama M.S., Shane Yost, Joonho Lee, David Small,
  Daniel Levine, Susi Lehtola, Hugh Burton, Evgeny Epifanovsky
 -----------------------------------------------------------------------
 Exchange:     0.2000 Hartree-Fock + 0.0800 Slater + 0.7200 B88
 Correlation:  0.1900 VWN1RPA + 0.8100 LYP
 Using SG-1 standard quadrature grid
 using 6 threads for integral computing
 -------------------------------------------------------
 OpenMP Integral computing Module                
 Release: version 2.0, May 2017, Q-Chem Inc. Pleasanton 
 -------------------------------------------------------
 -------------------------------------------------------
 OpenMP BLAS3 based DFT computing Module                
 Release: version 1.0, May 2013, Q-Chem Inc. Pittsburgh 
 -------------------------------------------------------
 A restricted SCF calculation will be
 performed using DIIS
 SCF converges when DIIS error is below 1.0e-08
 ---------------------------------------
  Cycle       Energy         DIIS error
 ---------------------------------------
    1    -544.7324115525      3.06e-02  
    2    -542.2000594353      4.12e-03  
    3    -541.8786977414      6.16e-03  
    4    -542.4831976685      1.30e-03  
    5    -542.5066389072      3.82e-04  
    6    -542.5086677900      1.07e-04  
    7    -542.5088273255      3.66e-05  
    8    -542.5088467725      8.62e-06  
    9    -542.5088478002      2.62e-06  
   10    -542.5088479045      6.84e-07  
   11    -542.5088479120      1.98e-07  
   12    -542.5088479126      4.25e-08  
   13    -542.5088479127      1.37e-08  
   14    -542.5088479127      3.36e-09  Convergence criterion met
 ---------------------------------------
 SCF time:   CPU 456.34s  wall 80.00s 
 SCF   energy in the final basis set =     -542.5088479127
 Total energy in the final basis set =     -542.5088479127

 --------------------------------------------------------------

                    Orbital Energies (a.u.)
 --------------------------------------------------------------

 Alpha MOs
 -- Occupied --
-19.1335 -19.1277 -10.2690 -10.2275 -10.1975 -10.1872 -10.1777 -10.1770
-10.1764 -10.1714 -10.1581 -10.1572  -1.0634  -1.0305  -0.8542  -0.8079
 -0.7521  -0.7470  -0.6858  -0.6651  -0.6279  -0.5997  -0.5664  -0.5528
 -0.5240  -0.4947  -0.4835  -0.4658  -0.4546  -0.4484  -0.4439  -0.4283
 -0.4078  -0.4040  -0.3979  -0.3863  -0.3780  -0.3746  -0.3597  -0.3538
 -0.3496  -0.3433  -0.3248  -0.3149  -0.3078  -0.2824  -0.2652
 -- Virtual --
 -0.0424  -0.0153  -0.0069  -0.0029   0.0021   0.0175   0.0197   0.0244
  0.0300   0.0332   0.0403   0.0494   0.0542   0.0558   0.0596   0.0626
  0.0686   0.0797   0.0839   0.0877   0.0919   0.0947   0.1001   0.1032
  0.1074   0.1111   0.1122   0.1183   0.1241   0.1247   0.1270   0.1312
  0.1330   0.1344   0.1414   0.1434   0.1447   0.1475   0.1508   0.1543
  0.1562   0.1572   0.1624   0.1645   0.1677   0.1730   0.1740   0.1779
  0.1806   0.1876   0.1905   0.1964   0.1988   0.2001   0.2043   0.2086
  0.2170   0.2233   0.2255   0.2319   0.2348   0.2392   0.2414   0.2471
  0.2494   0.2552   0.2645   0.2729   0.2753   0.2793   0.2843   0.2847
  0.2896   0.2979   0.3040   0.3079   0.3089   0.3170   0.3206   0.3252
  0.3324   0.3375   0.3428   0.3472   0.3509   0.3569   0.3625   0.3662
  0.3728   0.3746   0.3819   0.4099   0.4115   0.4239   0.4299   0.4329
  0.4566   0.4600   0.4730   0.4869   0.4905   0.5112   0.5230   0.5254
  0.5424   0.5497   0.5597   0.5625   0.5744   0.5906   0.5943   0.6043
  0.6127   0.6242   0.6324   0.6408   0.6445   0.6495   0.6642   0.6793
  0.6819   0.6918   0.6961   0.6988   0.7093   0.7117   0.7203   0.7352
  0.7403   0.7458   0.7520   0.7582   0.7688   0.7704   0.7784   0.7811
  0.7855   0.7910   0.7929   0.8031   0.8194   0.8340   0.8560   0.8941
  0.8982   0.9186   0.9348   0.9732   0.9786   0.9964   1.0149   1.0416
  1.0618   1.0777   1.1080   1.1209   1.1310   1.1458   1.1587   1.1746
  1.1858   1.1946   1.2121   1.2186   1.2354   1.2528   1.2776   1.2880
  1.3143   1.3327   1.3613   1.3877   1.4235   1.4391   1.4532   1.4668
  1.4786   1.4843   1.5010   1.5086   1.5266   1.5461   1.5574   1.5650
  1.5686   1.5706   1.5946   1.5967   1.5993   1.6105   1.6184   1.6202
  1.6281   1.6310   1.6354   1.6547   1.6596   1.6712   1.6725   1.6776
  1.6955   1.7142   1.7272   1.7394   1.7452   1.7580   1.7741   1.7758
  1.7951   1.7993   1.8160   1.8259   1.8423   1.8505   1.8777   1.8802
  1.8988   1.9223   1.9440   1.9553   1.9775   2.0051   2.0331   2.0388
  2.0467   2.0600   2.0743   2.0914   2.1091   2.1221   2.1515   2.1615
  2.1778   2.1836   2.2056   2.2372   2.2420   2.2556   2.2604   2.2877
  2.3276   2.3643   2.3699   2.3848   2.3939   2.4035   2.4159   2.4264
  2.4745   2.4840   2.4939   2.5152   2.5230   2.5321   2.5465   2.5611
  2.5644   2.5893   2.6069   2.6168   2.6276   2.6436   2.6521   2.6604
  2.6918   2.6949   2.7074   2.7227   2.7397   2.7455   2.7607   2.7799
  2.7980   2.8166   2.8248   2.8343   2.8505   2.8759   2.9039   2.9087
  2.9162   2.9316   2.9406   2.9669   2.9767   3.0022   3.0227   3.0391
  3.0496   3.0801   3.0908   3.1325   3.1712   3.2010   3.2041   3.2397
  3.2774   3.3228   3.3617   3.4165   3.4368   3.4797   3.5133   3.5254
  3.5528   3.7746   3.7934   3.7957   3.8321   3.8330   3.8401   3.8421
  3.8715   3.9194   3.9329   3.9848   3.9884   4.1196   4.1550   4.2137
  4.2696   4.2924   4.3078   4.3647   4.3972   5.0548   5.1218   5.1818
  5.4388   5.6733   5.7154  23.7956  23.8371  23.8443  23.8760  23.8808
 23.9261  23.9410  23.9646  23.9858  24.0050  49.9515  49.9647
 --------------------------------------------------------------

          Ground-State Mulliken Net Atomic Charges

     Atom                 Charge (a.u.)
  ----------------------------------------
      1 C                     0.494789
      2 H                     0.221395
      3 C                    -0.516737
      4 H                     0.182986
      5 O                    -0.188321
      6 H                     0.244699
      7 C                    -0.639654
      8 H                     0.224971
      9 H                     0.165297
     10 C                     0.581349
     11 H                     0.186576
     12 C                    -0.353123
     13 O                    -0.226276
     14 H                     0.100145
     15 C                    -0.654497
     16 H                     0.166286
     17 H                     0.168552
     18 C                    -0.399604
     19 H                     0.160750
     20 H                     0.153541
     21 C                     0.129575
     22 H                     0.232031
     23 C                    -0.673559
     24 H                     0.147661
     25 H                     0.126571
     26 H                     0.138249
     27 C                    -0.608445
     28 H                     0.130968
     29 H                     0.149500
     30 H                     0.154326
  ----------------------------------------
  Sum of atomic charges =     0.000000

 -----------------------------------------------------------------
                    Cartesian Multipole Moments
 -----------------------------------------------------------------
    Charge (ESU x 10^10)
                 0.0000
    Dipole Moment (Debye)
         X      -1.1322      Y      -1.5074      Z       1.8609
       Tot       2.6490
    Quadrupole Moments (Debye-Ang)
        XX     -91.9654     XY      -2.1382     YY     -73.0293
        XZ       4.1407     YZ       2.4772     ZZ     -76.5108
    Octopole Moments (Debye-Ang^2)
       XXX     -65.3603    XXY     -14.8187    XYY      18.0656
       YYY      24.4511    XXZ      18.1048    XYZ      -0.4571
       YYZ       6.5668    XZZ       8.1543    YZZ       2.4467
       ZZZ      -0.6868
    Hexadecapole Moments (Debye-Ang^3)
      XXXX   -2919.6980   XXXY     -77.3290   XXYY    -539.6736
      XYYY      30.5265   YYYY    -607.6263   XXXZ      82.5904
      XXYZ       2.1655   XYYZ       1.2079   YYYZ      13.1123
      XXZZ    -488.8912   XYZZ       1.0768   YYZZ    -173.5968
      XZZZ      13.6226   YZZZ       5.4698   ZZZZ    -322.2428
 -----------------------------------------------------------------
 Calculating analytic gradient of the SCF energy
 Gradient of SCF Energy
            1           2           3           4           5           6
    1   0.0001184   0.0000064  -0.0001463   0.0000302  -0.0002879   0.0003609
    2  -0.0000047  -0.0000863   0.0000476   0.0002599  -0.0007343   0.0003268
    3   0.0000326  -0.0001123   0.0001720  -0.0003170   0.0000431   0.0003137
            7           8           9          10          11          12
    1  -0.0000287  -0.0000771  -0.0000062  -0.0006560   0.0001901   0.0005289
    2   0.0002310  -0.0000274  -0.0001595  -0.0009084   0.0000531   0.0002533
    3   0.0000290  -0.0001643  -0.0000811  -0.0008737   0.0002270   0.0010529
           13          14          15          16          17          18
    1   0.0000668  -0.0004446  -0.0001573   0.0000817  -0.0000949   0.0004370
    2   0.0005553  -0.0004218   0.0004816   0.0001700  -0.0000527  -0.0000651
    3  -0.0004389  -0.0000225   0.0001620   0.0000590  -0.0000270   0.0000427
           19          20          21          22          23          24
    1   0.0000645   0.0000959   0.0000137  -0.0001377   0.0000685  -0.0000133
    2  -0.0000977   0.0000176  -0.0002892   0.0002632   0.0001514   0.0000160
    3   0.0000273   0.0001111  -0.0001004   0.0000939   0.0001189   0.0000136
           25          26          27          28          29          30
    1   0.0000565  -0.0000593   0.0000647  -0.0000274   0.0000705  -0.0001178
    2   0.0000035   0.0001597  -0.0001077   0.0000224  -0.0000263  -0.0000316
    3  -0.0000601   0.0000183  -0.0001280  -0.0000856  -0.0000989  -0.0000074
 Max gradient component =       1.053E-03
 RMS gradient           =       2.726E-04
 Gradient time:  CPU 96.51 s  wall 16.29 s
 Geometry Optimization Parameters
   NAtoms,    NIC,     NZ,  NCons,   NDum,   NFix, NCnnct, MaxDiis
       30     238       0       0       0       0       0       0

 Cartesian Hessian Update
 Hessian Updated using BFGS Update


** GEOMETRY OPTIMIZATION IN DELOCALIZED INTERNAL COORDINATES **
   Searching for a Minimum

   Optimization Cycle:   6

                       Coordinates (Angstroms)
     ATOM                X               Y               Z
      1  C        -0.9617650472   -0.0520886820   -0.3451229355
      2  H        -0.8136403238   -0.0430465069   -1.4344058565
      3  C        -0.1172797432    1.1121362441    0.1984016683
      4  H        -0.2355785067    1.1644135440    1.2914126490
      5  O        -0.6183970329    2.3227872946   -0.3803323942
      6  H        -0.0559909273    3.0523265158   -0.0990742106
      7  C         1.3694431854    0.9303370296   -0.1292809881
      8  H         1.4961469678    0.9728634146   -1.2165146408
      9  H         1.9532342566    1.7588742742    0.2854481443
     10  C         1.9053846067   -0.4006249620    0.3992875302
     11  H         1.8174022906   -0.4221931528    1.4993695257
     12  C         3.3803285555   -0.6039811888    0.1305845240
     13  O         4.1145122208    0.1979881756   -0.3926229573
     14  H         3.7696801655   -1.5949827742    0.4573885942
     15  C         1.0763154426   -1.5815218000   -0.1413707031
     16  H         1.4393025809   -2.5248516247    0.2808521679
     17  H         1.2084953061   -1.6481802172   -1.2283514046
     18  C        -0.4081121617   -1.3878658856    0.1902536095
     19  H        -0.9836537393   -2.2210234816   -0.2223780663
     20  H        -0.5309029146   -1.4338170089    1.2791190883
     21  C        -2.4853634761    0.1433565208   -0.1080148371
     22  H        -2.7007360658    1.1759806754   -0.3984675677
     23  C        -3.3171036590   -0.7679645038   -1.0226912873
     24  H        -4.3848472487   -0.5605336219   -0.9046647041
     25  H        -3.0634780044   -0.6108570285   -2.0756325115
     26  H        -3.1667913568   -1.8282893085   -0.7954216624
     27  C        -2.9153215309   -0.0234249827    1.3572548782
     28  H        -2.3542123424    0.6321473096    2.0291503850
     29  H        -2.7862796400   -1.0531272125    1.7040206106
     30  H        -3.9742252622    0.2268769052    1.4699960970
   Point Group: c1    Number of degrees of freedom:    84


   Energy is   -542.508847913

 Hessian Updated using BFGS Update

 82 Hessian modes will be used to form the next step
  Hessian Eigenvalues:
     0.001761    0.003892    0.005000    0.005355    0.006191    0.007027
     0.008286    0.012266    0.020111    0.020570    0.033558    0.035563
     0.038474    0.039628    0.042673    0.045881    0.045950    0.046937
     0.048429    0.049229    0.050633    0.052973    0.054441    0.054870
     0.055770    0.056048    0.056726    0.056844    0.058328    0.064300
     0.069248    0.079496    0.082408    0.082932    0.083546    0.092619
     0.102439    0.130532    0.146747    0.158120    0.158709    0.159941
     0.160002    0.160476    0.160789    0.165460    0.170118    0.176209
     0.180567    0.192616    0.199958    0.219412    0.268432    0.272371
     0.278316    0.281797    0.291755    0.292533    0.293243    0.299515
     0.304976    0.310300    0.328647    0.336381    0.337710    0.338656
     0.339144    0.339411    0.340165    0.340963    0.341143    0.341565
     0.341796    0.342481    0.342639    0.342947    0.343488    0.344008
     0.345697    0.423679    0.530054    0.860527

 Minimum Search - Taking Simple RFO Step
 Searching for Lamda that Minimizes Along All modes
 Value Taken    Lamda =  -0.00006341
 Step Taken.  Stepsize is  0.115574

                             Maximum     Tolerance    Cnvgd?
         Gradient           0.000644      0.000300      NO
         Displacement       0.051935      0.001200      NO
         Energy change     -0.000051      0.000001      NO


 New Cartesian Coordinates Obtained by Inverse Iteration

 Displacement from previous Coordinates is:  0.242047
 ----------------------------------------------------------------
             Standard Nuclear Orientation (Angstroms)
    I     Atom           X                Y                Z
 ----------------------------------------------------------------
    1      C      -0.9624995134    -0.0476953062    -0.3503934219
    2      H      -0.8117714104    -0.0287388527    -1.4390317354
    3      C      -0.1188293161     1.1118930926     0.2057694754
    4      H      -0.2416445715     1.1529917649     1.2990663665
    5      O      -0.6167901640     2.3279899653    -0.3655956245
    6      H      -0.0532302666     3.0548286861    -0.0812568788
    7      C       1.3698923708     0.9319750395    -0.1161063731
    8      H       1.5018192055     0.9855370260    -1.2019535726
    9      H       1.9520668518     1.7564681060     0.3094464673
   10      C       1.9037904432    -0.4043791008     0.4005608472
   11      H       1.8113219143    -0.4392330496     1.4997240721
   12      C       3.3782472246    -0.6085731136     0.1314309832
   13      O       4.1110743645     0.1869375173    -0.4024307108
   14      H       3.7719228328    -1.5930350960     0.4720736193
   15      C       1.0752943377    -1.5798303074    -0.1560916666
   16      H       1.4359535328    -2.5288370879     0.2555783742
   17      H       1.2114227435    -1.6330281528    -1.2431779610
   18      C      -0.4106501971    -1.3887576883     0.1728712828
   19      H      -0.9856796220    -2.2170046452    -0.2501140626
   20      H      -0.5374907292    -1.4458595913     1.2606363639
   21      C      -2.4867224820     0.1431994530    -0.1146181086
   22      H      -2.7078228705     1.1684533732    -0.4249495016
   23      C      -3.3132220674    -0.7914832287    -1.0108774441
   24      H      -4.3827104802    -0.5958929716    -0.8888890927
   25      H      -3.0685985101    -0.6460662971    -2.0675388118
   26      H      -3.1481288462    -1.8468534893    -0.7702772684
   27      C      -2.9134528149     0.0025261375     1.3548054484
   28      H      -2.3527385187     0.6716703547     2.0135335905
   29      H      -2.7817279477    -1.0200998002     1.7210251819
   30      H      -3.9725288980     0.2526112230     1.4649729068
 ----------------------------------------------------------------
 Molecular Point Group                 C1    NOp =  1
 Largest Abelian Subgroup              C1    NOp =  1
 Nuclear Repulsion Energy =   759.2464991813 hartrees
 There are       47 alpha and       47 beta electrons
 Applying Cartesian multipole field
    Component          Value
    ---------          -----
     (2,0,0)        1.00000E-11
     (0,2,0)        2.00000E-11
     (0,0,2)       -3.00000E-11
 Nucleus-field energy     =     0.0000000224 hartrees
 Requested basis set is 6-311++G(d,p)
 There are 162 shells and 390 basis functions
 A cutoff of  1.0D-11 yielded  11443 shell pairs
 There are     65970 function pairs (     69921 Cartesian)
 Smallest overlap matrix eigenvalue = 2.12E-06

 Q-Chem warning in module stvman/mkSTV.C, line 306:

 Overlap eigenvalue is smaller than square root of threshold
 Use THRESH >= 12 to get rid of this warning

 Guess from superposition of atomic densities
 Warning:  Energy on first SCF cycle will be non-variational
 SAD guess density has 94.000000 electrons

 -----------------------------------------------------------------------
  General SCF calculation program by
  Eric Jon Sundstrom, Paul Horn, Yuezhi Mao, Dmitri Zuev, Alec White,
  David Stuck, Shaama M.S., Shane Yost, Joonho Lee, David Small,
  Daniel Levine, Susi Lehtola, Hugh Burton, Evgeny Epifanovsky
 -----------------------------------------------------------------------
 Exchange:     0.2000 Hartree-Fock + 0.0800 Slater + 0.7200 B88
 Correlation:  0.1900 VWN1RPA + 0.8100 LYP
 Using SG-1 standard quadrature grid
 using 6 threads for integral computing
 -------------------------------------------------------
 OpenMP Integral computing Module                
 Release: version 2.0, May 2017, Q-Chem Inc. Pleasanton 
 -------------------------------------------------------
 -------------------------------------------------------
 OpenMP BLAS3 based DFT computing Module                
 Release: version 1.0, May 2013, Q-Chem Inc. Pittsburgh 
 -------------------------------------------------------
 A restricted SCF calculation will be
 performed using DIIS
 SCF converges when DIIS error is below 1.0e-08
 ---------------------------------------
  Cycle       Energy         DIIS error
 ---------------------------------------
    1    -544.7298599389      3.06e-02  
    2    -542.2004272504      4.12e-03  
    3    -541.8797198273      6.16e-03  
    4    -542.4833232289      1.30e-03  
    5    -542.5066602002      3.82e-04  
    6    -542.5086899886      1.07e-04  
    7    -542.5088490269      3.67e-05  
    8    -542.5088684744      8.62e-06  
    9    -542.5088695008      2.62e-06  
   10    -542.5088696052      6.81e-07  
   11    -542.5088696126      1.98e-07  
   12    -542.5088696133      4.25e-08  
   13    -542.5088696133      1.37e-08  
   14    -542.5088696134      3.37e-09  Convergence criterion met
 ---------------------------------------
 SCF time:   CPU 456.64s  wall 80.00s 
 SCF   energy in the final basis set =     -542.5088696134
 Total energy in the final basis set =     -542.5088696134

 --------------------------------------------------------------

                    Orbital Energies (a.u.)
 --------------------------------------------------------------

 Alpha MOs
 -- Occupied --
-19.1334 -19.1278 -10.2689 -10.2276 -10.1976 -10.1874 -10.1777 -10.1771
-10.1765 -10.1717 -10.1581 -10.1574  -1.0636  -1.0303  -0.8541  -0.8080
 -0.7520  -0.7468  -0.6859  -0.6651  -0.6279  -0.6000  -0.5661  -0.5527
 -0.5240  -0.4949  -0.4834  -0.4658  -0.4544  -0.4483  -0.4442  -0.4286
 -0.4079  -0.4038  -0.3980  -0.3860  -0.3775  -0.3750  -0.3600  -0.3540
 -0.3497  -0.3431  -0.3247  -0.3150  -0.3079  -0.2825  -0.2652
 -- Virtual --
 -0.0422  -0.0153  -0.0068  -0.0029   0.0022   0.0175   0.0197   0.0243
  0.0300   0.0332   0.0403   0.0495   0.0543   0.0557   0.0596   0.0625
  0.0686   0.0796   0.0839   0.0880   0.0919   0.0945   0.1001   0.1036
  0.1072   0.1111   0.1121   0.1181   0.1241   0.1248   0.1270   0.1313
  0.1330   0.1340   0.1417   0.1433   0.1447   0.1482   0.1507   0.1543
  0.1561   0.1567   0.1628   0.1645   0.1680   0.1727   0.1740   0.1779
  0.1809   0.1874   0.1909   0.1961   0.1993   0.1999   0.2045   0.2084
  0.2170   0.2233   0.2250   0.2320   0.2353   0.2387   0.2412   0.2462
  0.2494   0.2549   0.2647   0.2729   0.2749   0.2801   0.2841   0.2847
  0.2891   0.2982   0.3042   0.3077   0.3087   0.3180   0.3201   0.3244
  0.3324   0.3376   0.3424   0.3474   0.3510   0.3566   0.3621   0.3663
  0.3726   0.3749   0.3821   0.4097   0.4118   0.4246   0.4300   0.4334
  0.4571   0.4605   0.4730   0.4867   0.4905   0.5106   0.5231   0.5252
  0.5424   0.5492   0.5602   0.5623   0.5747   0.5906   0.5939   0.6046
  0.6129   0.6247   0.6321   0.6407   0.6444   0.6494   0.6636   0.6788
  0.6822   0.6912   0.6970   0.6995   0.7088   0.7114   0.7205   0.7353
  0.7403   0.7448   0.7516   0.7579   0.7689   0.7706   0.7788   0.7815
  0.7854   0.7911   0.7931   0.8033   0.8199   0.8355   0.8582   0.8957
  0.8996   0.9186   0.9351   0.9746   0.9776   0.9967   1.0137   1.0415
  1.0608   1.0779   1.1077   1.1198   1.1309   1.1412   1.1578   1.1728
  1.1849   1.1964   1.2132   1.2196   1.2360   1.2529   1.2774   1.2874
  1.3163   1.3307   1.3614   1.3870   1.4232   1.4381   1.4539   1.4682
  1.4776   1.4858   1.4991   1.5095   1.5272   1.5460   1.5579   1.5655
  1.5696   1.5712   1.5938   1.5965   1.5996   1.6104   1.6178   1.6207
  1.6284   1.6312   1.6363   1.6540   1.6598   1.6697   1.6722   1.6760
  1.6959   1.7138   1.7261   1.7393   1.7446   1.7576   1.7734   1.7769
  1.7943   1.7995   1.8167   1.8269   1.8421   1.8509   1.8785   1.8808
  1.8966   1.9226   1.9448   1.9554   1.9759   2.0046   2.0324   2.0386
  2.0458   2.0614   2.0744   2.0914   2.1096   2.1220   2.1491   2.1610
  2.1770   2.1825   2.2061   2.2369   2.2426   2.2552   2.2609   2.2884
  2.3276   2.3654   2.3693   2.3858   2.3930   2.4049   2.4164   2.4268
  2.4739   2.4839   2.4938   2.5153   2.5223   2.5319   2.5467   2.5612
  2.5633   2.5898   2.6065   2.6156   2.6275   2.6440   2.6533   2.6595
  2.6920   2.6949   2.7076   2.7227   2.7381   2.7459   2.7598   2.7782
  2.7976   2.8149   2.8250   2.8338   2.8507   2.8750   2.9048   2.9068
  2.9154   2.9314   2.9406   2.9663   2.9772   3.0006   3.0217   3.0401
  3.0546   3.0779   3.0904   3.1322   3.1715   3.1985   3.2045   3.2406
  3.2755   3.3225   3.3620   3.4165   3.4372   3.4795   3.5138   3.5251
  3.5526   3.7752   3.7938   3.7956   3.8319   3.8324   3.8405   3.8419
  3.8725   3.9187   3.9349   3.9858   3.9904   4.1185   4.1526   4.2123
  4.2665   4.2930   4.3059   4.3635   4.3970   5.0553   5.1218   5.1824
  5.4382   5.6740   5.7160  23.7950  23.8369  23.8442  23.8758  23.8816
 23.9250  23.9406  23.9646  23.9854  24.0054  49.9515  49.9652
 --------------------------------------------------------------

          Ground-State Mulliken Net Atomic Charges

     Atom                 Charge (a.u.)
  ----------------------------------------
      1 C                     0.471265
      2 H                     0.222290
      3 C                    -0.503064
      4 H                     0.180592
      5 O                    -0.187898
      6 H                     0.244563
      7 C                    -0.648184
      8 H                     0.225593
      9 H                     0.164372
     10 C                     0.576168
     11 H                     0.185853
     12 C                    -0.354282
     13 O                    -0.225907
     14 H                     0.100281
     15 C                    -0.641392
     16 H                     0.166893
     17 H                     0.168385
     18 C                    -0.391194
     19 H                     0.158380
     20 H                     0.152766
     21 C                     0.136602
     22 H                     0.231428
     23 C                    -0.672073
     24 H                     0.147539
     25 H                     0.127378
     26 H                     0.138055
     27 C                    -0.609418
     28 H                     0.131895
     29 H                     0.148985
     30 H                     0.154127
  ----------------------------------------
  Sum of atomic charges =     0.000000

 -----------------------------------------------------------------
                    Cartesian Multipole Moments
 -----------------------------------------------------------------
    Charge (ESU x 10^10)
                 0.0000
    Dipole Moment (Debye)
         X      -1.1365      Y      -1.5089      Z       1.8697
       Tot       2.6579
    Quadrupole Moments (Debye-Ang)
        XX     -91.8993     XY      -2.0461     YY     -73.0613
        XZ       4.2577     YZ       2.4767     ZZ     -76.4904
    Octopole Moments (Debye-Ang^2)
       XXX     -65.0778    XXY     -14.5041    XYY      18.2694
       YYY      24.3852    XXZ      18.4125    XYZ      -0.3951
       YYZ       6.6898    XZZ       8.0003    YZZ       2.4928
       ZZZ      -0.6755
    Hexadecapole Moments (Debye-Ang^3)
      XXXX   -2914.1236   XXXY     -74.7119   XXYY    -539.5220
      XYYY      31.5780   YYYY    -610.6918   XXXZ      85.1296
      XXYZ       0.9250   XYYZ       1.6191   YYYZ      10.4872
      XXZZ    -488.2441   XYZZ       1.4802   YYZZ    -173.6076
      XZZZ      14.6178   YZZZ       2.2225   ZZZZ    -320.7849
 -----------------------------------------------------------------
 Calculating analytic gradient of the SCF energy
 Gradient of SCF Energy
            1           2           3           4           5           6
    1  -0.0001752   0.0000673  -0.0001802  -0.0000029   0.0001000   0.0000181
    2  -0.0001520  -0.0000822   0.0002167  -0.0000715   0.0001039   0.0000929
    3   0.0000271   0.0000420   0.0000399  -0.0000023  -0.0000092   0.0000597
            7           8           9          10          11          12
    1   0.0000822  -0.0001037   0.0000907  -0.0001943   0.0000378   0.0003903
    2   0.0001545  -0.0000549  -0.0000867  -0.0003542  -0.0000369   0.0005103
    3   0.0002292   0.0000075  -0.0000947  -0.0007410   0.0002042   0.0001421
           13          14          15          16          17          18
    1  -0.0001506  -0.0001123   0.0000512   0.0000444  -0.0000222   0.0001096
    2  -0.0001559  -0.0001342   0.0001968   0.0000061   0.0000174  -0.0000571
    3   0.0000952   0.0001054   0.0000702   0.0000009   0.0000333  -0.0000359
           19          20          21          22          23          24
    1  -0.0001598   0.0000107  -0.0001545  -0.0000387   0.0001069  -0.0000171
    2  -0.0000974   0.0000666  -0.0000862  -0.0000142   0.0001561  -0.0000544
    3   0.0000382  -0.0000051  -0.0001249  -0.0000660   0.0000189   0.0000148
           25          26          27          28          29          30
    1   0.0000093   0.0001136   0.0000110   0.0000886  -0.0000137  -0.0000065
    2   0.0000133  -0.0001613   0.0000207   0.0000695  -0.0000029  -0.0000229
    3   0.0000121   0.0000074  -0.0001377  -0.0000092   0.0000696   0.0000084
 Max gradient component =       7.410E-04
 RMS gradient           =       1.443E-04
 Gradient time:  CPU 96.65 s  wall 16.32 s
 Geometry Optimization Parameters
   NAtoms,    NIC,     NZ,  NCons,   NDum,   NFix, NCnnct, MaxDiis
       30     238       0       0       0       0       0       0

 Cartesian Hessian Update
 Hessian Updated using BFGS Update


** GEOMETRY OPTIMIZATION IN DELOCALIZED INTERNAL COORDINATES **
   Searching for a Minimum

   Optimization Cycle:   7

                       Coordinates (Angstroms)
     ATOM                X               Y               Z
      1  C        -0.9624995134   -0.0476953062   -0.3503934219
      2  H        -0.8117714104   -0.0287388527   -1.4390317354
      3  C        -0.1188293161    1.1118930926    0.2057694754
      4  H        -0.2416445715    1.1529917649    1.2990663665
      5  O        -0.6167901640    2.3279899653   -0.3655956245
      6  H        -0.0532302666    3.0548286861   -0.0812568788
      7  C         1.3698923708    0.9319750395   -0.1161063731
      8  H         1.5018192055    0.9855370260   -1.2019535726
      9  H         1.9520668518    1.7564681060    0.3094464673
     10  C         1.9037904432   -0.4043791008    0.4005608472
     11  H         1.8113219143   -0.4392330496    1.4997240721
     12  C         3.3782472246   -0.6085731136    0.1314309832
     13  O         4.1110743645    0.1869375173   -0.4024307108
     14  H         3.7719228328   -1.5930350960    0.4720736193
     15  C         1.0752943377   -1.5798303074   -0.1560916666
     16  H         1.4359535328   -2.5288370879    0.2555783742
     17  H         1.2114227435   -1.6330281528   -1.2431779610
     18  C        -0.4106501971   -1.3887576883    0.1728712828
     19  H        -0.9856796220   -2.2170046452   -0.2501140626
     20  H        -0.5374907292   -1.4458595913    1.2606363639
     21  C        -2.4867224820    0.1431994530   -0.1146181086
     22  H        -2.7078228705    1.1684533732   -0.4249495016
     23  C        -3.3132220674   -0.7914832287   -1.0108774441
     24  H        -4.3827104802   -0.5958929716   -0.8888890927
     25  H        -3.0685985101   -0.6460662971   -2.0675388118
     26  H        -3.1481288462   -1.8468534893   -0.7702772684
     27  C        -2.9134528149    0.0025261375    1.3548054484
     28  H        -2.3527385187    0.6716703547    2.0135335905
     29  H        -2.7817279477   -1.0200998002    1.7210251819
     30  H        -3.9725288980    0.2526112230    1.4649729068
   Point Group: c1    Number of degrees of freedom:    84


   Energy is   -542.508869613

 Hessian Updated using BFGS Update

 83 Hessian modes will be used to form the next step
  Hessian Eigenvalues:
     0.002020    0.004538    0.004946    0.005830    0.006287    0.007094
     0.007998    0.012196    0.019870    0.020266    0.033650    0.035311
     0.038617    0.039642    0.043119    0.045895    0.046211    0.047031
     0.048691    0.049175    0.050207    0.052930    0.054443    0.054956
     0.055888    0.056072    0.056716    0.056885    0.058041    0.062616
     0.069408    0.079444    0.082428    0.083269    0.083515    0.092979
     0.103022    0.129860    0.146921    0.156898    0.158741    0.159901
     0.159952    0.160000    0.160367    0.161314    0.163837    0.168428
     0.177880    0.180149    0.193071    0.199736    0.219932    0.268860
     0.270964    0.277538    0.281933    0.291294    0.292530    0.293600
     0.298793    0.305068    0.309748    0.328195    0.336394    0.337859
     0.338480    0.339190    0.339413    0.339779    0.340652    0.341060
     0.341514    0.341672    0.341873    0.342500    0.342782    0.343005
     0.345007    0.346210    0.423422    0.526893    0.862855

 Minimum Search - Taking Simple RFO Step
 Searching for Lamda that Minimizes Along All modes
 Value Taken    Lamda =  -0.00001947
 Step Taken.  Stepsize is  0.045096

                             Maximum     Tolerance    Cnvgd?
         Gradient           0.000381      0.000300      NO
         Displacement       0.015554      0.001200      NO
         Energy change     -0.000022      0.000001      NO


 New Cartesian Coordinates Obtained by Inverse Iteration

 Displacement from previous Coordinates is:  0.078986
 ----------------------------------------------------------------
             Standard Nuclear Orientation (Angstroms)
    I     Atom           X                Y                Z
 ----------------------------------------------------------------
    1      C      -0.9619759422    -0.0494656083    -0.3492407869
    2      H      -0.8126314597    -0.0318633733    -1.4381265881
    3      C      -0.1187338403     1.1112925461     0.2036532372
    4      H      -0.2430193965     1.1572845177     1.2966792738
    5      O      -0.6173713298     2.3241257394    -0.3738712988
    6      H      -0.0542888773     3.0526541271    -0.0932688065
    7      C       1.3703063485     0.9318480602    -0.1160130194
    8      H       1.5046484353     0.9845344140    -1.2016447017
    9      H       1.9500026555     1.7581192606     0.3097343705
   10      C       1.9053860153    -0.4029557957     0.4036555477
   11      H       1.8158430834    -0.4346697068     1.5028155299
   12      C       3.3786552586    -0.6073095005     0.1280194248
   13      O       4.1098605043     0.1909739163    -0.4044418112
   14      H       3.7744191914    -1.5931044315     0.4613696370
   15      C       1.0767280199    -1.5803201650    -0.1495903626
   16      H       1.4368654761    -2.5282059000     0.2651560785
   17      H       1.2142202194    -1.6369790215    -1.2364064494
   18      C      -0.4099520924    -1.3893420578     0.1763747577
   19      H      -0.9829593808    -2.2181713229    -0.2478039345
   20      H      -0.5392532233    -1.4462880836     1.2638407637
   21      C      -2.4859883258     0.1429668005    -0.1122089538
   22      H      -2.7045954730     1.1702645127    -0.4173452633
   23      C      -3.3154192292    -0.7847429603    -1.0135112364
   24      H      -4.3839765757    -0.5821755599    -0.8948857170
   25      H      -3.0662745195    -0.6388346699    -2.0690535025
   26      H      -3.1583598704    -1.8415351877    -0.7744255951
   27      C      -2.9142663676    -0.0043901683     1.3561986475
   28      H      -2.3520168434     0.6587314490     2.0195825140
   29      H      -2.7867509082    -1.0296766454     1.7163154485
   30      H      -3.9725349575     0.2489487751     1.4666355413
 ----------------------------------------------------------------
 Molecular Point Group                 C1    NOp =  1
 Largest Abelian Subgroup              C1    NOp =  1
 Nuclear Repulsion Energy =   759.2280660987 hartrees
 There are       47 alpha and       47 beta electrons
 Applying Cartesian multipole field
    Component          Value
    ---------          -----
     (2,0,0)        1.00000E-11
     (0,2,0)        2.00000E-11
     (0,0,2)       -3.00000E-11
 Nucleus-field energy     =     0.0000000224 hartrees
 Requested basis set is 6-311++G(d,p)
 There are 162 shells and 390 basis functions
 A cutoff of  1.0D-11 yielded  11443 shell pairs
 There are     65951 function pairs (     69902 Cartesian)
 Smallest overlap matrix eigenvalue = 2.12E-06

 Q-Chem warning in module stvman/mkSTV.C, line 306:

 Overlap eigenvalue is smaller than square root of threshold
 Use THRESH >= 12 to get rid of this warning

 Guess from superposition of atomic densities
 Warning:  Energy on first SCF cycle will be non-variational
 SAD guess density has 94.000000 electrons

 -----------------------------------------------------------------------
  General SCF calculation program by
  Eric Jon Sundstrom, Paul Horn, Yuezhi Mao, Dmitri Zuev, Alec White,
  David Stuck, Shaama M.S., Shane Yost, Joonho Lee, David Small,
  Daniel Levine, Susi Lehtola, Hugh Burton, Evgeny Epifanovsky
 -----------------------------------------------------------------------
 Exchange:     0.2000 Hartree-Fock + 0.0800 Slater + 0.7200 B88
 Correlation:  0.1900 VWN1RPA + 0.8100 LYP
 Using SG-1 standard quadrature grid
 using 6 threads for integral computing
 -------------------------------------------------------
 OpenMP Integral computing Module                
 Release: version 2.0, May 2017, Q-Chem Inc. Pleasanton 
 -------------------------------------------------------
 -------------------------------------------------------
 OpenMP BLAS3 based DFT computing Module                
 Release: version 1.0, May 2013, Q-Chem Inc. Pittsburgh 
 -------------------------------------------------------
 A restricted SCF calculation will be
 performed using DIIS
 SCF converges when DIIS error is below 1.0e-08
 ---------------------------------------
  Cycle       Energy         DIIS error
 ---------------------------------------
    1    -544.7295028417      3.06e-02  
    2    -542.2004272400      4.12e-03  
    3    -541.8797861653      6.16e-03  
    4    -542.4833039665      1.30e-03  
    5    -542.5066712629      3.82e-04  
    6    -542.5087010191      1.07e-04  
    7    -542.5088600539      3.67e-05  
    8    -542.5088795432      8.62e-06  
    9    -542.5088805701      2.62e-06  
   10    -542.5088806745      6.81e-07  
   11    -542.5088806819      1.98e-07  
   12    -542.5088806826      4.25e-08  
   13    -542.5088806826      1.36e-08  
   14    -542.5088806826      3.36e-09  Convergence criterion met
 ---------------------------------------
 SCF time:   CPU 456.60s  wall 80.00s 
 SCF   energy in the final basis set =     -542.5088806826
 Total energy in the final basis set =     -542.5088806826

 --------------------------------------------------------------

                    Orbital Energies (a.u.)
 --------------------------------------------------------------

 Alpha MOs
 -- Occupied --
-19.1333 -19.1277 -10.2688 -10.2275 -10.1976 -10.1874 -10.1776 -10.1770
-10.1765 -10.1716 -10.1581 -10.1573  -1.0635  -1.0304  -0.8540  -0.8079
 -0.7520  -0.7468  -0.6858  -0.6651  -0.6279  -0.5998  -0.5662  -0.5527
 -0.5240  -0.4948  -0.4834  -0.4658  -0.4544  -0.4483  -0.4441  -0.4285
 -0.4077  -0.4038  -0.3979  -0.3860  -0.3776  -0.3749  -0.3599  -0.3540
 -0.3498  -0.3431  -0.3247  -0.3150  -0.3078  -0.2824  -0.2652
 -- Virtual --
 -0.0423  -0.0153  -0.0068  -0.0029   0.0022   0.0175   0.0197   0.0243
  0.0300   0.0332   0.0403   0.0495   0.0543   0.0558   0.0596   0.0625
  0.0686   0.0796   0.0839   0.0879   0.0920   0.0946   0.1002   0.1034
  0.1072   0.1112   0.1121   0.1181   0.1241   0.1248   0.1269   0.1313
  0.1331   0.1341   0.1416   0.1434   0.1448   0.1480   0.1508   0.1543
  0.1561   0.1568   0.1627   0.1645   0.1679   0.1728   0.1741   0.1780
  0.1808   0.1875   0.1908   0.1962   0.1991   0.1999   0.2045   0.2083
  0.2168   0.2234   0.2249   0.2318   0.2353   0.2389   0.2414   0.2466
  0.2495   0.2550   0.2649   0.2729   0.2750   0.2801   0.2841   0.2848
  0.2892   0.2980   0.3040   0.3076   0.3086   0.3181   0.3202   0.3247
  0.3324   0.3375   0.3426   0.3473   0.3510   0.3566   0.3621   0.3662
  0.3727   0.3749   0.3820   0.4099   0.4116   0.4243   0.4300   0.4333
  0.4570   0.4604   0.4730   0.4868   0.4906   0.5109   0.5232   0.5254
  0.5425   0.5493   0.5601   0.5622   0.5745   0.5908   0.5941   0.6043
  0.6128   0.6244   0.6321   0.6407   0.6443   0.6492   0.6638   0.6788
  0.6820   0.6910   0.6967   0.6994   0.7089   0.7115   0.7206   0.7354
  0.7403   0.7449   0.7519   0.7581   0.7689   0.7704   0.7787   0.7815
  0.7853   0.7910   0.7929   0.8034   0.8194   0.8349   0.8574   0.8953
  0.8996   0.9181   0.9344   0.9749   0.9774   0.9964   1.0143   1.0415
  1.0608   1.0778   1.1076   1.1198   1.1309   1.1428   1.1582   1.1735
  1.1847   1.1957   1.2129   1.2192   1.2364   1.2529   1.2777   1.2878
  1.3158   1.3308   1.3623   1.3868   1.4236   1.4385   1.4538   1.4681
  1.4780   1.4852   1.4994   1.5092   1.5266   1.5456   1.5579   1.5653
  1.5695   1.5704   1.5940   1.5965   1.5996   1.6107   1.6180   1.6203
  1.6284   1.6314   1.6364   1.6548   1.6597   1.6699   1.6721   1.6764
  1.6958   1.7140   1.7265   1.7391   1.7449   1.7579   1.7734   1.7766
  1.7945   1.7995   1.8163   1.8267   1.8419   1.8509   1.8785   1.8805
  1.8971   1.9231   1.9448   1.9552   1.9765   2.0049   2.0327   2.0391
  2.0464   2.0614   2.0746   2.0911   2.1096   2.1224   2.1497   2.1609
  2.1774   2.1828   2.2060   2.2366   2.2422   2.2549   2.2611   2.2879
  2.3276   2.3655   2.3699   2.3853   2.3933   2.4048   2.4161   2.4264
  2.4737   2.4838   2.4934   2.5153   2.5225   2.5320   2.5465   2.5607
  2.5635   2.5897   2.6065   2.6157   2.6276   2.6437   2.6531   2.6599
  2.6917   2.6949   2.7078   2.7228   2.7388   2.7458   2.7599   2.7789
  2.7979   2.8149   2.8249   2.8344   2.8504   2.8751   2.9046   2.9074
  2.9157   2.9312   2.9409   2.9663   2.9766   3.0011   3.0219   3.0398
  3.0533   3.0779   3.0904   3.1323   3.1714   3.1986   3.2044   3.2409
  3.2759   3.3226   3.3617   3.4160   3.4364   3.4789   3.5144   3.5249
  3.5525   3.7747   3.7936   3.7957   3.8320   3.8324   3.8405   3.8417
  3.8736   3.9194   3.9341   3.9859   3.9913   4.1185   4.1527   4.2122
  4.2663   4.2923   4.3058   4.3648   4.3971   5.0553   5.1217   5.1826
  5.4383   5.6744   5.7158  23.7953  23.8369  23.8440  23.8762  23.8813
 23.9252  23.9403  23.9639  23.9855  24.0054  49.9516  49.9650
 --------------------------------------------------------------

          Ground-State Mulliken Net Atomic Charges

     Atom                 Charge (a.u.)
  ----------------------------------------
      1 C                     0.471999
      2 H                     0.222410
      3 C                    -0.502920
      4 H                     0.180918
      5 O                    -0.187744
      6 H                     0.244556
      7 C                    -0.646445
      8 H                     0.225740
      9 H                     0.164370
     10 C                     0.577922
     11 H                     0.186621
     12 C                    -0.354308
     13 O                    -0.225572
     14 H                     0.100522
     15 C                    -0.646557
     16 H                     0.166881
     17 H                     0.168450
     18 C                    -0.393740
     19 H                     0.159218
     20 H                     0.152662
     21 C                     0.138337
     22 H                     0.231451
     23 C                    -0.673222
     24 H                     0.147684
     25 H                     0.127120
     26 H                     0.138308
     27 C                    -0.609296
     28 H                     0.131380
     29 H                     0.149039
     30 H                     0.154219
  ----------------------------------------
  Sum of atomic charges =     0.000000

 -----------------------------------------------------------------
                    Cartesian Multipole Moments
 -----------------------------------------------------------------
    Charge (ESU x 10^10)
                 0.0000
    Dipole Moment (Debye)
         X      -1.1299      Y      -1.5073      Z       1.8723
       Tot       2.6559
    Quadrupole Moments (Debye-Ang)
        XX     -91.8763     XY      -2.0902     YY     -73.0377
        XZ       4.2427     YZ       2.4686     ZZ     -76.5078
    Octopole Moments (Debye-Ang^2)
       XXX     -64.8557    XXY     -14.6216    XYY      18.1893
       YYY      24.4663    XXZ      18.4576    XYZ      -0.4120
       YYZ       6.5970    XZZ       8.0153    YZZ       2.4736
       ZZZ      -0.6067
    Hexadecapole Moments (Debye-Ang^3)
      XXXX   -2914.4866   XXXY     -75.8319   XXYY    -539.5098
      XYYY      31.1319   YYYY    -609.4766   XXXZ      85.2846
      XXYZ       1.4055   XYYZ       1.5637   YYYZ      11.0538
      XXZZ    -488.6490   XYZZ       1.3791   YYZZ    -173.5807
      XZZZ      14.6775   YZZZ       3.2712   ZZZZ    -321.3868
 -----------------------------------------------------------------
 Calculating analytic gradient of the SCF energy
 Gradient of SCF Energy
            1           2           3           4           5           6
    1  -0.0000506   0.0000250  -0.0000513  -0.0000154   0.0000140  -0.0000248
    2   0.0000407  -0.0000127   0.0001176  -0.0000257  -0.0000965  -0.0000184
    3  -0.0000619  -0.0000087   0.0000983   0.0000099  -0.0000546   0.0000363
            7           8           9          10          11          12
    1   0.0000487  -0.0000146   0.0000128  -0.0000863   0.0000011  -0.0000100
    2  -0.0000041   0.0000092   0.0000013  -0.0001579   0.0000287   0.0000619
    3   0.0000402  -0.0000215  -0.0000336  -0.0002538   0.0000715   0.0000730
           13          14          15          16          17          18
    1   0.0000342   0.0000145   0.0000742   0.0000103  -0.0000034   0.0000269
    2   0.0000237   0.0000084   0.0001224  -0.0000393   0.0000045  -0.0000440
    3   0.0000495   0.0000048   0.0000923  -0.0000114   0.0000222   0.0000253
           19          20          21          22          23          24
    1  -0.0000022   0.0000126  -0.0000083   0.0000000   0.0000122  -0.0000017
    2   0.0000148   0.0000153  -0.0000567   0.0000006   0.0000157  -0.0000306
    3   0.0000243  -0.0000056  -0.0000118  -0.0000163  -0.0000275  -0.0000127
           25          26          27          28          29          30
    1   0.0000001   0.0000036  -0.0000132   0.0000068  -0.0000102  -0.0000051
    2  -0.0000108  -0.0000123   0.0000329   0.0000211   0.0000072  -0.0000170
    3  -0.0000025  -0.0000146  -0.0000101  -0.0000093   0.0000092  -0.0000010
 Max gradient component =       2.538E-04
 RMS gradient           =       4.923E-05
 Gradient time:  CPU 96.62 s  wall 16.31 s
 Geometry Optimization Parameters
   NAtoms,    NIC,     NZ,  NCons,   NDum,   NFix, NCnnct, MaxDiis
       30     238       0       0       0       0       0       0

 Cartesian Hessian Update
 Hessian Updated using BFGS Update


** GEOMETRY OPTIMIZATION IN DELOCALIZED INTERNAL COORDINATES **
   Searching for a Minimum

   Optimization Cycle:   8

                       Coordinates (Angstroms)
     ATOM                X               Y               Z
      1  C        -0.9619759422   -0.0494656083   -0.3492407869
      2  H        -0.8126314597   -0.0318633733   -1.4381265881
      3  C        -0.1187338403    1.1112925461    0.2036532372
      4  H        -0.2430193965    1.1572845177    1.2966792738
      5  O        -0.6173713298    2.3241257394   -0.3738712988
      6  H        -0.0542888773    3.0526541271   -0.0932688065
      7  C         1.3703063485    0.9318480602   -0.1160130194
      8  H         1.5046484353    0.9845344140   -1.2016447017
      9  H         1.9500026555    1.7581192606    0.3097343705
     10  C         1.9053860153   -0.4029557957    0.4036555477
     11  H         1.8158430834   -0.4346697068    1.5028155299
     12  C         3.3786552586   -0.6073095005    0.1280194248
     13  O         4.1098605043    0.1909739163   -0.4044418112
     14  H         3.7744191914   -1.5931044315    0.4613696370
     15  C         1.0767280199   -1.5803201650   -0.1495903626
     16  H         1.4368654761   -2.5282059000    0.2651560785
     17  H         1.2142202194   -1.6369790215   -1.2364064494
     18  C        -0.4099520924   -1.3893420578    0.1763747577
     19  H        -0.9829593808   -2.2181713229   -0.2478039345
     20  H        -0.5392532233   -1.4462880836    1.2638407637
     21  C        -2.4859883258    0.1429668005   -0.1122089538
     22  H        -2.7045954730    1.1702645127   -0.4173452633
     23  C        -3.3154192292   -0.7847429603   -1.0135112364
     24  H        -4.3839765757   -0.5821755599   -0.8948857170
     25  H        -3.0662745195   -0.6388346699   -2.0690535025
     26  H        -3.1583598704   -1.8415351877   -0.7744255951
     27  C        -2.9142663676   -0.0043901683    1.3561986475
     28  H        -2.3520168434    0.6587314490    2.0195825140
     29  H        -2.7867509082   -1.0296766454    1.7163154485
     30  H        -3.9725349575    0.2489487751    1.4666355413
   Point Group: c1    Number of degrees of freedom:    84


   Energy is   -542.508880683

 Hessian Updated using BFGS Update

 84 Hessian modes will be used to form the next step
  Hessian Eigenvalues:
     0.002267    0.004565    0.004742    0.005742    0.006010    0.006942
     0.007116    0.012005    0.019594    0.020213    0.033977    0.034333
     0.038380    0.039331    0.043474    0.045943    0.046133    0.046976
     0.048501    0.049411    0.050337    0.052930    0.054442    0.054990
     0.055752    0.056071    0.056721    0.056835    0.057719    0.062513
     0.069445    0.079511    0.082512    0.083212    0.083586    0.092944
     0.103426    0.130497    0.147381    0.157138    0.159310    0.159752
     0.159999    0.160000    0.160142    0.160635    0.161707    0.163590
     0.167950    0.177879    0.178680    0.194306    0.200086    0.219803
     0.268403    0.270672    0.277373    0.281840    0.291198    0.292617
     0.293617    0.299116    0.306654    0.311658    0.328030    0.336413
     0.337562    0.338409    0.339165    0.339264    0.339664    0.340674
     0.341048    0.341542    0.341833    0.341915    0.342512    0.342847
     0.343048    0.345349    0.346757    0.425615    0.527200    0.863607

 Minimum Search - Taking Simple RFO Step
 Searching for Lamda that Minimizes Along All modes
 Value Taken    Lamda =  -0.00000306
 Step Taken.  Stepsize is  0.024369

                             Maximum     Tolerance    Cnvgd?
         Gradient           0.000122      0.000300     YES
         Displacement       0.010147      0.001200      NO
         Energy change     -0.000011      0.000001      NO


 New Cartesian Coordinates Obtained by Inverse Iteration

 Displacement from previous Coordinates is:  0.040382
 ----------------------------------------------------------------
             Standard Nuclear Orientation (Angstroms)
    I     Atom           X                Y                Z
 ----------------------------------------------------------------
    1      C      -0.9619822010    -0.0492850137    -0.3487997489
    2      H      -0.8131724770    -0.0322887848    -1.4377469064
    3      C      -0.1187672954     1.1120392934     0.2027885760
    4      H      -0.2435687769     1.1597222172     1.2956938748
    5      O      -0.6170969841     2.3243100096    -0.3764060039
    6      H      -0.0524075330     3.0528287264    -0.0990365587
    7      C       1.3704079227     0.9322701184    -0.1156338920
    8      H       1.5058295503     0.9842643510    -1.2011102300
    9      H       1.9493746050     1.7590943380     0.3101661008
   10      C       1.9055795964    -0.4019175744     0.4054487049
   11      H       1.8166842820    -0.4331321941     1.5044906034
   12      C       3.3780137498    -0.6077727795     0.1269875689
   13      O       4.1070004988     0.1865047605    -0.4145133802
   14      H       3.7752550895    -1.5908996612     0.4662420749
   15      C       1.0767345887    -1.5799312390    -0.1472285155
   16      H       1.4365945694    -2.5273042431     0.2687928981
   17      H       1.2150635393    -1.6376124892    -1.2338995911
   18      C      -0.4101409371    -1.3888023032     0.1775787635
   19      H      -0.9825686394    -2.2178686591    -0.2469889702
   20      H      -0.5403620283    -1.4456344328     1.2649463074
   21      C      -2.4858670282     0.1431445204    -0.1112704975
   22      H      -2.7043336183     1.1712110643    -0.4138866281
   23      C      -3.3154010390    -0.7823232038    -1.0147567659
   24      H      -4.3839294324    -0.5800935661    -0.8953014958
   25      H      -3.0665275376    -0.6336313519    -2.0699815442
   26      H      -3.1581082450    -1.8396964106    -0.7783981197
   27      C      -2.9142526312    -0.0083439809     1.3566416154
   28      H      -2.3510352847     0.6516436286     2.0223000996
   29      H      -2.7883121578    -1.0350499425     1.7132700454
   30      H      -3.9721375502     0.2462687627     1.4678043602
 ----------------------------------------------------------------
 Molecular Point Group                 C1    NOp =  1
 Largest Abelian Subgroup              C1    NOp =  1
 Nuclear Repulsion Energy =   759.2485796865 hartrees
 There are       47 alpha and       47 beta electrons
 Applying Cartesian multipole field
    Component          Value
    ---------          -----
     (2,0,0)        1.00000E-11
     (0,2,0)        2.00000E-11
     (0,0,2)       -3.00000E-11
 Nucleus-field energy     =     0.0000000224 hartrees
 Requested basis set is 6-311++G(d,p)
 There are 162 shells and 390 basis functions
 A cutoff of  1.0D-11 yielded  11443 shell pairs
 There are     65951 function pairs (     69902 Cartesian)
 Smallest overlap matrix eigenvalue = 2.12E-06

 Q-Chem warning in module stvman/mkSTV.C, line 306:

 Overlap eigenvalue is smaller than square root of threshold
 Use THRESH >= 12 to get rid of this warning

 Guess from superposition of atomic densities
 Warning:  Energy on first SCF cycle will be non-variational
 SAD guess density has 94.000000 electrons

 -----------------------------------------------------------------------
  General SCF calculation program by
  Eric Jon Sundstrom, Paul Horn, Yuezhi Mao, Dmitri Zuev, Alec White,
  David Stuck, Shaama M.S., Shane Yost, Joonho Lee, David Small,
  Daniel Levine, Susi Lehtola, Hugh Burton, Evgeny Epifanovsky
 -----------------------------------------------------------------------
 Exchange:     0.2000 Hartree-Fock + 0.0800 Slater + 0.7200 B88
 Correlation:  0.1900 VWN1RPA + 0.8100 LYP
 Using SG-1 standard quadrature grid
 using 6 threads for integral computing
 -------------------------------------------------------
 OpenMP Integral computing Module                
 Release: version 2.0, May 2017, Q-Chem Inc. Pleasanton 
 -------------------------------------------------------
 -------------------------------------------------------
 OpenMP BLAS3 based DFT computing Module                
 Release: version 1.0, May 2013, Q-Chem Inc. Pittsburgh 
 -------------------------------------------------------
 A restricted SCF calculation will be
 performed using DIIS
 SCF converges when DIIS error is below 1.0e-08
 ---------------------------------------
  Cycle       Energy         DIIS error
 ---------------------------------------
    1    -544.7296066772      3.06e-02  
    2    -542.2004450003      4.12e-03  
    3    -541.8797707695      6.16e-03  
    4    -542.4833080799      1.30e-03  
    5    -542.5066713654      3.82e-04  
    6    -542.5087029077      1.07e-04  
    7    -542.5088618668      3.67e-05  
    8    -542.5088813708      8.61e-06  
    9    -542.5088823970      2.62e-06  
   10    -542.5088825016      6.82e-07  
   11    -542.5088825090      1.98e-07  
   12    -542.5088825096      4.25e-08  
   13    -542.5088825097      1.37e-08  
   14    -542.5088825097      3.37e-09  Convergence criterion met
 ---------------------------------------
 SCF time:   CPU 456.75s  wall 80.00s 
 SCF   energy in the final basis set =     -542.5088825097
 Total energy in the final basis set =     -542.5088825097

 --------------------------------------------------------------

                    Orbital Energies (a.u.)
 --------------------------------------------------------------

 Alpha MOs
 -- Occupied --
-19.1333 -19.1277 -10.2688 -10.2275 -10.1976 -10.1874 -10.1776 -10.1769
-10.1765 -10.1715 -10.1581 -10.1573  -1.0634  -1.0303  -0.8540  -0.8079
 -0.7521  -0.7469  -0.6858  -0.6652  -0.6279  -0.5998  -0.5661  -0.5527
 -0.5240  -0.4948  -0.4835  -0.4657  -0.4544  -0.4483  -0.4441  -0.4285
 -0.4077  -0.4038  -0.3980  -0.3860  -0.3775  -0.3748  -0.3599  -0.3540
 -0.3497  -0.3431  -0.3247  -0.3150  -0.3078  -0.2824  -0.2652
 -- Virtual --
 -0.0422  -0.0153  -0.0068  -0.0029   0.0022   0.0175   0.0197   0.0244
  0.0300   0.0332   0.0403   0.0495   0.0543   0.0558   0.0597   0.0625
  0.0686   0.0796   0.0839   0.0880   0.0920   0.0946   0.1002   0.1033
  0.1072   0.1111   0.1121   0.1181   0.1241   0.1248   0.1269   0.1312
  0.1331   0.1342   0.1416   0.1434   0.1448   0.1478   0.1509   0.1543
  0.1562   0.1568   0.1627   0.1644   0.1678   0.1729   0.1741   0.1781
  0.1807   0.1875   0.1907   0.1962   0.1991   0.1999   0.2046   0.2083
  0.2169   0.2235   0.2250   0.2317   0.2352   0.2389   0.2413   0.2468
  0.2496   0.2550   0.2649   0.2729   0.2749   0.2800   0.2840   0.2847
  0.2892   0.2979   0.3039   0.3076   0.3085   0.3182   0.3201   0.3249
  0.3323   0.3376   0.3428   0.3474   0.3510   0.3567   0.3620   0.3663
  0.3727   0.3749   0.3821   0.4101   0.4118   0.4241   0.4300   0.4333
  0.4569   0.4603   0.4730   0.4869   0.4908   0.5110   0.5233   0.5255
  0.5425   0.5495   0.5601   0.5622   0.5744   0.5909   0.5941   0.6042
  0.6128   0.6243   0.6322   0.6406   0.6442   0.6491   0.6637   0.6788
  0.6820   0.6910   0.6964   0.6993   0.7088   0.7117   0.7207   0.7352
  0.7403   0.7449   0.7520   0.7581   0.7689   0.7704   0.7787   0.7815
  0.7853   0.7910   0.7928   0.8034   0.8194   0.8346   0.8571   0.8954
  0.8997   0.9180   0.9341   0.9749   0.9776   0.9963   1.0146   1.0415
  1.0607   1.0780   1.1078   1.1193   1.1310   1.1429   1.1579   1.1736
  1.1847   1.1959   1.2128   1.2193   1.2368   1.2528   1.2775   1.2879
  1.3158   1.3307   1.3631   1.3864   1.4237   1.4388   1.4538   1.4684
  1.4781   1.4850   1.4993   1.5093   1.5264   1.5457   1.5576   1.5652
  1.5693   1.5701   1.5940   1.5966   1.5994   1.6110   1.6180   1.6202
  1.6285   1.6315   1.6364   1.6552   1.6597   1.6700   1.6720   1.6764
  1.6960   1.7139   1.7265   1.7390   1.7448   1.7581   1.7735   1.7768
  1.7947   1.7998   1.8164   1.8265   1.8418   1.8511   1.8787   1.8804
  1.8975   1.9235   1.9448   1.9551   1.9767   2.0047   2.0329   2.0393
  2.0462   2.0612   2.0748   2.0911   2.1096   2.1224   2.1495   2.1609
  2.1774   2.1829   2.2059   2.2364   2.2420   2.2546   2.2613   2.2876
  2.3277   2.3655   2.3700   2.3855   2.3934   2.4048   2.4162   2.4264
  2.4737   2.4838   2.4931   2.5153   2.5225   2.5320   2.5465   2.5607
  2.5635   2.5897   2.6065   2.6155   2.6274   2.6436   2.6532   2.6600
  2.6914   2.6949   2.7078   2.7227   2.7389   2.7459   2.7600   2.7791
  2.7980   2.8149   2.8249   2.8344   2.8506   2.8751   2.9048   2.9076
  2.9158   2.9311   2.9411   2.9664   2.9767   3.0012   3.0222   3.0397
  3.0527   3.0780   3.0906   3.1323   3.1713   3.1989   3.2043   3.2408
  3.2760   3.3225   3.3616   3.4160   3.4362   3.4787   3.5141   3.5250
  3.5526   3.7747   3.7936   3.7957   3.8320   3.8326   3.8405   3.8418
  3.8739   3.9196   3.9339   3.9860   3.9925   4.1186   4.1528   4.2118
  4.2655   4.2919   4.3060   4.3654   4.3971   5.0554   5.1215   5.1829
  5.4381   5.6745   5.7159  23.7953  23.8369  23.8440  23.8764  23.8813
 23.9252  23.9401  23.9638  23.9855  24.0054  49.9515  49.9651
 --------------------------------------------------------------

          Ground-State Mulliken Net Atomic Charges

     Atom                 Charge (a.u.)
  ----------------------------------------
      1 C                     0.470897
      2 H                     0.222520
      3 C                    -0.503422
      4 H                     0.181197
      5 O                    -0.187903
      6 H                     0.244621
      7 C                    -0.644769
      8 H                     0.225974
      9 H                     0.163927
     10 C                     0.576333
     11 H                     0.186546
     12 C                    -0.353664
     13 O                    -0.225355
     14 H                     0.100621
     15 C                    -0.647281
     16 H                     0.166916
     17 H                     0.168470
     18 C                    -0.393555
     19 H                     0.159449
     20 H                     0.152666
     21 C                     0.139448
     22 H                     0.231557
     23 C                    -0.673266
     24 H                     0.147693
     25 H                     0.127084
     26 H                     0.138278
     27 C                    -0.609455
     28 H                     0.131083
     29 H                     0.149151
     30 H                     0.154239
  ----------------------------------------
  Sum of atomic charges =     0.000000

 -----------------------------------------------------------------
                    Cartesian Multipole Moments
 -----------------------------------------------------------------
    Charge (ESU x 10^10)
                 0.0000
    Dipole Moment (Debye)
         X      -1.1232      Y      -1.5012      Z       1.8867
       Tot       2.6599
    Quadrupole Moments (Debye-Ang)
        XX     -91.8356     XY      -2.0459     YY     -73.0282
        XZ       4.3130     YZ       2.4566     ZZ     -76.5345
    Octopole Moments (Debye-Ang^2)
       XXX     -64.5322    XXY     -14.4348    XYY      18.2570
       YYY      24.4954    XXZ      18.8364    XYZ      -0.4193
       YYZ       6.5708    XZZ       7.9531    YZZ       2.4748
       ZZZ      -0.4634
    Hexadecapole Moments (Debye-Ang^3)
      XXXX   -2912.0870   XXXY     -74.9366   XXYY    -539.2122
      XYYY      31.4403   YYYY    -609.2087   XXXZ      87.1494
      XXYZ       1.5765   XYYZ       1.7179   YYYZ      11.2473
      XXZZ    -488.9633   XYZZ       1.4051   YYZZ    -173.6450
      XZZZ      15.2340   YZZZ       3.7195   ZZZZ    -321.9455
 -----------------------------------------------------------------
 Calculating analytic gradient of the SCF energy
 Gradient of SCF Energy
            1           2           3           4           5           6
    1  -0.0000354   0.0000016  -0.0000305  -0.0000011   0.0000139  -0.0000319
    2  -0.0000054   0.0000003   0.0000710  -0.0000029  -0.0000484   0.0000002
    3  -0.0000131   0.0000003  -0.0000071  -0.0000096  -0.0000129   0.0000111
            7           8           9          10          11          12
    1   0.0000227  -0.0000074  -0.0000048   0.0000143  -0.0000052  -0.0000656
    2  -0.0000431   0.0000154   0.0000125  -0.0000354   0.0000192  -0.0000348
    3   0.0000151  -0.0000010  -0.0000090  -0.0000667   0.0000236   0.0000696
           13          14          15          16          17          18
    1   0.0000322   0.0000153   0.0000451   0.0000024   0.0000020  -0.0000238
    2   0.0000499   0.0000277   0.0000560  -0.0000077  -0.0000019  -0.0000215
    3   0.0000047   0.0000018   0.0000438  -0.0000022   0.0000071   0.0000147
           19          20          21          22          23          24
    1   0.0000144   0.0000033   0.0000042   0.0000095   0.0000252   0.0000056
    2   0.0000073   0.0000068   0.0000027   0.0000017  -0.0000150  -0.0000145
    3   0.0000082   0.0000061  -0.0000095  -0.0000119   0.0000014  -0.0000070
           25          26          27          28          29          30
    1   0.0000036   0.0000029   0.0000050  -0.0000124   0.0000015  -0.0000068
    2  -0.0000073  -0.0000077  -0.0000100   0.0000002  -0.0000043  -0.0000110
    3  -0.0000087  -0.0000162   0.0000015  -0.0000117  -0.0000071  -0.0000153
 Max gradient component =       7.097E-05
 RMS gradient           =       2.311E-05
 Gradient time:  CPU 96.50 s  wall 16.29 s
 Geometry Optimization Parameters
   NAtoms,    NIC,     NZ,  NCons,   NDum,   NFix, NCnnct, MaxDiis
       30     238       0       0       0       0       0       0

 Cartesian Hessian Update
 Hessian Updated using BFGS Update


** GEOMETRY OPTIMIZATION IN DELOCALIZED INTERNAL COORDINATES **
   Searching for a Minimum

   Optimization Cycle:   9

                       Coordinates (Angstroms)
     ATOM                X               Y               Z
      1  C        -0.9619822010   -0.0492850137   -0.3487997489
      2  H        -0.8131724770   -0.0322887848   -1.4377469064
      3  C        -0.1187672954    1.1120392934    0.2027885760
      4  H        -0.2435687769    1.1597222172    1.2956938748
      5  O        -0.6170969841    2.3243100096   -0.3764060039
      6  H        -0.0524075330    3.0528287264   -0.0990365587
      7  C         1.3704079227    0.9322701184   -0.1156338920
      8  H         1.5058295503    0.9842643510   -1.2011102300
      9  H         1.9493746050    1.7590943380    0.3101661008
     10  C         1.9055795964   -0.4019175744    0.4054487049
     11  H         1.8166842820   -0.4331321941    1.5044906034
     12  C         3.3780137498   -0.6077727795    0.1269875689
     13  O         4.1070004988    0.1865047605   -0.4145133802
     14  H         3.7752550895   -1.5908996612    0.4662420749
     15  C         1.0767345887   -1.5799312390   -0.1472285155
     16  H         1.4365945694   -2.5273042431    0.2687928981
     17  H         1.2150635393   -1.6376124892   -1.2338995911
     18  C        -0.4101409371   -1.3888023032    0.1775787635
     19  H        -0.9825686394   -2.2178686591   -0.2469889702
     20  H        -0.5403620283   -1.4456344328    1.2649463074
     21  C        -2.4858670282    0.1431445204   -0.1112704975
     22  H        -2.7043336183    1.1712110643   -0.4138866281
     23  C        -3.3154010390   -0.7823232038   -1.0147567659
     24  H        -4.3839294324   -0.5800935661   -0.8953014958
     25  H        -3.0665275376   -0.6336313519   -2.0699815442
     26  H        -3.1581082450   -1.8396964106   -0.7783981197
     27  C        -2.9142526312   -0.0083439809    1.3566416154
     28  H        -2.3510352847    0.6516436286    2.0223000996
     29  H        -2.7883121578   -1.0350499425    1.7132700454
     30  H        -3.9721375502    0.2462687627    1.4678043602
   Point Group: c1    Number of degrees of freedom:    84


   Energy is   -542.508882510

 Hessian Updated using BFGS Update

 84 Hessian modes will be used to form the next step
  Hessian Eigenvalues:
     0.002003    0.004146    0.004769    0.005835    0.006370    0.006565
     0.007259    0.011666    0.019641    0.020218    0.033314    0.034844
     0.038443    0.039246    0.043524    0.045967    0.046138    0.047133
     0.048421    0.049378    0.050303    0.052949    0.054447    0.054990
     0.055738    0.056071    0.056715    0.056892    0.057597    0.062485
     0.069461    0.078952    0.082431    0.083225    0.083628    0.092912
     0.103413    0.130484    0.147275    0.157273    0.158816    0.159469
     0.159964    0.160000    0.160066    0.160755    0.161526    0.164347
     0.167769    0.177787    0.179835    0.194075    0.200379    0.220185
     0.267617    0.272082    0.277322    0.281820    0.291101    0.292595
     0.293642    0.299166    0.305623    0.311170    0.328299    0.336442
     0.337260    0.338403    0.339117    0.339215    0.339641    0.340688
     0.341091    0.341546    0.341831    0.341944    0.342510    0.342799
     0.343016    0.345350    0.346732    0.423716    0.527131    0.864059

 Minimum Search - Taking Simple RFO Step
 Searching for Lamda that Minimizes Along All modes
 Value Taken    Lamda =   0.00000000
 Step Taken.  Stepsize is  0.011686

                             Maximum     Tolerance    Cnvgd?
         Gradient           0.000040      0.000300     YES
         Displacement       0.005237      0.001200      NO
         Energy change     -0.000002      0.000001      NO


 New Cartesian Coordinates Obtained by Inverse Iteration

 Displacement from previous Coordinates is:  0.014120
 ----------------------------------------------------------------
             Standard Nuclear Orientation (Angstroms)
    I     Atom           X                Y                Z
 ----------------------------------------------------------------
    1      C      -0.9618920668    -0.0491872113    -0.3485822328
    2      H      -0.8128498533    -0.0318199481    -1.4374936477
    3      C      -0.1188608496     1.1120109269     0.2034855465
    4      H      -0.2439092050     1.1595117057     1.2963877995
    5      O      -0.6170856940     2.3244909190    -0.3755328100
    6      H      -0.0511642339     3.0526010664    -0.0996073771
    7      C       1.3703633716     0.9326045565    -0.1146365620
    8      H       1.5062088286     0.9850523807    -1.2000176177
    9      H       1.9489812324     1.7593709684     0.3118019855
   10      C       1.9057519751    -0.4016755561     0.4059842001
   11      H       1.8173415834    -0.4335009037     1.5049685428
   12      C       3.3778481380    -0.6078999670     0.1258870934
   13      O       4.1057014296     0.1847183091    -0.4195033316
   14      H       3.7758066260    -1.5899333290     0.4674833589
   15      C       1.0768721246    -1.5797553962    -0.1470923214
   16      H       1.4367385174    -2.5270908059     0.2689685999
   17      H       1.2155712758    -1.6372107804    -1.2337225414
   18      C      -0.4100705506    -1.3888297176     0.1773569506
   19      H      -0.9822250160    -2.2177732261    -0.2478563779
   20      H      -0.5406922645    -1.4462761994     1.2646383996
   21      C      -2.4859459721     0.1430389514    -0.1113837453
   22      H      -2.7045058604     1.1709514026    -0.4144008285
   23      C      -3.3152611591    -0.7828134212    -1.0147363560
   24      H      -4.3838134407    -0.5803187831    -0.8959456773
   25      H      -3.0658291600    -0.6348811483    -2.0699354857
   26      H      -3.1582514706    -1.8400408276    -0.7775597263
   27      C      -2.9147846527    -0.0079685863     1.3564565525
   28      H      -2.3512519644     0.6516177498     2.0222404579
   29      H      -2.7897260853    -1.0347411173     1.7131961742
   30      H      -3.9724990083     0.2474619486     1.4673437226
 ----------------------------------------------------------------
 Molecular Point Group                 C1    NOp =  1
 Largest Abelian Subgroup              C1    NOp =  1
 Nuclear Repulsion Energy =   759.2469271707 hartrees
 There are       47 alpha and       47 beta electrons
 Applying Cartesian multipole field
    Component          Value
    ---------          -----
     (2,0,0)        1.00000E-11
     (0,2,0)        2.00000E-11
     (0,0,2)       -3.00000E-11
 Nucleus-field energy     =     0.0000000224 hartrees
 Requested basis set is 6-311++G(d,p)
 There are 162 shells and 390 basis functions
 A cutoff of  1.0D-11 yielded  11442 shell pairs
 There are     65935 function pairs (     69886 Cartesian)
 Smallest overlap matrix eigenvalue = 2.13E-06

 Q-Chem warning in module stvman/mkSTV.C, line 306:

 Overlap eigenvalue is smaller than square root of threshold
 Use THRESH >= 12 to get rid of this warning

 Guess from superposition of atomic densities
 Warning:  Energy on first SCF cycle will be non-variational
 SAD guess density has 94.000000 electrons

 -----------------------------------------------------------------------
  General SCF calculation program by
  Eric Jon Sundstrom, Paul Horn, Yuezhi Mao, Dmitri Zuev, Alec White,
  David Stuck, Shaama M.S., Shane Yost, Joonho Lee, David Small,
  Daniel Levine, Susi Lehtola, Hugh Burton, Evgeny Epifanovsky
 -----------------------------------------------------------------------
 Exchange:     0.2000 Hartree-Fock + 0.0800 Slater + 0.7200 B88
 Correlation:  0.1900 VWN1RPA + 0.8100 LYP
 Using SG-1 standard quadrature grid
 using 6 threads for integral computing
 -------------------------------------------------------
 OpenMP Integral computing Module                
 Release: version 2.0, May 2017, Q-Chem Inc. Pleasanton 
 -------------------------------------------------------
 -------------------------------------------------------
 OpenMP BLAS3 based DFT computing Module                
 Release: version 1.0, May 2013, Q-Chem Inc. Pittsburgh 
 -------------------------------------------------------
 A restricted SCF calculation will be
 performed using DIIS
 SCF converges when DIIS error is below 1.0e-08
 ---------------------------------------
  Cycle       Energy         DIIS error
 ---------------------------------------
    1    -544.7293533938      3.06e-02  
    2    -542.2004729696      4.12e-03  
    3    -541.8798439396      6.16e-03  
    4    -542.4833160591      1.30e-03  
    5    -542.5066713696      3.82e-04  
    6    -542.5087032257      1.07e-04  
    7    -542.5088621612      3.67e-05  
    8    -542.5088816712      8.61e-06  
    9    -542.5088826973      2.62e-06  
   10    -542.5088828019      6.82e-07  
   11    -542.5088828094      1.98e-07  
   12    -542.5088828100      4.25e-08  
   13    -542.5088828101      1.36e-08  
   14    -542.5088828101      3.37e-09  Convergence criterion met
 ---------------------------------------
 SCF time:   CPU 456.48s  wall 80.00s 
 SCF   energy in the final basis set =     -542.5088828101
 Total energy in the final basis set =     -542.5088828101

 --------------------------------------------------------------

                    Orbital Energies (a.u.)
 --------------------------------------------------------------

 Alpha MOs
 -- Occupied --
-19.1333 -19.1276 -10.2688 -10.2275 -10.1977 -10.1874 -10.1776 -10.1769
-10.1765 -10.1716 -10.1581 -10.1573  -1.0635  -1.0303  -0.8540  -0.8079
 -0.7521  -0.7469  -0.6858  -0.6652  -0.6279  -0.5998  -0.5661  -0.5528
 -0.5240  -0.4948  -0.4835  -0.4657  -0.4544  -0.4483  -0.4441  -0.4285
 -0.4077  -0.4037  -0.3980  -0.3860  -0.3775  -0.3748  -0.3600  -0.3541
 -0.3497  -0.3431  -0.3247  -0.3150  -0.3078  -0.2823  -0.2652
 -- Virtual --
 -0.0422  -0.0153  -0.0068  -0.0029   0.0022   0.0174   0.0197   0.0244
  0.0300   0.0332   0.0403   0.0495   0.0542   0.0558   0.0597   0.0625
  0.0686   0.0796   0.0839   0.0880   0.0919   0.0946   0.1002   0.1033
  0.1071   0.1111   0.1121   0.1181   0.1241   0.1248   0.1269   0.1312
  0.1331   0.1342   0.1416   0.1434   0.1448   0.1478   0.1509   0.1543
  0.1562   0.1568   0.1626   0.1644   0.1678   0.1728   0.1741   0.1782
  0.1807   0.1875   0.1907   0.1962   0.1992   0.1999   0.2046   0.2084
  0.2168   0.2235   0.2250   0.2317   0.2352   0.2388   0.2413   0.2468
  0.2496   0.2551   0.2649   0.2729   0.2749   0.2800   0.2840   0.2847
  0.2892   0.2979   0.3039   0.3076   0.3084   0.3183   0.3201   0.3249
  0.3323   0.3376   0.3428   0.3475   0.3510   0.3567   0.3620   0.3663
  0.3727   0.3749   0.3821   0.4102   0.4119   0.4241   0.4301   0.4333
  0.4568   0.4604   0.4730   0.4869   0.4909   0.5110   0.5234   0.5256
  0.5425   0.5495   0.5601   0.5622   0.5744   0.5909   0.5941   0.6042
  0.6128   0.6243   0.6322   0.6406   0.6441   0.6491   0.6636   0.6787
  0.6820   0.6909   0.6965   0.6993   0.7088   0.7118   0.7207   0.7352
  0.7403   0.7448   0.7520   0.7581   0.7689   0.7705   0.7788   0.7815
  0.7853   0.7910   0.7928   0.8034   0.8195   0.8346   0.8571   0.8955
  0.8998   0.9179   0.9340   0.9750   0.9775   0.9962   1.0146   1.0414
  1.0606   1.0781   1.1079   1.1192   1.1310   1.1427   1.1578   1.1735
  1.1846   1.1960   1.2129   1.2193   1.2369   1.2528   1.2775   1.2880
  1.3158   1.3306   1.3634   1.3863   1.4237   1.4389   1.4537   1.4686
  1.4781   1.4849   1.4991   1.5093   1.5263   1.5457   1.5575   1.5651
  1.5693   1.5700   1.5939   1.5966   1.5993   1.6111   1.6180   1.6202
  1.6285   1.6316   1.6364   1.6552   1.6596   1.6699   1.6720   1.6763
  1.6960   1.7139   1.7264   1.7390   1.7448   1.7581   1.7735   1.7769
  1.7947   1.8000   1.8164   1.8265   1.8417   1.8512   1.8788   1.8804
  1.8976   1.9237   1.9449   1.9550   1.9766   2.0046   2.0329   2.0393
  2.0461   2.0613   2.0749   2.0910   2.1096   2.1224   2.1493   2.1608
  2.1774   2.1829   2.2059   2.2363   2.2420   2.2545   2.2613   2.2875
  2.3277   2.3655   2.3701   2.3856   2.3934   2.4049   2.4163   2.4264
  2.4736   2.4838   2.4930   2.5153   2.5224   2.5320   2.5465   2.5607
  2.5635   2.5897   2.6065   2.6153   2.6272   2.6436   2.6533   2.6600
  2.6913   2.6949   2.7078   2.7226   2.7389   2.7458   2.7600   2.7791
  2.7980   2.8148   2.8248   2.8344   2.8506   2.8751   2.9049   2.9075
  2.9159   2.9311   2.9412   2.9664   2.9768   3.0012   3.0222   3.0397
  3.0526   3.0779   3.0907   3.1323   3.1712   3.1987   3.2043   3.2409
  3.2759   3.3224   3.3616   3.4160   3.4361   3.4787   3.5139   3.5250
  3.5526   3.7747   3.7936   3.7958   3.8319   3.8326   3.8405   3.8418
  3.8740   3.9196   3.9339   3.9861   3.9931   4.1185   4.1527   4.2117
  4.2650   4.2918   4.3059   4.3655   4.3971   5.0555   5.1214   5.1830
  5.4381   5.6745   5.7160  23.7954  23.8369  23.8439  23.8764  23.8813
 23.9252  23.9400  23.9637  23.9855  24.0054  49.9515  49.9651
 --------------------------------------------------------------

          Ground-State Mulliken Net Atomic Charges

     Atom                 Charge (a.u.)
  ----------------------------------------
      1 C                     0.469810
      2 H                     0.222500
      3 C                    -0.502667
      4 H                     0.181238
      5 O                    -0.187871
      6 H                     0.244590
      7 C                    -0.644999
      8 H                     0.226095
      9 H                     0.163718
     10 C                     0.575390
     11 H                     0.186511
     12 C                    -0.353238
     13 O                    -0.225254
     14 H                     0.100645
     15 C                    -0.646845
     16 H                     0.166936
     17 H                     0.168485
     18 C                    -0.393541
     19 H                     0.159473
     20 H                     0.152716
     21 C                     0.139996
     22 H                     0.231507
     23 C                    -0.673280
     24 H                     0.147729
     25 H                     0.127086
     26 H                     0.138277
     27 C                    -0.609437
     28 H                     0.131053
     29 H                     0.149135
     30 H                     0.154243
  ----------------------------------------
  Sum of atomic charges =     0.000000

 -----------------------------------------------------------------
                    Cartesian Multipole Moments
 -----------------------------------------------------------------
    Charge (ESU x 10^10)
                 0.0000
    Dipole Moment (Debye)
         X      -1.1192      Y      -1.5001      Z       1.8916
       Tot       2.6611
    Quadrupole Moments (Debye-Ang)
        XX     -91.8126     XY      -2.0241     YY     -73.0324
        XZ       4.3484     YZ       2.4505     ZZ     -76.5427
    Octopole Moments (Debye-Ang^2)
       XXX     -64.3834    XXY     -14.3567    XYY      18.2996
       YYY      24.4814    XXZ      18.9978    XYZ      -0.4096
       YYZ       6.5607    XZZ       7.9164    YZZ       2.4813
       ZZZ      -0.4139
    Hexadecapole Moments (Debye-Ang^3)
      XXXX   -2911.0325   XXXY     -74.5396   XXYY    -539.1487
      XYYY      31.6237   YYYY    -609.3490   XXXZ      88.1530
      XXYZ       1.5653   XYYZ       1.8349   YYYZ      11.0840
      XXZZ    -489.1166   XYZZ       1.4311   YYZZ    -173.6492
      XZZZ      15.5942   YZZZ       3.6319   ZZZZ    -322.0434
 -----------------------------------------------------------------
 Calculating analytic gradient of the SCF energy
 Gradient of SCF Energy
            1           2           3           4           5           6
    1   0.0000009   0.0000071  -0.0000068  -0.0000004   0.0000218  -0.0000272
    2  -0.0000080  -0.0000016   0.0000198   0.0000028  -0.0000201   0.0000002
    3   0.0000038   0.0000012  -0.0000120   0.0000013  -0.0000167   0.0000021
            7           8           9          10          11          12
    1   0.0000033   0.0000013  -0.0000088   0.0000227  -0.0000099  -0.0000360
    2  -0.0000069   0.0000059   0.0000121   0.0000193   0.0000108  -0.0000132
    3   0.0000025   0.0000049   0.0000011   0.0000101   0.0000050   0.0000220
           13          14          15          16          17          18
    1   0.0000136   0.0000107   0.0000113   0.0000027   0.0000095  -0.0000093
    2   0.0000216   0.0000257  -0.0000001   0.0000027   0.0000022   0.0000008
    3   0.0000079   0.0000101   0.0000154   0.0000068   0.0000068   0.0000021
           19          20          21          22          23          24
    1   0.0000150   0.0000031  -0.0000052   0.0000008  -0.0000005   0.0000025
    2   0.0000003   0.0000029  -0.0000080  -0.0000131  -0.0000142  -0.0000174
    3   0.0000018  -0.0000015   0.0000027  -0.0000122  -0.0000076  -0.0000122
           25          26          27          28          29          30
    1   0.0000043   0.0000062  -0.0000110  -0.0000131  -0.0000043  -0.0000043
    2  -0.0000096  -0.0000036  -0.0000004  -0.0000045   0.0000007  -0.0000072
    3  -0.0000077  -0.0000097  -0.0000008  -0.0000073  -0.0000074  -0.0000124
 Max gradient component =       3.597E-05
 RMS gradient           =       1.095E-05
 Gradient time:  CPU 96.55 s  wall 16.30 s
 Geometry Optimization Parameters
   NAtoms,    NIC,     NZ,  NCons,   NDum,   NFix, NCnnct, MaxDiis
       30     238       0       0       0       0       0       0

 Cartesian Hessian Update
 Hessian Updated using BFGS Update


** GEOMETRY OPTIMIZATION IN DELOCALIZED INTERNAL COORDINATES **
   Searching for a Minimum

   Optimization Cycle:  10

                       Coordinates (Angstroms)
     ATOM                X               Y               Z
      1  C        -0.9618920668   -0.0491872113   -0.3485822328
      2  H        -0.8128498533   -0.0318199481   -1.4374936477
      3  C        -0.1188608496    1.1120109269    0.2034855465
      4  H        -0.2439092050    1.1595117057    1.2963877995
      5  O        -0.6170856940    2.3244909190   -0.3755328100
      6  H        -0.0511642339    3.0526010664   -0.0996073771
      7  C         1.3703633716    0.9326045565   -0.1146365620
      8  H         1.5062088286    0.9850523807   -1.2000176177
      9  H         1.9489812324    1.7593709684    0.3118019855
     10  C         1.9057519751   -0.4016755561    0.4059842001
     11  H         1.8173415834   -0.4335009037    1.5049685428
     12  C         3.3778481380   -0.6078999670    0.1258870934
     13  O         4.1057014296    0.1847183091   -0.4195033316
     14  H         3.7758066260   -1.5899333290    0.4674833589
     15  C         1.0768721246   -1.5797553962   -0.1470923214
     16  H         1.4367385174   -2.5270908059    0.2689685999
     17  H         1.2155712758   -1.6372107804   -1.2337225414
     18  C        -0.4100705506   -1.3888297176    0.1773569506
     19  H        -0.9822250160   -2.2177732261   -0.2478563779
     20  H        -0.5406922645   -1.4462761994    1.2646383996
     21  C        -2.4859459721    0.1430389514   -0.1113837453
     22  H        -2.7045058604    1.1709514026   -0.4144008285
     23  C        -3.3152611591   -0.7828134212   -1.0147363560
     24  H        -4.3838134407   -0.5803187831   -0.8959456773
     25  H        -3.0658291600   -0.6348811483   -2.0699354857
     26  H        -3.1582514706   -1.8400408276   -0.7775597263
     27  C        -2.9147846527   -0.0079685863    1.3564565525
     28  H        -2.3512519644    0.6516177498    2.0222404579
     29  H        -2.7897260853   -1.0347411173    1.7131961742
     30  H        -3.9724990083    0.2474619486    1.4673437226
   Point Group: c1    Number of degrees of freedom:    84


   Energy is   -542.508882810

 Hessian Updated using BFGS Update

 84 Hessian modes will be used to form the next step
  Hessian Eigenvalues:
     0.002004    0.003534    0.004751    0.005879    0.006318    0.006571
     0.007252    0.010881    0.019646    0.020227    0.034358    0.035737
     0.038434    0.039440    0.043739    0.045960    0.046261    0.046971
     0.048433    0.049265    0.050250    0.053031    0.054444    0.054997
     0.055772    0.056071    0.056700    0.056870    0.057563    0.062877
     0.069406    0.078568    0.082345    0.083255    0.083447    0.093506
     0.103384    0.130463    0.147013    0.157053    0.157398    0.159627
     0.159894    0.160000    0.160159    0.160989    0.161386    0.164376
     0.168659    0.177794    0.179268    0.193987    0.201251    0.220084
     0.268740    0.275725    0.278261    0.281814    0.291836    0.292554
     0.294610    0.299211    0.305091    0.311744    0.328088    0.336426
     0.337200    0.338565    0.339178    0.339260    0.339794    0.340715
     0.341299    0.341623    0.341827    0.341973    0.342505    0.342901
     0.343065    0.345389    0.346350    0.421713    0.526957    0.862026

 Minimum Search - Taking Simple RFO Step
 Searching for Lamda that Minimizes Along All modes
 Value Taken    Lamda =   0.00000000
 Step Taken.  Stepsize is  0.003720

                             Maximum     Tolerance    Cnvgd?
         Gradient           0.000025      0.000300     YES
         Displacement       0.001187      0.001200     YES
         Energy change     -0.000000      0.000001     YES

 Final energy is   -542.50888281006360     


 ******************************
 **  OPTIMIZATION CONVERGED  **
 ******************************

                       Coordinates (Angstroms)
     ATOM                X               Y               Z
      1  C        -0.9618920668   -0.0491872113   -0.3485822328
      2  H        -0.8128498533   -0.0318199481   -1.4374936477
      3  C        -0.1188608496    1.1120109269    0.2034855465
      4  H        -0.2439092050    1.1595117057    1.2963877995
      5  O        -0.6170856940    2.3244909190   -0.3755328100
      6  H        -0.0511642339    3.0526010664   -0.0996073771
      7  C         1.3703633716    0.9326045565   -0.1146365620
      8  H         1.5062088286    0.9850523807   -1.2000176177
      9  H         1.9489812324    1.7593709684    0.3118019855
     10  C         1.9057519751   -0.4016755561    0.4059842001
     11  H         1.8173415834   -0.4335009037    1.5049685428
     12  C         3.3778481380   -0.6078999670    0.1258870934
     13  O         4.1057014296    0.1847183091   -0.4195033316
     14  H         3.7758066260   -1.5899333290    0.4674833589
     15  C         1.0768721246   -1.5797553962   -0.1470923214
     16  H         1.4367385174   -2.5270908059    0.2689685999
     17  H         1.2155712758   -1.6372107804   -1.2337225414
     18  C        -0.4100705506   -1.3888297176    0.1773569506
     19  H        -0.9822250160   -2.2177732261   -0.2478563779
     20  H        -0.5406922645   -1.4462761994    1.2646383996
     21  C        -2.4859459721    0.1430389514   -0.1113837453
     22  H        -2.7045058604    1.1709514026   -0.4144008285
     23  C        -3.3152611591   -0.7828134212   -1.0147363560
     24  H        -4.3838134407   -0.5803187831   -0.8959456773
     25  H        -3.0658291600   -0.6348811483   -2.0699354857
     26  H        -3.1582514706   -1.8400408276   -0.7775597263
     27  C        -2.9147846527   -0.0079685863    1.3564565525
     28  H        -2.3512519644    0.6516177498    2.0222404579
     29  H        -2.7897260853   -1.0347411173    1.7131961742
     30  H        -3.9724990083    0.2474619486    1.4673437226

Z-matrix Print:
$molecule
0 1
O 
H  1 0.962573
C  1 1.433038 2 108.649242
H  3 1.101058 1 108.969825 2 66.705689 0
C  3 1.533355 1 110.660607 2 -52.812594 0
H  5 1.095106 3 108.693148 1 -54.797642 0
H  5 1.095532 3 110.114957 1 61.520869 0
C  5 1.529049 3 111.809778 1 -175.945681 0
H  8 1.102994 5 109.655342 3 -62.320021 0
C  8 1.512630 5 113.370925 3 -179.285802 0
H  10 1.113305 8 114.287841 5 -177.999690 0
O  10 1.206426 8 125.541028 5 1.799800 0
C  3 1.537485 1 107.655908 2 -175.131862 0
H  13 1.099201 3 105.630371 1 60.762473 0
C  13 1.541350 3 109.730406 1 176.537441 0
H  15 1.093304 13 109.810665 3 -177.624147 0
H  15 1.096605 13 109.950272 3 65.542112 0
C  15 1.533857 13 112.523975 3 -55.626017 0
H  18 1.095470 15 110.228265 13 178.288826 0
H  18 1.096952 15 109.793275 13 -64.298271 0
C  13 1.554334 3 112.919457 1 -55.112977 0
H  21 1.093706 13 105.657893 3 46.909029 0
C  21 1.536559 13 111.405918 3 162.986017 0
H  23 1.094038 21 110.596795 13 -175.436619 0
H  23 1.094324 21 111.248486 13 -55.922872 0
H  23 1.094822 21 112.153889 13 64.985735 0
C  21 1.536640 13 114.032685 3 -70.965218 0
H  27 1.093568 21 112.239264 13 54.416527 0
H  27 1.093755 21 110.106903 13 173.753883 0
H  27 1.094150 21 111.824635 13 -67.110572 0
$end


 --------------------------------------------------------------

                    Orbital Energies (a.u.)
 --------------------------------------------------------------

 Alpha MOs
 -- Occupied --
-19.1333 -19.1276 -10.2688 -10.2275 -10.1977 -10.1874 -10.1776 -10.1769
-10.1765 -10.1716 -10.1581 -10.1573  -1.0635  -1.0303  -0.8540  -0.8079
 -0.7521  -0.7469  -0.6858  -0.6652  -0.6279  -0.5998  -0.5661  -0.5528
 -0.5240  -0.4948  -0.4835  -0.4657  -0.4544  -0.4483  -0.4441  -0.4285
 -0.4077  -0.4037  -0.3980  -0.3860  -0.3775  -0.3748  -0.3600  -0.3541
 -0.3497  -0.3431  -0.3247  -0.3150  -0.3078  -0.2823  -0.2652
 -- Virtual --
 -0.0422  -0.0153  -0.0068  -0.0029   0.0022   0.0174   0.0197   0.0244
  0.0300   0.0332   0.0403   0.0495   0.0542   0.0558   0.0597   0.0625
  0.0686   0.0796   0.0839   0.0880   0.0919   0.0946   0.1002   0.1033
  0.1071   0.1111   0.1121   0.1181   0.1241   0.1248   0.1269   0.1312
  0.1331   0.1342   0.1416   0.1434   0.1448   0.1478   0.1509   0.1543
  0.1562   0.1568   0.1626   0.1644   0.1678   0.1728   0.1741   0.1782
  0.1807   0.1875   0.1907   0.1962   0.1992   0.1999   0.2046   0.2084
  0.2168   0.2235   0.2250   0.2317   0.2352   0.2388   0.2413   0.2468
  0.2496   0.2551   0.2649   0.2729   0.2749   0.2800   0.2840   0.2847
  0.2892   0.2979   0.3039   0.3076   0.3084   0.3183   0.3201   0.3249
  0.3323   0.3376   0.3428   0.3475   0.3510   0.3567   0.3620   0.3663
  0.3727   0.3749   0.3821   0.4102   0.4119   0.4241   0.4301   0.4333
  0.4568   0.4604   0.4730   0.4869   0.4909   0.5110   0.5234   0.5256
  0.5425   0.5495   0.5601   0.5622   0.5744   0.5909   0.5941   0.6042
  0.6128   0.6243   0.6322   0.6406   0.6441   0.6491   0.6636   0.6787
  0.6820   0.6909   0.6965   0.6993   0.7088   0.7118   0.7207   0.7352
  0.7403   0.7448   0.7520   0.7581   0.7689   0.7705   0.7788   0.7815
  0.7853   0.7910   0.7928   0.8034   0.8195   0.8346   0.8571   0.8955
  0.8998   0.9179   0.9340   0.9750   0.9775   0.9962   1.0146   1.0414
  1.0606   1.0781   1.1079   1.1192   1.1310   1.1427   1.1578   1.1735
  1.1846   1.1960   1.2129   1.2193   1.2369   1.2528   1.2775   1.2880
  1.3158   1.3306   1.3634   1.3863   1.4237   1.4389   1.4537   1.4686
  1.4781   1.4849   1.4991   1.5093   1.5263   1.5457   1.5575   1.5651
  1.5693   1.5700   1.5939   1.5966   1.5993   1.6111   1.6180   1.6202
  1.6285   1.6316   1.6364   1.6552   1.6596   1.6699   1.6720   1.6763
  1.6960   1.7139   1.7264   1.7390   1.7448   1.7581   1.7735   1.7769
  1.7947   1.8000   1.8164   1.8265   1.8417   1.8512   1.8788   1.8804
  1.8976   1.9237   1.9449   1.9550   1.9766   2.0046   2.0329   2.0393
  2.0461   2.0613   2.0749   2.0910   2.1096   2.1224   2.1493   2.1608
  2.1774   2.1829   2.2059   2.2363   2.2420   2.2545   2.2613   2.2875
  2.3277   2.3655   2.3701   2.3856   2.3934   2.4049   2.4163   2.4264
  2.4736   2.4838   2.4930   2.5153   2.5224   2.5320   2.5465   2.5607
  2.5635   2.5897   2.6065   2.6153   2.6272   2.6436   2.6533   2.6600
  2.6913   2.6949   2.7078   2.7226   2.7389   2.7458   2.7600   2.7791
  2.7980   2.8148   2.8248   2.8344   2.8506   2.8751   2.9049   2.9075
  2.9159   2.9311   2.9412   2.9664   2.9768   3.0012   3.0222   3.0397
  3.0526   3.0779   3.0907   3.1323   3.1712   3.1987   3.2043   3.2409
  3.2759   3.3224   3.3616   3.4160   3.4361   3.4787   3.5139   3.5250
  3.5526   3.7747   3.7936   3.7958   3.8319   3.8326   3.8405   3.8418
  3.8740   3.9196   3.9339   3.9861   3.9931   4.1185   4.1527   4.2117
  4.2650   4.2918   4.3059   4.3655   4.3971   5.0555   5.1214   5.1830
  5.4381   5.6745   5.7160  23.7954  23.8369  23.8439  23.8764  23.8813
 23.9252  23.9400  23.9637  23.9855  24.0054  49.9515  49.9651
 --------------------------------------------------------------

          Ground-State Mulliken Net Atomic Charges

     Atom                 Charge (a.u.)
  ----------------------------------------
      1 C                     0.469810
      2 H                     0.222500
      3 C                    -0.502667
      4 H                     0.181238
      5 O                    -0.187871
      6 H                     0.244590
      7 C                    -0.644999
      8 H                     0.226095
      9 H                     0.163718
     10 C                     0.575390
     11 H                     0.186511
     12 C                    -0.353238
     13 O                    -0.225254
     14 H                     0.100645
     15 C                    -0.646845
     16 H                     0.166936
     17 H                     0.168485
     18 C                    -0.393541
     19 H                     0.159473
     20 H                     0.152716
     21 C                     0.139996
     22 H                     0.231507
     23 C                    -0.673280
     24 H                     0.147729
     25 H                     0.127086
     26 H                     0.138277
     27 C                    -0.609437
     28 H                     0.131053
     29 H                     0.149135
     30 H                     0.154243
  ----------------------------------------
  Sum of atomic charges =     0.000000

 -----------------------------------------------------------------
                    Cartesian Multipole Moments
 -----------------------------------------------------------------
    Charge (ESU x 10^10)
                 0.0000
    Dipole Moment (Debye)
         X      -1.1192      Y      -1.5001      Z       1.8916
       Tot       2.6611
    Quadrupole Moments (Debye-Ang)
        XX     -91.8126     XY      -2.0241     YY     -73.0324
        XZ       4.3484     YZ       2.4505     ZZ     -76.5427
    Octopole Moments (Debye-Ang^2)
       XXX     -64.3834    XXY     -14.3567    XYY      18.2996
       YYY      24.4814    XXZ      18.9978    XYZ      -0.4096
       YYZ       6.5607    XZZ       7.9164    YZZ       2.4813
       ZZZ      -0.4139
    Hexadecapole Moments (Debye-Ang^3)
      XXXX   -2911.0325   XXXY     -74.5396   XXYY    -539.1487
      XYYY      31.6237   YYYY    -609.3490   XXXZ      88.1530
      XXYZ       1.5653   XYYZ       1.8349   YYYZ      11.0840
      XXZZ    -489.1166   XYZZ       1.4311   YYZZ    -173.6492
      XZZZ      15.5942   YZZZ       3.6319   ZZZZ    -322.0434
 -----------------------------------------------------------------
Archival summary:
1\1\february\OPT\ProcedureUnspecified\BasisUnspecified\21018\taweetha\SunMar2421:14:062019SunMar2421:14:062019\0\\#,OPT,ProcedureUnspecified,BasisUnspecified,\\0,1\O\H,1,0.962573\C,1,1.43304,2,108.649\H,3,1.10106,1,108.97,2,66.7057,0\C,3,1.53335,1,110.661,2,-52.8126,0\H,5,1.09511,3,108.693,1,-54.7976,0\H,5,1.09553,3,110.115,1,61.5209,0\C,5,1.52905,3,111.81,1,-175.946,0\H,8,1.10299,5,109.655,3,-62.32,0\C,8,1.51263,5,113.371,3,-179.286,0\H,10,1.11331,8,114.288,5,-178,0\O,10,1.20643,8,125.541,5,1.7998,0\C,3,1.53749,1,107.656,2,-175.132,0\H,13,1.0992,3,105.63,1,60.7625,0\C,13,1.54135,3,109.73,1,176.537,0\H,15,1.0933,13,109.811,3,-177.624,0\H,15,1.09661,13,109.95,3,65.5421,0\C,15,1.53386,13,112.524,3,-55.626,0\H,18,1.09547,15,110.228,13,178.289,0\H,18,1.09695,15,109.793,13,-64.2983,0\C,13,1.55433,3,112.919,1,-55.113,0\H,21,1.09371,13,105.658,3,46.909,0\C,21,1.53656,13,111.406,3,162.986,0\H,23,1.09404,21,110.597,13,-175.437,0\H,23,1.09432,21,111.248,13,-55.9229,0\H,23,1.09482,21,112.154,13,64.9857,0\C,21,1.53664,13,114.033,3,-70.9652,0\H,27,1.09357,21,112.239,13,54.4165,0\H,27,1.09376,21,110.107,13,173.754,0\H,27,1.09415,21,111.825,13,-67.1106,0\\\@

 Total job time:  964.36s(wall), 5536.56s(cpu) 
 Sun Mar 24 21:14:06 2019

        *************************************************************
        *                                                           *
        *  Thank you very much for using Q-Chem.  Have a nice day.  *
        *                                                           *
        *************************************************************


 
User input: 2 of 3 
 
Q-Chem Developer Version!
                  Welcome to Q-Chem
     A Quantum Leap Into The Future Of Chemistry


 Q-Chem 5.1, Q-Chem, Inc., Pleasanton, CA (2018)

 Yihan Shao,  Zhengting Gan,  E. Epifanovsky,  A. T. B. Gilbert,  M. Wormit,  
 J. Kussmann,  A. W. Lange,  A. Behn,  Jia Deng,  Xintian Feng,  D. Ghosh,  
 M. Goldey,  P. R. Horn,  L. D. Jacobson,  I. Kaliman,  T. Kus,  A. Landau,  
 Jie Liu,  E. I. Proynov,  R. M. Richard,  R. P. Steele,  E. J. Sundstrom,  
 H. L. Woodcock III,  P. M. Zimmerman,  D. Zuev,  B. Albrecht,  E. Alguire,  
 S. A. Baeppler,  D. Barton,  Z. Benda,  Y. A. Bernard,  E. J. Berquist,  
 K. B. Bravaya,  H. Burton,  D. Casanova,  Chun-Min Chang,  Yunqing Chen,  
 A. Chien,  K. D. Closser,  M. P. Coons,  S. Coriani,  S. Dasgupta,  
 A. L. Dempwolff,  M. Diedenhofen,  Hainam Do,  R. G. Edgar,  Po-Tung Fang,  
 S. Faraji,  S. Fatehi,  Qingguo Feng,  K. D. Fenk,  J. Fosso-Tande,  
 J. Gayvert,  Qinghui Ge,  A. Ghysels,  G. Gidofalvi,  J. Gomes,  
 J. Gonthier,  A. Gunina,  D. Hait,  M. W. D. Hanson-Heine,  
 P. H. P. Harbach,  A. W. Hauser,  J. E. Herr,  E. G. Hohenstein,  
 Z. C. Holden,  Kerwin Hui,  B. C. Huynh,  T.-C. Jagau,  Hyunjun Ji,  
 B. Kaduk,  K. Khistyaev,  Jaehoon Kim,  P. Klunzinger,  K. Koh,  
 D. Kosenkov,  L. Koulias,  T. Kowalczyk,  C. M. Krauter,  A. Kunitsa,  
 Ka Un Lao,  A. Laurent,  K. V. Lawler,  Joonho Lee,  D. Lefrancois,  
 S. Lehtola,  D. S. Levine,  Yi-Pei Li,  You-Sheng Lin,  Fenglai Liu,  
 E. Livshits,  A. Luenser,  P. Manohar,  E. Mansoor,  S. F. Manzer,  
 Shan-Ping Mao,  Yuezhi Mao,  N. Mardirossian,  A. V. Marenich,  
 T. Markovich,  L. A. Martinez-Martinez,  S. A. Maurer,  N. J. Mayhall,  
 S. C. McKenzie,  J.-M. Mewes,  A. F. Morrison,  J. W. Mullinax,  K. Nanda,  
 T. S. Nguyen-Beck,  R. Olivares-Amaya,  J. A. Parkhill,  T. M. Perrine,  
 F. Plasser,  P. Pokhilko,  S. Prager,  A. Prociuk,  E. Ramos,  D. R. Rehn,  
 F. Rob,  M. Schneider,  N. Sergueev,  S. M. Sharada,  S. Sharma,  
 D. W. Small,  T. Stauch,  T. Stein,  Yu-Chuan Su,  A. J. W. Thom,  
 A. Tkatchenko,  T. Tsuchimochi,  N. M. Tubman,  L. Vogt,  M. L. Vidal,  
 O. Vydrov,  M. A. Watson,  J. Wenzel,  M. de Wergifosse,  T. A. Wesolowski,  
 A. White,  J. Witte,  A. Yamada,  Jun Yang,  K. Yao,  S. Yeganeh,  
 S. R. Yost,  Zhi-Qiang You,  A. Zech,  Igor Ying Zhang,  Xing Zhang,  
 Yan Zhao,  Ying Zhu,  B. R. Brooks,  G. K. L. Chan,  C. J. Cramer,  
 M. S. Gordon,  W. J. Hehre,  A. Klamt,  M. W. Schmidt,  C. D. Sherrill,  
 D. G. Truhlar,  A. Aspuru-Guzik,  R. Baer,  A. T. Bell,  N. A. Besley,  
 Jeng-Da Chai,  A. E. DePrince, III,  R. A. DiStasio Jr.,  A. Dreuw,  
 B. D. Dunietz,  T. R. Furlani,  Chao-Ping Hsu,  Yousung Jung,  Jing Kong,  
 D. S. Lambrecht,  WanZhen Liang,  C. Ochsenfeld,  V. A. Rassolov,  
 L. V. Slipchenko,  J. E. Subotnik,  T. Van Voorhis,  J. M. Herbert,  
 A. I. Krylov,  P. M. W. Gill,  M. Head-Gordon

 Contributors to earlier versions of Q-Chem not listed above: 
 R. D. Adamson,  B. Austin,  J. Baker,  G. J. O. Beran,  K. Brandhorst,  
 S. T. Brown,  E. F. C. Byrd,  A. K. Chakraborty,  C.-L. Cheng,  
 Siu Hung Chien,  D. M. Chipman,  D. L. Crittenden,  H. Dachsel,  
 R. J. Doerksen,  A. D. Dutoi,  L. Fusti-Molnar,  W. A. Goddard III,  
 A. Golubeva-Zadorozhnaya,  S. R. Gwaltney,  G. Hawkins,  A. Heyden,  
 S. Hirata,  G. Kedziora,  F. J. Keil,  C. Kelley,  Jihan Kim,  R. A. King,  
 R. Z. Khaliullin,  P. P. Korambath,  W. Kurlancheek,  A. M. Lee,  M. S. Lee,  
 S. V. Levchenko,  Ching Yeh Lin,  D. Liotard,  R. C. Lochan,  I. Lotan,  
 P. E. Maslen,  N. Nair,  D. P. O'Neill,  D. Neuhauser,  E. Neuscamman,  
 C. M. Oana,  R. Olson,  B. Peters,  R. Peverati,  P. A. Pieniazek,  
 Y. M. Rhee,  J. Ritchie,  M. A. Rohrdanz,  E. Rosta,  N. J. Russ,  
 H. F. Schaefer III,  N. E. Schultz,  N. Shenvi,  A. C. Simmonett,  A. Sodt,  
 D. Stuck,  K. S. Thanthiriwatte,  V. Vanovschi,  Tao Wang,  A. Warshel,  
 C. F. Williams,  Q. Wu,  X. Xu,  W. Zhang

 Please cite Q-Chem as follows:
 Y. Shao et al., Mol. Phys. 113, 184-215 (2015)
 DOI: 10.1080/00268976.2014.952696

 Q-Chem 5.1.2 for Intel X86 EM64T Linux

 Parts of Q-Chem use Armadillo 8.300.2 (Tropical Shenanigans).
 http://arma.sourceforge.net/

 Q-Chem begins on Sun Mar 24 21:14:06 2019  

Host: 
0

     Scratch files written to /scratch/taweetham/qchem29319//
The previous job contains 0 fragments, simply inherited here
Input Ideriv = 2
Curr. Ideriv = -1
Max.  Ideriv = 2

Checking the input file for inconsistencies... 	...done.

--------------------------------------------------------------
User input:
--------------------------------------------------------------

$molecule
read
$end

$rem
   JOB_TYPE 	frequency
   BASIS 	6-311++G**
   MEM_TOTAL	32000
   EXCHANGE 	B3LYP
$end

--------------------------------------------------------------
 ----------------------------------------------------------------
             Standard Nuclear Orientation (Angstroms)
    I     Atom           X                Y                Z
 ----------------------------------------------------------------
    1      C      -0.9535191784    -0.0489891381    -0.3490465262
    2      H      -0.7907637061    -0.0050224217    -1.4352421149
    3      C      -0.1354291310     1.1120127883     0.2397359321
    4      H      -0.2752340722     1.1331594575     1.3316773896
    5      O      -0.6445596018     2.3295802061    -0.3187564411
    6      H      -0.0933809763     3.0596970086    -0.0192937428
    7      C       1.3603219212     0.9620259522    -0.0626046732
    8      H       1.5093039537     1.0407844734    -1.1446667084
    9      H       1.9207568577     1.7875828328     0.3896780728
   10      C       1.9092136428    -0.3754351542     0.4352969440
   11      H       1.8071684180    -0.4331751139     1.5320415380
   12      C       3.3877590485    -0.5533373953     0.1701473904
   13      O       4.1104205640     0.2620708625    -0.3478628106
   14      H       3.7961899736    -1.5367225686     0.4950878021
   15      C       1.1055420507    -1.5530788253    -0.1546817937
   16      H       1.4744025034    -2.5040145347     0.2449657165
   17      H       1.2590658963    -1.5841131409    -1.2403940534
   18      C      -0.3881846100    -1.3916844582     0.1542696353
   19      H      -0.9421400618    -2.2193485913    -0.2967513040
   20      H      -0.5318923077    -1.4754043942     1.2381894430
   21      C      -2.4832471456     0.1151047782    -0.1277777776
   22      H      -2.7135095885     1.1461667771    -0.4107656691
   23      C      -3.2866868761    -0.8025665716    -1.0623237249
   24      H      -4.3596368077    -0.6187568139    -0.9531829905
   25      H      -3.0259822774    -0.6273382865    -2.1105954659
   26      H      -3.1166693313    -1.8623775869    -0.8466173712
   27      C      -2.9285839920    -0.0751149740     1.3305611986
   28      H      -2.3837657277     0.5777382240     2.0182000537
   29      H      -2.7925127100    -1.1076361443     1.6660448382
   30      H      -3.9914021144     0.1619502628     1.4331189520
 ----------------------------------------------------------------
 Molecular Point Group                 C1    NOp =  1
 Largest Abelian Subgroup              C1    NOp =  1
 Nuclear Repulsion Energy =   759.2469271707 hartrees
 There are       47 alpha and       47 beta electrons
 Requested basis set is 6-311++G(d,p)
 There are 162 shells and 390 basis functions

 Total QAlloc Memory Limit  32000 MB
 Mega-Array Size       188 MB
 MEM_STATIC part       192 MB
 A cutoff of  1.0D-11 yielded  11442 shell pairs
 There are     65935 function pairs (     69886 Cartesian)

 -------------------------------------------------------
 OpenMP Integral Computing Module                       
 Release: version 1.0, May 2013, Q-Chem Inc. Pittsburgh 
 -------------------------------------------------------
 Integral Job Info:
 Integral job number is                      11
 Integral operator is                         1
 short-range coefficients                     0
 long-range coefficients              100000000
 Omega coefficients                           0
 if combine SR and LR in K                    0
 Integral screening is                        0
 Integral computing path is                   2
 max size of driver memory is            800000
 size of driver memory is                593474
 size of scratch memory is              2361544
 max col of scratch BK array               1296
 max len of scratch array in speh3          155
 max len of scratch index in speh4           18
 max int batch size is                      520
 min int batch size is                       52
 fixed nKL is                                52
 max L of basis functions is                  2
 order of int derivative is                   0
 number of shells is                        162
 number of basis is                         402
 number of cartesian basis is               402
 number of contracted shell pairs         11442
 number of primitive shell pairs          24636
 maxK2 (contraction) of shell pair           36
 max number of K2 of shell pair               1
 max number of CS2 of shell pair           2011
 max number of PS2 of shell pair           3534
 mem total for path MDJ                  591830
 -------------------------------------------------------
 Smallest overlap matrix eigenvalue = 2.13E-06

 Q-Chem warning in module stvman/mkSTV.C, line 306:

 Overlap eigenvalue is smaller than square root of threshold
 Use THRESH >= 12 to get rid of this warning

 Guess from superposition of atomic densities
 Warning:  Energy on first SCF cycle will be non-variational
 SAD guess density has 94.000000 electrons

 -----------------------------------------------------------------------
  General SCF calculation program by
  Eric Jon Sundstrom, Paul Horn, Yuezhi Mao, Dmitri Zuev, Alec White,
  David Stuck, Shaama M.S., Shane Yost, Joonho Lee, David Small,
  Daniel Levine, Susi Lehtola, Hugh Burton, Evgeny Epifanovsky
 -----------------------------------------------------------------------
 Exchange:     0.2000 Hartree-Fock + 0.0800 Slater + 0.7200 B88
 Correlation:  0.1900 VWN1RPA + 0.8100 LYP
 Using SG-1 standard quadrature grid
 using 6 threads for integral computing
 -------------------------------------------------------
 OpenMP Integral computing Module                
 Release: version 2.0, May 2017, Q-Chem Inc. Pleasanton 
 -------------------------------------------------------
 -------------------------------------------------------
 OpenMP BLAS3 based DFT computing Module                
 Release: version 1.0, May 2013, Q-Chem Inc. Pittsburgh 
 -------------------------------------------------------
 A restricted SCF calculation will be
 performed using DIIS
 SCF converges when DIIS error is below 1.0e-08
 ---------------------------------------
  Cycle       Energy         DIIS error
 ---------------------------------------
    1    -544.7293425767      3.06e-02  
    2    -542.2004506830      4.12e-03  
    3    -541.8798250589      6.16e-03  
    4    -542.4832982684      1.30e-03  
    5    -542.5066526088      3.82e-04  
    6    -542.5086845095      1.07e-04  
    7    -542.5088434487      3.67e-05  
    8    -542.5088629585      8.61e-06  
    9    -542.5088639847      2.62e-06  
   10    -542.5088640893      6.82e-07  
   11    -542.5088640967      1.98e-07  
   12    -542.5088640974      4.25e-08  
   13    -542.5088640974      1.36e-08  
   14    -542.5088640974      3.37e-09  Convergence criterion met
 ---------------------------------------
 SCF time:   CPU 456.36s  wall 79.00s 
 SCF   energy in the final basis set =     -542.5088640974
 Total energy in the final basis set =     -542.5088640974

 --------------------------------------------------------------

                    Orbital Energies (a.u.)
 --------------------------------------------------------------

 Alpha MOs
 -- Occupied --
-19.1333 -19.1276 -10.2688 -10.2275 -10.1977 -10.1874 -10.1776 -10.1769
-10.1765 -10.1716 -10.1581 -10.1573  -1.0635  -1.0303  -0.8540  -0.8079
 -0.7521  -0.7469  -0.6858  -0.6652  -0.6279  -0.5998  -0.5661  -0.5528
 -0.5240  -0.4948  -0.4835  -0.4657  -0.4544  -0.4483  -0.4441  -0.4285
 -0.4077  -0.4037  -0.3980  -0.3860  -0.3775  -0.3748  -0.3600  -0.3541
 -0.3497  -0.3431  -0.3247  -0.3150  -0.3078  -0.2823  -0.2652
 -- Virtual --
 -0.0422  -0.0153  -0.0068  -0.0029   0.0022   0.0174   0.0197   0.0244
  0.0300   0.0333   0.0403   0.0495   0.0542   0.0558   0.0597   0.0625
  0.0686   0.0796   0.0839   0.0880   0.0919   0.0946   0.1003   0.1033
  0.1071   0.1111   0.1122   0.1181   0.1241   0.1248   0.1269   0.1312
  0.1331   0.1342   0.1416   0.1434   0.1448   0.1478   0.1509   0.1543
  0.1562   0.1568   0.1626   0.1645   0.1678   0.1728   0.1741   0.1782
  0.1808   0.1875   0.1907   0.1962   0.1992   0.1999   0.2046   0.2083
  0.2168   0.2235   0.2250   0.2317   0.2352   0.2388   0.2413   0.2468
  0.2496   0.2551   0.2649   0.2729   0.2749   0.2800   0.2840   0.2848
  0.2892   0.2979   0.3039   0.3075   0.3084   0.3183   0.3201   0.3249
  0.3323   0.3376   0.3428   0.3475   0.3510   0.3567   0.3620   0.3663
  0.3727   0.3749   0.3821   0.4102   0.4119   0.4241   0.4301   0.4333
  0.4568   0.4603   0.4730   0.4869   0.4909   0.5110   0.5234   0.5256
  0.5425   0.5495   0.5601   0.5622   0.5744   0.5909   0.5941   0.6042
  0.6128   0.6243   0.6323   0.6406   0.6441   0.6491   0.6636   0.6787
  0.6820   0.6909   0.6965   0.6992   0.7088   0.7118   0.7207   0.7352
  0.7403   0.7448   0.7520   0.7581   0.7689   0.7705   0.7787   0.7815
  0.7853   0.7910   0.7928   0.8034   0.8194   0.8346   0.8571   0.8955
  0.8998   0.9179   0.9340   0.9750   0.9775   0.9962   1.0146   1.0414
  1.0605   1.0781   1.1079   1.1192   1.1310   1.1427   1.1578   1.1735
  1.1846   1.1960   1.2129   1.2193   1.2369   1.2528   1.2775   1.2880
  1.3158   1.3306   1.3634   1.3863   1.4237   1.4389   1.4537   1.4686
  1.4781   1.4849   1.4992   1.5093   1.5263   1.5457   1.5575   1.5651
  1.5693   1.5700   1.5939   1.5966   1.5994   1.6111   1.6180   1.6202
  1.6285   1.6316   1.6364   1.6552   1.6597   1.6699   1.6720   1.6763
  1.6960   1.7139   1.7264   1.7390   1.7448   1.7581   1.7735   1.7769
  1.7947   1.8000   1.8164   1.8265   1.8417   1.8512   1.8788   1.8804
  1.8976   1.9237   1.9449   1.9550   1.9766   2.0046   2.0329   2.0393
  2.0461   2.0613   2.0749   2.0910   2.1096   2.1224   2.1493   2.1608
  2.1774   2.1829   2.2059   2.2363   2.2420   2.2545   2.2613   2.2875
  2.3277   2.3655   2.3701   2.3856   2.3934   2.4049   2.4163   2.4264
  2.4736   2.4838   2.4930   2.5153   2.5224   2.5320   2.5465   2.5607
  2.5635   2.5897   2.6065   2.6153   2.6272   2.6436   2.6533   2.6600
  2.6913   2.6949   2.7078   2.7226   2.7389   2.7458   2.7600   2.7791
  2.7980   2.8148   2.8248   2.8344   2.8506   2.8751   2.9049   2.9075
  2.9159   2.9311   2.9412   2.9664   2.9768   3.0012   3.0222   3.0398
  3.0526   3.0779   3.0907   3.1323   3.1712   3.1987   3.2043   3.2409
  3.2759   3.3224   3.3616   3.4160   3.4361   3.4787   3.5139   3.5250
  3.5526   3.7746   3.7936   3.7957   3.8319   3.8326   3.8405   3.8418
  3.8740   3.9196   3.9339   3.9861   3.9931   4.1185   4.1527   4.2117
  4.2650   4.2918   4.3059   4.3655   4.3971   5.0555   5.1214   5.1830
  5.4381   5.6745   5.7160  23.7954  23.8369  23.8439  23.8764  23.8814
 23.9252  23.9400  23.9637  23.9855  24.0054  49.9515  49.9651
 --------------------------------------------------------------

          Ground-State Mulliken Net Atomic Charges

     Atom                 Charge (a.u.)
  ----------------------------------------
      1 C                     0.472889
      2 H                     0.222711
      3 C                    -0.504050
      4 H                     0.181252
      5 O                    -0.187910
      6 H                     0.244546
      7 C                    -0.644941
      8 H                     0.226120
      9 H                     0.163822
     10 C                     0.575491
     11 H                     0.186400
     12 C                    -0.353028
     13 O                    -0.225242
     14 H                     0.100605
     15 C                    -0.646737
     16 H                     0.166936
     17 H                     0.168484
     18 C                    -0.394864
     19 H                     0.159488
     20 H                     0.152804
     21 C                     0.139391
     22 H                     0.231598
     23 C                    -0.673687
     24 H                     0.147756
     25 H                     0.127085
     26 H                     0.138293
     27 C                    -0.609688
     28 H                     0.131072
     29 H                     0.149154
     30 H                     0.154253
  ----------------------------------------
  Sum of atomic charges =     0.000000

 -----------------------------------------------------------------
                    Cartesian Multipole Moments
 -----------------------------------------------------------------
    Charge (ESU x 10^10)
                 0.0000
    Dipole Moment (Debye)
         X      -1.1204      Y      -1.5585      Z       1.8431
       Tot       2.6611
    Quadrupole Moments (Debye-Ang)
        XX     -91.8616     XY      -2.4445     YY     -73.2324
        XZ       4.0504     YZ       2.5505     ZZ     -76.2726
    Octopole Moments (Debye-Ang^2)
       XXX     -65.2203    XXY     -16.8977    XYY      17.1416
       YYY      23.3488    XXZ      16.4265    XYZ      -0.2529
       YYZ       6.2812    XZZ       8.2228    YZZ       2.4600
       ZZZ      -2.9384
    Hexadecapole Moments (Debye-Ang^3)
      XXXX   -2910.7175   XXXY     -96.3216   XXYY    -542.5994
      XYYY      16.6547   YYYY    -608.1750   XXXZ      66.6434
      XXYZ       0.3843   XYYZ      -2.2516   YYYZ       9.8607
      XXZZ    -486.7204   XYZZ      -3.4432   YYZZ    -173.0833
      XZZZ       0.9290   YZZZ      -0.6206   ZZZZ    -321.5617
 -----------------------------------------------------------------
 Calculating MO derivatives via CPSCF
XF: myseg = 0
XF: NBas: 390, NBas6D: 402
XF: NpeAtoms: 30
 D1JvT checksum  = 7460640 124915.9268507805
 D1KAT checksum  = 17249760 9958.1773452716
   1         3          90      0.251997    0.021626
   2         3          90      0.027669    0.002306
   3         3          90      0.001705    0.000144
   4        69          24      0.000057    0.000008
   5        93           0      0.000000    0.000000    Roots Converged
 Time for AOints: 1214.6 s (CPU) 207.7 s (wall)
 ------------------------------------------------------------------------------
                     AOints        : Timing summary (seconds)
 ------------------------------------------------------------------------------
     job step          cpu (% of tot)      sys (% of tot)     wall (% of tot)
 ------------------------------------------------------------------------------
  cpscf_lag         0.3445E+04 (25.2)   0.1060E-03 (15.9)   0.5841E+03 (24.9)
  iterzp            0.8999E+04 (65.9)   0.5130E-03 (76.9)   0.1549E+04 (66.0)
  make_fx           0.0000E+00 ( 0.0)   0.0000E+00 ( 0.0)   0.0000E+00 ( 0.0)
  AOints            0.1215E+04 ( 8.9)   0.3200E-04 ( 4.8)   0.2077E+03 ( 8.8)
 ------------------------------------------------------------------------------
   Grand Totals     0.1367E+05          0.6670E-03          0.2348E+04
 ------------------------------------------------------------------------------
 Calculating analytic Hessian of the SCF energy
 Polarizability Matrix (a.u.)
            1           2           3
    1-145.4807619  -2.1451124   1.2102326
    2  -2.1451124-120.6919155   2.2439531
    3   1.2102326   2.2439531-106.1750833

 Direct stationary perturbation theory relativistic correction:

 rels  =       0.147419768981
 relv  =      -0.770489539414
 rel2e =       0.378346328471
 E_rel =      -0.244723441962

 Hessian of the SCF Energy
            1           2           3           4           5           6
    1   0.4520994   0.0014719  -0.0083270  -0.0494549  -0.0005622   0.0347045
    2   0.0014719   0.4563387  -0.0058778  -0.0017275  -0.0468319   0.0078924
    3  -0.0083270  -0.0058778   0.5721425   0.0345741   0.0089809  -0.2836130
    4  -0.0494549  -0.0017275   0.0345741   0.0631724   0.0013619  -0.0368372
    5  -0.0005622  -0.0468319   0.0089809   0.0013619   0.0549386  -0.0091040
    6   0.0347045   0.0078924  -0.2836130  -0.0368372  -0.0091040   0.3126821
    7  -0.1058439  -0.0296116  -0.0216727   0.0006440   0.0012442   0.0005672
    8  -0.0365588  -0.1137148  -0.0375418  -0.0012439  -0.0024635  -0.0009841
    9  -0.0173077  -0.0256900  -0.1001223  -0.0186801  -0.0285225  -0.0195475
   10   0.0031028  -0.0021339  -0.0182395  -0.0013701  -0.0025390  -0.0017237
   11   0.0028340  -0.0010915  -0.0247329  -0.0026884  -0.0036185  -0.0021546
   12   0.0010129  -0.0023555  -0.0146518  -0.0012730  -0.0019246  -0.0001418
   13   0.0084034  -0.0152076   0.0079874   0.0003505   0.0003283   0.0004116
   14   0.0099454  -0.0408920   0.0151167   0.0012149   0.0020369   0.0004023
   15   0.0046963  -0.0085899   0.0065499   0.0010256   0.0007714   0.0020354
   16  -0.0014409   0.0023683  -0.0005785  -0.0000674   0.0000248   0.0000690
   17   0.0037109  -0.0048830   0.0045856   0.0002731   0.0004553   0.0000686
   18  -0.0008517   0.0011717  -0.0011408  -0.0000278   0.0001939   0.0003177
   19  -0.0232491  -0.0054019   0.0014008   0.0007394   0.0011892   0.0010525
   20  -0.0260490   0.0045927   0.0056941   0.0003285   0.0007196   0.0005153
   21  -0.0141992   0.0011472   0.0036253  -0.0011631  -0.0000710   0.0001852
   22   0.0016442   0.0007933   0.0014652  -0.0005285  -0.0002177  -0.0008487
   23  -0.0006010  -0.0000416   0.0007312  -0.0001086   0.0002392   0.0000511
   24  -0.0008659  -0.0004440   0.0002057   0.0002905   0.0004967   0.0007492
   25  -0.0054261   0.0028838   0.0025974   0.0001655   0.0002481  -0.0000003
   26   0.0011088   0.0005828   0.0006169   0.0000706   0.0000050  -0.0000197
   27   0.0008016  -0.0006681   0.0001389   0.0002854   0.0002937   0.0004848
   28   0.0029814  -0.0015723  -0.0004588  -0.0001880   0.0000815  -0.0003085
   29   0.0003353   0.0011999   0.0001507   0.0000066  -0.0001633   0.0000961
   30  -0.0003552  -0.0004145  -0.0001210  -0.0000079   0.0000182   0.0001512
   31  -0.0002993   0.0001626  -0.0000008   0.0000593  -0.0000526   0.0002461
   32  -0.0000290  -0.0000408  -0.0000352  -0.0000351  -0.0001860  -0.0000571
   33  -0.0002302   0.0000219   0.0000781   0.0002016  -0.0000389   0.0000692
   34  -0.0008426   0.0004431  -0.0002300   0.0000287  -0.0000040   0.0000844
   35   0.0001189  -0.0002062  -0.0000449   0.0000344   0.0000840   0.0000658
   36   0.0003789  -0.0004733   0.0002928  -0.0000340   0.0000173  -0.0000926
   37   0.0002719  -0.0004069   0.0003810  -0.0000135   0.0000261  -0.0000917
   38   0.0003374  -0.0005140   0.0000551  -0.0000357   0.0000126  -0.0000576
   39  -0.0000006   0.0004061  -0.0003365   0.0000213  -0.0000209   0.0001006
   40   0.0002820   0.0002417   0.0000401  -0.0000111  -0.0000153  -0.0000272
   41  -0.0002505  -0.0000873  -0.0000020   0.0000085   0.0000027  -0.0000002
   42  -0.0000922   0.0000906   0.0000114   0.0000005  -0.0000058  -0.0000025
   43  -0.0165296   0.0086173   0.0004450   0.0008353  -0.0011026   0.0005930
   44   0.0313711  -0.0038241  -0.0064527  -0.0001065   0.0012425  -0.0007878
   45  -0.0117009   0.0005502   0.0027995  -0.0008544   0.0002349   0.0004212
   46  -0.0060655  -0.0016632   0.0027528   0.0001563  -0.0003957  -0.0000138
   47   0.0006048   0.0011518  -0.0004907  -0.0000700   0.0000534   0.0000082
   48   0.0008761   0.0000908  -0.0000433   0.0001479  -0.0003591   0.0004519
   49   0.0018241  -0.0012245   0.0011109   0.0001129   0.0002400  -0.0004326
   50   0.0000240   0.0002943  -0.0010649   0.0001215   0.0002268  -0.0000062
   51  -0.0007937   0.0002956   0.0002261   0.0001980  -0.0005230   0.0005087
   52  -0.0848282   0.0216947  -0.0128636  -0.0002754  -0.0021339   0.0008403
   53   0.0183342  -0.1437746   0.0261493   0.0016607  -0.0043737   0.0024556
   54  -0.0093794   0.0253063  -0.0910079  -0.0114055   0.0312834  -0.0120992
   55   0.0077500   0.0091809   0.0062355   0.0003152  -0.0006372   0.0000971
   56  -0.0149062  -0.0231555  -0.0129061  -0.0003125   0.0011288   0.0003173
   57   0.0070022   0.0097816   0.0047641   0.0006350  -0.0004049   0.0005519
   58   0.0011992   0.0004228  -0.0125142  -0.0004612   0.0025312  -0.0005940
   59  -0.0037194  -0.0022647   0.0298266   0.0021411  -0.0048837   0.0017374
   60   0.0000199   0.0023127  -0.0113647  -0.0007666   0.0022344   0.0005797
   61  -0.1411102   0.0086115   0.0144861  -0.0098033   0.0006728   0.0021405
   62   0.0093047  -0.0806497  -0.0007947  -0.0020709   0.0005129   0.0001930
   63   0.0084331  -0.0012490  -0.0794924   0.0330151  -0.0037568  -0.0072857
   64  -0.0127282   0.0318290  -0.0092218   0.0010086  -0.0001422   0.0003091
   65   0.0035140  -0.0039082   0.0014534   0.0003573   0.0001602  -0.0002745
   66   0.0008459  -0.0041427   0.0012290  -0.0003061  -0.0003042   0.0001912
   67  -0.0246114  -0.0215110  -0.0193888   0.0007022  -0.0006935  -0.0013942
   68  -0.0018590   0.0032521   0.0032835  -0.0001644   0.0001317  -0.0000858
   69  -0.0024890   0.0021287   0.0019987   0.0018296   0.0005100   0.0006491
   70  -0.0002524  -0.0031421  -0.0026628   0.0004204   0.0000406  -0.0001380
   71  -0.0016364  -0.0026286  -0.0029645   0.0002402  -0.0001430  -0.0001568
   72  -0.0008832  -0.0024657  -0.0027630  -0.0002111  -0.0001178   0.0004153
   73   0.0010252   0.0002818  -0.0014007   0.0000839   0.0000292   0.0002874
   74   0.0008267   0.0005546  -0.0000141  -0.0001402   0.0002736   0.0003953
   75   0.0016530   0.0006545  -0.0000481  -0.0011694   0.0000040   0.0009761
   76   0.0009704  -0.0005662   0.0006302  -0.0002081  -0.0001461   0.0001431
   77   0.0015364   0.0000007   0.0000382  -0.0001546  -0.0001081   0.0000418
   78   0.0005449   0.0005626   0.0003985  -0.0001254   0.0001636  -0.0000279
   79  -0.0110130  -0.0038212   0.0322759  -0.0060381   0.0004501   0.0008799
   80   0.0008014   0.0004918  -0.0044062   0.0013145   0.0003368  -0.0007389
   81   0.0088554  -0.0003794  -0.0053178  -0.0010733   0.0001087   0.0014950
   82   0.0004695   0.0003358  -0.0003444   0.0002152  -0.0001226  -0.0001109
   83  -0.0006544   0.0000916  -0.0005584   0.0001948  -0.0000580   0.0000404
   84  -0.0012402  -0.0003631   0.0009086  -0.0001365   0.0001194   0.0000944
   85   0.0003102  -0.0007040  -0.0001712   0.0000693   0.0002134  -0.0001303
   86   0.0008845  -0.0001153   0.0000732  -0.0002020   0.0000990   0.0000501
   87  -0.0009722   0.0000168   0.0008966  -0.0000898  -0.0001512   0.0000717
   88   0.0013622  -0.0006460   0.0016921  -0.0006597   0.0000831   0.0002252
   89  -0.0002388   0.0000727   0.0011319  -0.0002685   0.0001698   0.0000966
   90  -0.0001360   0.0006838  -0.0062429   0.0019367  -0.0001257  -0.0003712
            7           8           9          10          11          12
    1  -0.1058439  -0.0365588  -0.0173077   0.0031028   0.0028340   0.0010129
    2  -0.0296116  -0.1137148  -0.0256900  -0.0021339  -0.0010915  -0.0023555
    3  -0.0216727  -0.0375418  -0.1001223  -0.0182395  -0.0247329  -0.0146518
    4   0.0006440  -0.0012439  -0.0186801  -0.0013701  -0.0026884  -0.0012730
    5   0.0012442  -0.0024635  -0.0285225  -0.0025390  -0.0036185  -0.0019246
    6   0.0005672  -0.0009841  -0.0195475  -0.0017237  -0.0021546  -0.0001418
    7   0.4653382   0.0137643  -0.0115174  -0.0547014  -0.0003623   0.0335216
    8   0.0137643   0.4583602   0.0135116  -0.0000874  -0.0491295  -0.0163355
    9  -0.0115174   0.0135116   0.5755228   0.0341400  -0.0180427  -0.2754940
   10  -0.0547014  -0.0000874   0.0341400   0.0629648  -0.0036396  -0.0336779
   11  -0.0003623  -0.0491295  -0.0180427  -0.0036396   0.0615158   0.0062084
   12   0.0335216  -0.0163355  -0.2754940  -0.0336779   0.0062084   0.3067903
   13  -0.0966132   0.0108186  -0.0293667   0.0020597   0.0039530  -0.0041215
   14   0.0491557  -0.1569210   0.0527614   0.0060579  -0.0141800   0.0142011
   15  -0.0363499   0.0293504  -0.0968633  -0.0167464   0.0386820  -0.0126948
   16   0.0072525   0.0163196   0.0040192  -0.0001956   0.0001107  -0.0004992
   17  -0.0224467  -0.0283413  -0.0130068  -0.0006766   0.0013184   0.0001034
   18   0.0090418   0.0165046   0.0030623   0.0005020   0.0009392  -0.0001180
   19  -0.1649126   0.0023842   0.0235618  -0.0080102  -0.0008582   0.0018003
   20  -0.0110879  -0.0733800  -0.0045886   0.0027830   0.0017809  -0.0013078
   21   0.0283171  -0.0040717  -0.0875919   0.0336643  -0.0026919  -0.0077084
   22  -0.0081498  -0.0019807   0.0355895  -0.0058362   0.0007570   0.0009859
   23   0.0013418  -0.0002383  -0.0032847   0.0009530   0.0004017   0.0001644
   24   0.0020699   0.0011789  -0.0093997   0.0013954   0.0001697   0.0009018
   25  -0.0181998  -0.0258686  -0.0150610   0.0013230   0.0002722   0.0002858
   26   0.0026048   0.0008898   0.0020702  -0.0005492   0.0003502   0.0005271
   27   0.0055428   0.0063254   0.0027173  -0.0006090   0.0006424   0.0006857
   28  -0.0086135   0.0306551  -0.0121309   0.0015086  -0.0003123  -0.0003163
   29   0.0110656  -0.0070793   0.0008188  -0.0014032   0.0004386   0.0003540
   30  -0.0028363  -0.0052708   0.0013288   0.0009021  -0.0004139  -0.0001859
   31   0.0007987   0.0000881  -0.0013354   0.0001247   0.0002037   0.0003138
   32  -0.0010003   0.0008499   0.0008514   0.0002190   0.0001378  -0.0005026
   33   0.0011051  -0.0003923  -0.0001495  -0.0003491   0.0000063   0.0005258
   34  -0.0007809   0.0001901  -0.0004516  -0.0004382   0.0000394   0.0005869
   35  -0.0020526  -0.0056833   0.0035233  -0.0005652   0.0001808  -0.0001728
   36   0.0013571   0.0022947  -0.0016610  -0.0000993  -0.0000715   0.0002519
   37   0.0012585  -0.0013484   0.0007223  -0.0000478   0.0000605  -0.0002880
   38   0.0004013   0.0015396  -0.0005372   0.0004456  -0.0000708  -0.0002335
   39  -0.0002720  -0.0001316   0.0006930  -0.0003537   0.0000620   0.0001144
   40   0.0011576   0.0014738  -0.0009804   0.0000077  -0.0000434   0.0000984
   41  -0.0008351  -0.0002141   0.0003056   0.0000870   0.0000057  -0.0000606
   42  -0.0000709  -0.0001345   0.0003219   0.0000796  -0.0000203  -0.0000533
   43   0.0014530   0.0003298   0.0003521  -0.0001854  -0.0000082   0.0001016
   44   0.0005438   0.0009077  -0.0008664  -0.0000208  -0.0001765  -0.0001124
   45   0.0005586  -0.0008862  -0.0001579   0.0000302  -0.0000354   0.0002327
   46  -0.0007071  -0.0005836  -0.0001858   0.0000632   0.0000847   0.0000661
   47  -0.0007902   0.0004832   0.0001432   0.0000667  -0.0000330  -0.0000663
   48  -0.0001929   0.0001346   0.0000249   0.0000108  -0.0000029  -0.0000066
   49  -0.0003147  -0.0000390   0.0000413  -0.0000659  -0.0000960  -0.0001252
   50  -0.0000427  -0.0002513  -0.0001533  -0.0000718   0.0000415   0.0001677
   51  -0.0000291   0.0000984   0.0001858  -0.0000988   0.0001350   0.0000347
   52   0.0102349  -0.0091513   0.0082368   0.0002565   0.0001302  -0.0000995
   53   0.0080868  -0.0300948   0.0088717   0.0008466   0.0018300   0.0006696
   54   0.0070337  -0.0079800   0.0055987   0.0001943  -0.0008577  -0.0003813
   55  -0.0013973   0.0016000  -0.0009391  -0.0000970  -0.0001419  -0.0000497
   56   0.0041817  -0.0013925   0.0037778   0.0000999   0.0001995  -0.0001691
   57  -0.0014305   0.0012125  -0.0007799   0.0001810   0.0002771   0.0004404
   58   0.0000870  -0.0005559   0.0002046   0.0004138   0.0000959   0.0001918
   59  -0.0000042   0.0016327   0.0018062   0.0001209  -0.0005694  -0.0001871
   60  -0.0005168  -0.0009541  -0.0005297   0.0004434   0.0006077   0.0007369
   61  -0.0210929  -0.0078027  -0.0002845   0.0010728   0.0007991   0.0011409
   62  -0.0247598   0.0062276   0.0056401   0.0007341   0.0005007   0.0001287
   63  -0.0142349   0.0029638   0.0027108  -0.0000226   0.0003250  -0.0003510
   64  -0.0004723   0.0024951  -0.0013367  -0.0002113  -0.0003028  -0.0000842
   65  -0.0001635  -0.0009584  -0.0001026   0.0001070   0.0000002   0.0000379
   66  -0.0008203   0.0011014   0.0001878  -0.0001055  -0.0000170  -0.0001282
   67  -0.0053731   0.0034817   0.0010822  -0.0000160  -0.0000142  -0.0002228
   68   0.0022251  -0.0012367  -0.0000479  -0.0000056   0.0000293   0.0000288
   69   0.0019753   0.0000077  -0.0006674   0.0000933  -0.0000511   0.0000872
   70  -0.0008744   0.0011759   0.0002911  -0.0000703  -0.0001091  -0.0001400
   71  -0.0011688   0.0006775   0.0001170   0.0000063   0.0000002  -0.0000467
   72  -0.0010861   0.0004364   0.0006892   0.0000566   0.0001030  -0.0000140
   73   0.0001916  -0.0001575   0.0001084   0.0000647   0.0000680   0.0000234
   74   0.0001561   0.0000339  -0.0000830   0.0000448   0.0000073   0.0000472
   75  -0.0001121  -0.0001537   0.0003244   0.0001662   0.0001840   0.0002380
   76   0.0001228  -0.0003097  -0.0000190   0.0000333   0.0000490   0.0000218
   77   0.0000820  -0.0002611   0.0001227   0.0000095   0.0000192  -0.0000505
   78   0.0002254  -0.0002099   0.0000329   0.0000062   0.0000072  -0.0000069
   79   0.0001261   0.0011129   0.0007409  -0.0007673  -0.0003156   0.0003155
   80   0.0000904  -0.0004534   0.0015300  -0.0006086  -0.0000747  -0.0003864
   81   0.0002142   0.0003821   0.0018160  -0.0002637   0.0001002  -0.0006624
   82  -0.0006108  -0.0006227   0.0008045  -0.0012161  -0.0006083   0.0001493
   83  -0.0006672   0.0002168  -0.0006128  -0.0005581   0.0001595   0.0009733
   84   0.0002227  -0.0000763  -0.0011743   0.0002599   0.0005271   0.0010227
   85  -0.0001497  -0.0002192  -0.0000473   0.0000816  -0.0000308   0.0000845
   86   0.0000547  -0.0002261  -0.0000416   0.0000904  -0.0000465   0.0000853
   87  -0.0002079   0.0000695  -0.0002944   0.0000633  -0.0000340   0.0001156
   88   0.0001406   0.0006406  -0.0002510   0.0001516   0.0000737   0.0001967
   89  -0.0000050   0.0002207  -0.0002710   0.0001871   0.0000730   0.0002145
   90  -0.0004030  -0.0004497  -0.0007840   0.0001008   0.0001499   0.0004201
           13          14          15          16          17          18
    1   0.0084034   0.0099454   0.0046963  -0.0014409   0.0037109  -0.0008517
    2  -0.0152076  -0.0408920  -0.0085899   0.0023683  -0.0048830   0.0011717
    3   0.0079874   0.0151167   0.0065499  -0.0005785   0.0045856  -0.0011408
    4   0.0003505   0.0012149   0.0010256  -0.0000674   0.0002731  -0.0000278
    5   0.0003283   0.0020369   0.0007714   0.0000248   0.0004553   0.0001939
    6   0.0004116   0.0004023   0.0020354   0.0000690   0.0000686   0.0003177
    7  -0.0966132   0.0491557  -0.0363499   0.0072525  -0.0224467   0.0090418
    8   0.0108186  -0.1569210   0.0293504   0.0163196  -0.0283413   0.0165046
    9  -0.0293667   0.0527614  -0.0968633   0.0040192  -0.0130068   0.0030623
   10   0.0020597   0.0060579  -0.0167464  -0.0001956  -0.0006766   0.0005020
   11   0.0039530  -0.0141800   0.0386820   0.0001107   0.0013184   0.0009392
   12  -0.0041215   0.0142011  -0.0126948  -0.0004992   0.0001034  -0.0001180
   13   0.3013466   0.1562458   0.1586322  -0.1921095  -0.1906657  -0.1133489
   14   0.1562458   0.5360209   0.0388606  -0.2302452  -0.3016840  -0.1253097
   15   0.1586322   0.0388606   0.1596979  -0.1079335  -0.0957563  -0.0666835
   16  -0.1921095  -0.2302452  -0.1079335   0.1846721   0.2096682   0.1046415
   17  -0.1906657  -0.3016840  -0.0957563   0.2096682   0.3310969   0.1058428
   18  -0.1133489  -0.1253097  -0.0666835   0.1046415   0.1058428   0.0638201
   19  -0.0170728   0.0106990  -0.0008516   0.0022526  -0.0001183   0.0000573
   20   0.0420566  -0.0219638   0.0012590   0.0030802   0.0023139   0.0007770
   21  -0.0191520   0.0075305   0.0027168   0.0009973  -0.0013807   0.0006754
   22   0.0034787  -0.0014476  -0.0018002  -0.0002287   0.0002777   0.0002116
   23  -0.0005831   0.0003583  -0.0001692   0.0001179  -0.0000968  -0.0006327
   24  -0.0010387  -0.0008727   0.0023490   0.0002132  -0.0000328  -0.0004850
   25   0.0029567  -0.0006918   0.0008470  -0.0005523   0.0017272  -0.0003436
   26   0.0002715   0.0028887   0.0000688  -0.0008519   0.0001264  -0.0003929
   27  -0.0004402   0.0012147  -0.0005055  -0.0009831  -0.0000771   0.0001399
   28  -0.0087574   0.0053467  -0.0005785  -0.0008102  -0.0007413  -0.0000064
   29  -0.0019969   0.0028907  -0.0004584  -0.0001562  -0.0000258  -0.0001512
   30   0.0031482  -0.0017186   0.0017584  -0.0004033   0.0007592  -0.0001442
   31  -0.0001943  -0.0001731   0.0004680   0.0000761  -0.0000171  -0.0000497
   32   0.0001060   0.0000680  -0.0007801  -0.0001214  -0.0000070   0.0001796
   33  -0.0002694  -0.0000071   0.0005383   0.0001352  -0.0000660  -0.0001469
   34   0.0017543  -0.0022169   0.0008314  -0.0000610   0.0005239  -0.0000674
   35   0.0031835  -0.0020726   0.0005226   0.0002751   0.0003491  -0.0000274
   36  -0.0015220   0.0015458  -0.0000347  -0.0000697  -0.0001810   0.0000271
   37  -0.0006811   0.0012309  -0.0004848   0.0000654  -0.0003053   0.0000143
   38  -0.0007248   0.0009670  -0.0003465  -0.0002394  -0.0000817   0.0001108
   39   0.0003297  -0.0006501   0.0002709   0.0000509   0.0000633  -0.0001254
   40  -0.0013286   0.0007334  -0.0001276   0.0000613  -0.0002434  -0.0000479
   41   0.0005639  -0.0002888  -0.0000095  -0.0000935   0.0001347   0.0000651
   42   0.0001265  -0.0001533  -0.0000972   0.0000242  -0.0000090   0.0000175
   43  -0.0008612  -0.0008834  -0.0000679   0.0005119  -0.0002554   0.0000121
   44  -0.0006407   0.0008011   0.0001112  -0.0002067   0.0000727  -0.0000743
   45  -0.0003670   0.0000676  -0.0001035   0.0002467  -0.0001079  -0.0000228
   46   0.0003801   0.0002201   0.0000014  -0.0000976   0.0001174   0.0000220
   47   0.0003910  -0.0000987   0.0000473  -0.0001493   0.0001551   0.0000224
   48   0.0000713   0.0000900   0.0000373  -0.0000561   0.0000078  -0.0000012
   49   0.0001677   0.0000425  -0.0000359  -0.0000163   0.0000505   0.0000058
   50   0.0000342  -0.0000189   0.0000821   0.0000309  -0.0000064  -0.0000078
   51   0.0000632  -0.0002123   0.0000777   0.0000209   0.0000050  -0.0000220
   52  -0.0023884  -0.0057171  -0.0013420   0.0004495  -0.0016687   0.0000604
   53  -0.0031396  -0.0035790  -0.0019438   0.0007305  -0.0008484   0.0005604
   54  -0.0018206  -0.0036414  -0.0007767   0.0000610  -0.0011743   0.0007787
   55   0.0006501   0.0009806   0.0000909  -0.0001051   0.0003241  -0.0000840
   56  -0.0011338  -0.0023199  -0.0005665   0.0002119  -0.0005383   0.0002362
   57   0.0002013   0.0005550   0.0004039  -0.0000420   0.0002450   0.0000053
   58  -0.0001219   0.0000680   0.0000323  -0.0000072  -0.0000198   0.0000506
   59   0.0000729   0.0000562  -0.0005806  -0.0000104  -0.0000054  -0.0001535
   60  -0.0000366  -0.0000800   0.0005254   0.0000410   0.0000708   0.0000179
   61  -0.0019407   0.0008632  -0.0004103  -0.0003201   0.0008595  -0.0000859
   62   0.0005494  -0.0008143   0.0004123  -0.0000373   0.0002716   0.0002759
   63  -0.0001053   0.0003741   0.0005933  -0.0002389   0.0001150   0.0001344
   64  -0.0007225  -0.0012014   0.0000818   0.0006401  -0.0003519   0.0002059
   65  -0.0032942  -0.0012985  -0.0005192  -0.0003794   0.0000280  -0.0000295
   66   0.0006994  -0.0001691  -0.0002824   0.0000441  -0.0000533  -0.0001043
   67   0.0008966   0.0000726   0.0001320   0.0000962  -0.0000255   0.0000613
   68  -0.0008883   0.0001355  -0.0001601  -0.0001379   0.0000513   0.0000196
   69   0.0003666   0.0002410  -0.0000269   0.0001800  -0.0000930  -0.0000350
   70   0.0001171  -0.0002766   0.0000584  -0.0000292   0.0000303   0.0000037
   71   0.0001471  -0.0000168   0.0000459  -0.0000063   0.0000175  -0.0000004
   72   0.0000864  -0.0000106  -0.0000132  -0.0000054  -0.0000101   0.0000190
   73  -0.0000242   0.0001100  -0.0000013   0.0000150  -0.0000214   0.0000024
   74   0.0000523  -0.0000580   0.0000832   0.0000212  -0.0000098   0.0000086
   75  -0.0001026  -0.0000705   0.0001380   0.0000079   0.0000041  -0.0000193
   76  -0.0002188   0.0001352  -0.0000072  -0.0000496   0.0000416  -0.0000226
   77  -0.0004052   0.0000669  -0.0000527  -0.0000984   0.0000702  -0.0000245
   78  -0.0002135  -0.0000603   0.0000205  -0.0000607   0.0000385   0.0000013
   79   0.0005101  -0.0005035  -0.0001253  -0.0000043  -0.0000580   0.0000941
   80  -0.0002700   0.0000042  -0.0006886  -0.0002372  -0.0000140  -0.0000539
   81  -0.0002075  -0.0001406  -0.0004714  -0.0002011  -0.0000391   0.0001406
   82  -0.0000483   0.0004182  -0.0001554   0.0000327  -0.0000538  -0.0000104
   83   0.0003527  -0.0002086   0.0002049  -0.0000105   0.0000128   0.0000158
   84  -0.0001674   0.0000442   0.0004759   0.0001473   0.0000847  -0.0000951
   85  -0.0000836   0.0002153  -0.0000298  -0.0000018   0.0000181  -0.0000377
   86  -0.0002554   0.0002224   0.0000118   0.0000248   0.0000408  -0.0000661
   87   0.0001805   0.0000592   0.0001425   0.0001379  -0.0000388   0.0000183
   88   0.0000949  -0.0003987   0.0001506  -0.0000287   0.0000464  -0.0000025
   89   0.0000783  -0.0001019   0.0001082  -0.0000031   0.0000274   0.0000001
   90  -0.0000242   0.0000322   0.0002224   0.0000343   0.0000322  -0.0000322
           19          20          21          22          23          24
    1  -0.0232491  -0.0260490  -0.0141992   0.0016442  -0.0006010  -0.0008659
    2  -0.0054019   0.0045927   0.0011472   0.0007933  -0.0000416  -0.0004440
    3   0.0014008   0.0056941   0.0036253   0.0014652   0.0007312   0.0002057
    4   0.0007394   0.0003285  -0.0011631  -0.0005285  -0.0001086   0.0002905
    5   0.0011892   0.0007196  -0.0000710  -0.0002177   0.0002392   0.0004967
    6   0.0010525   0.0005153   0.0001852  -0.0008487   0.0000511   0.0007492
    7  -0.1649126  -0.0110879   0.0283171  -0.0081498   0.0013418   0.0020699
    8   0.0023842  -0.0733800  -0.0040717  -0.0019807  -0.0002383   0.0011789
    9   0.0235618  -0.0045886  -0.0875919   0.0355895  -0.0032847  -0.0093997
   10  -0.0080102   0.0027830   0.0336643  -0.0058362   0.0009530   0.0013954
   11  -0.0008582   0.0017809  -0.0026919   0.0007570   0.0004017   0.0001697
   12   0.0018003  -0.0013078  -0.0077084   0.0009859   0.0001644   0.0009018
   13  -0.0170728   0.0420566  -0.0191520   0.0034787  -0.0005831  -0.0010387
   14   0.0106990  -0.0219638   0.0075305  -0.0014476   0.0003583  -0.0008727
   15  -0.0008516   0.0012590   0.0027168  -0.0018002  -0.0001692   0.0023490
   16   0.0022526   0.0030802   0.0009973  -0.0002287   0.0001179   0.0002132
   17  -0.0001183   0.0023139  -0.0013807   0.0002777  -0.0000968  -0.0000328
   18   0.0000573   0.0007770   0.0006754   0.0002116  -0.0006327  -0.0004850
   19   0.4733785   0.0507061   0.0127487  -0.0491507  -0.0037289   0.0319619
   20   0.0507061   0.5188385   0.0278036  -0.0028810  -0.0498893   0.0146800
   21   0.0127487   0.0278036   0.5762730   0.0314419   0.0144609  -0.2970564
   22  -0.0491507  -0.0028810   0.0314419   0.0562778   0.0006876  -0.0365743
   23  -0.0037289  -0.0498893   0.0144609   0.0006876   0.0541865  -0.0185535
   24   0.0319619   0.0146800  -0.2970564  -0.0365743  -0.0185535   0.3240454
   25  -0.1118862  -0.0968594  -0.0558402   0.0017008   0.0034048   0.0016821
   26  -0.0957623  -0.1890449  -0.0804426   0.0011042   0.0013053   0.0002940
   27  -0.0548339  -0.0819861  -0.0949393  -0.0160805  -0.0244718  -0.0135416
   28  -0.0895977   0.0260108  -0.0099815   0.0006530  -0.0032174  -0.0004206
   29   0.0261924  -0.1514613   0.0318331   0.0007137  -0.0035327   0.0020819
   30  -0.0102737   0.0300919  -0.0921655  -0.0131365   0.0297062  -0.0104167
   31   0.0004447   0.0009546  -0.0122150  -0.0007932   0.0022560  -0.0006193
   32  -0.0026540  -0.0034494   0.0298772   0.0025482  -0.0045810   0.0016192
   33   0.0004545   0.0022775  -0.0110902  -0.0006065   0.0019071   0.0005131
   34  -0.0171990   0.0135167  -0.0012676   0.0011874  -0.0012047   0.0020815
   35   0.0350803  -0.0033902  -0.0064951   0.0008925   0.0002460   0.0008450
   36  -0.0129584  -0.0011709   0.0032214  -0.0015323   0.0004361  -0.0006675
   37   0.0027855  -0.0043624   0.0006817  -0.0003680   0.0007060  -0.0002690
   38   0.0004308  -0.0027185  -0.0006790  -0.0007019   0.0004719  -0.0012389
   39  -0.0010958   0.0006855  -0.0022920   0.0005896  -0.0002606   0.0011811
   40  -0.0056246  -0.0017641   0.0029643   0.0000817  -0.0001772  -0.0002594
   41   0.0011064   0.0015804  -0.0006139  -0.0001788  -0.0000973  -0.0000710
   42   0.0016008   0.0008750   0.0016729   0.0003053  -0.0002293  -0.0000896
   43   0.0081824   0.0063097   0.0050884   0.0001514  -0.0001418   0.0000135
   44  -0.0149016  -0.0314220  -0.0102077  -0.0004862   0.0019245  -0.0007887
   45   0.0066610   0.0066843   0.0057583   0.0002774   0.0011288   0.0003883
   46  -0.0022170  -0.0022252  -0.0017231  -0.0000927   0.0002165  -0.0001080
   47  -0.0036675  -0.0022697  -0.0034171  -0.0000772   0.0003129   0.0000146
   48  -0.0015774  -0.0013180  -0.0007093   0.0000247  -0.0003617   0.0003490
   49   0.0003340   0.0011174   0.0003776   0.0002668   0.0000913   0.0004639
   50   0.0005647   0.0015817  -0.0010638   0.0000753  -0.0006818   0.0005548
   51   0.0002154   0.0006999   0.0003317   0.0002955  -0.0003331   0.0004710
   52   0.0005101   0.0007865   0.0007845  -0.0001880  -0.0000767   0.0000286
   53  -0.0000894   0.0021418   0.0007359  -0.0000372  -0.0002449   0.0002041
   54   0.0005775   0.0008315   0.0001433  -0.0000496  -0.0000382   0.0001409
   55   0.0000816   0.0005569  -0.0000572   0.0000511  -0.0000876   0.0000238
   56   0.0005173   0.0002643   0.0000192  -0.0000742  -0.0000089   0.0000324
   57  -0.0000564  -0.0001183  -0.0000930   0.0000162  -0.0000114  -0.0000182
   58  -0.0001133  -0.0000525  -0.0000606  -0.0000629   0.0001306  -0.0001026
   59  -0.0000567  -0.0002646  -0.0000276   0.0001307  -0.0000008  -0.0001516
   60   0.0001073   0.0001161   0.0001492  -0.0001375  -0.0001480   0.0000129
   61   0.0005840  -0.0010383  -0.0008731  -0.0000570  -0.0000577   0.0001083
   62  -0.0017469  -0.0048029  -0.0026081   0.0002484   0.0000120  -0.0000084
   63  -0.0006533  -0.0024096  -0.0016899  -0.0002169  -0.0000860   0.0003174
   64   0.0002030   0.0000324   0.0002284  -0.0000202   0.0000362   0.0000161
   65   0.0000201   0.0000168   0.0000989  -0.0000067  -0.0000153   0.0000025
   66   0.0000213  -0.0001199  -0.0000341   0.0000356  -0.0000032  -0.0000115
   67  -0.0003703  -0.0014994  -0.0008083  -0.0000138   0.0000056   0.0000574
   68   0.0001356   0.0006047   0.0001807  -0.0000195  -0.0000245  -0.0000059
   69   0.0001867   0.0005471   0.0004655  -0.0000254   0.0000061  -0.0000192
   70  -0.0000673  -0.0004034  -0.0002697   0.0000221   0.0000191   0.0000094
   71  -0.0000691  -0.0003882  -0.0001467  -0.0000022   0.0000036   0.0000084
   72  -0.0001120  -0.0003455  -0.0002001  -0.0000018  -0.0000052   0.0000115
   73  -0.0000119   0.0000680   0.0000238  -0.0000218  -0.0000121   0.0000063
   74   0.0000113   0.0000307   0.0000501  -0.0000144   0.0000093   0.0000039
   75  -0.0000173  -0.0000542  -0.0000009  -0.0000430  -0.0000076   0.0000249
   76  -0.0000052   0.0000142   0.0000332  -0.0000072  -0.0000087  -0.0000033
   77  -0.0000183  -0.0000872  -0.0000326   0.0000043  -0.0000028  -0.0000062
   78   0.0000058   0.0000309  -0.0000054  -0.0000015   0.0000013  -0.0000008
   79   0.0000337  -0.0000858   0.0001428   0.0000582   0.0000231  -0.0001649
   80  -0.0001269   0.0000715  -0.0002950   0.0000947  -0.0000426  -0.0000673
   81  -0.0002268  -0.0004637  -0.0004803   0.0001662  -0.0000152  -0.0000973
   82  -0.0000473   0.0001107  -0.0000597   0.0000203  -0.0000014   0.0000048
   83   0.0000995   0.0000571   0.0002289  -0.0000914   0.0000169   0.0000561
   84   0.0001343   0.0001092   0.0005630  -0.0002251   0.0000170   0.0000592
   85  -0.0000023  -0.0000324   0.0000800  -0.0000315  -0.0000028  -0.0000006
   86   0.0000152  -0.0000509   0.0000962  -0.0000391   0.0000076   0.0000002
   87   0.0000273   0.0000322   0.0000775  -0.0000234   0.0000067   0.0000152
   88   0.0000081  -0.0000918   0.0000966  -0.0000434   0.0000202   0.0000002
   89   0.0000477  -0.0000118   0.0001820  -0.0000719   0.0000029  -0.0000012
   90   0.0000815   0.0001728   0.0001980  -0.0001016  -0.0000056   0.0000680
           25          26          27          28          29          30
    1  -0.0054261   0.0011088   0.0008016   0.0029814   0.0003353  -0.0003552
    2   0.0028838   0.0005828  -0.0006681  -0.0015723   0.0011999  -0.0004145
    3   0.0025974   0.0006169   0.0001389  -0.0004588   0.0001507  -0.0001210
    4   0.0001655   0.0000706   0.0002854  -0.0001880   0.0000066  -0.0000079
    5   0.0002481   0.0000050   0.0002937   0.0000815  -0.0001633   0.0000182
    6  -0.0000003  -0.0000197   0.0004848  -0.0003085   0.0000961   0.0001512
    7  -0.0181998   0.0026048   0.0055428  -0.0086135   0.0110656  -0.0028363
    8  -0.0258686   0.0008898   0.0063254   0.0306551  -0.0070793  -0.0052708
    9  -0.0150610   0.0020702   0.0027173  -0.0121309   0.0008188   0.0013288
   10   0.0013230  -0.0005492  -0.0006090   0.0015086  -0.0014032   0.0009021
   11   0.0002722   0.0003502   0.0006424  -0.0003123   0.0004386  -0.0004139
   12   0.0002858   0.0005271   0.0006857  -0.0003163   0.0003540  -0.0001859
   13   0.0029567   0.0002715  -0.0004402  -0.0087574  -0.0019969   0.0031482
   14  -0.0006918   0.0028887   0.0012147   0.0053467   0.0028907  -0.0017186
   15   0.0008470   0.0000688  -0.0005055  -0.0005785  -0.0004584   0.0017584
   16  -0.0005523  -0.0008519  -0.0009831  -0.0008102  -0.0001562  -0.0004033
   17   0.0017272   0.0001264  -0.0000771  -0.0007413  -0.0000258   0.0007592
   18  -0.0003436  -0.0003929   0.0001399  -0.0000064  -0.0001512  -0.0001442
   19  -0.1118862  -0.0957623  -0.0548339  -0.0895977   0.0261924  -0.0102737
   20  -0.0968594  -0.1890449  -0.0819861   0.0260108  -0.1514613   0.0300919
   21  -0.0558402  -0.0804426  -0.0949393  -0.0099815   0.0318331  -0.0921655
   22   0.0017008   0.0011042  -0.0160805   0.0006530   0.0007137  -0.0131365
   23   0.0034048   0.0013053  -0.0244718  -0.0032174  -0.0035327   0.0297062
   24   0.0016821   0.0002940  -0.0135416  -0.0004206   0.0020819  -0.0104167
   25   0.1239709   0.1043873   0.0606098   0.0069025   0.0090854   0.0068501
   26   0.1043873   0.2085552   0.0870407  -0.0137530  -0.0228025  -0.0131281
   27   0.0606098   0.0870407   0.0988571   0.0064316   0.0098320   0.0040223
   28   0.0069025  -0.0137530   0.0064316   0.4662971  -0.0234739  -0.0095777
   29   0.0090854  -0.0228025   0.0098320  -0.0234739   0.4606496  -0.0310228
   30   0.0068501  -0.0131281   0.0040223  -0.0095777  -0.0310228   0.5210404
   31   0.0003943  -0.0003865   0.0006081  -0.0480676   0.0041364   0.0317750
   32  -0.0004779   0.0007507  -0.0003798   0.0044601  -0.0425912   0.0133267
   33  -0.0000284   0.0004034   0.0006296   0.0239738   0.0129863  -0.2774971
   34   0.0006796  -0.0025070  -0.0007491  -0.1615896   0.0351307   0.0063589
   35   0.0005722  -0.0008490  -0.0011908   0.0380698  -0.0965181  -0.0038615
   36   0.0003393   0.0006579   0.0007700   0.0024534  -0.0047973  -0.0835603
   37  -0.0003567   0.0008361  -0.0001366  -0.0338052  -0.0354297   0.0278533
   38   0.0000148   0.0018640   0.0011014  -0.0198386   0.0092839   0.0113415
   39  -0.0000203  -0.0004293  -0.0001613   0.0224497   0.0163578   0.0129448
   40   0.0001022   0.0000559   0.0001621  -0.0074116   0.0269742  -0.0072948
   41  -0.0002006   0.0000519   0.0001126   0.0010545  -0.0026825   0.0072507
   42  -0.0001526  -0.0000167  -0.0002528   0.0044777   0.0003004   0.0158851
   43  -0.0011891   0.0037256  -0.0008752  -0.0944464  -0.0324524  -0.0258391
   44   0.0023156  -0.0040227   0.0013581  -0.0201740  -0.1245948  -0.0246972
   45  -0.0008526   0.0034098  -0.0002727  -0.0156272  -0.0259078  -0.0876433
   46   0.0004488  -0.0011261   0.0000575   0.0057636  -0.0144461   0.0079588
   47   0.0008270  -0.0014988   0.0004039   0.0068993  -0.0219892   0.0095486
   48   0.0000624  -0.0006183   0.0004586   0.0052203  -0.0124670   0.0043471
   49  -0.0001048   0.0001940   0.0000856   0.0001541  -0.0011601  -0.0188326
   50  -0.0001285   0.0002748   0.0003794   0.0011124  -0.0017613  -0.0249135
   51  -0.0000902   0.0000307   0.0003475  -0.0014136  -0.0009065  -0.0130029
   52  -0.0001227   0.0004512  -0.0001177  -0.0258775  -0.0054366   0.0007882
   53   0.0004112   0.0002723  -0.0000324  -0.0315432   0.0007113   0.0024097
   54  -0.0001156  -0.0001069  -0.0000733  -0.0151752   0.0006086   0.0021298
   55   0.0000365  -0.0000651  -0.0000001  -0.0071356   0.0020414   0.0015970
   56  -0.0001132   0.0000059  -0.0000295   0.0010424   0.0008288   0.0002020
   57  -0.0000025   0.0000030  -0.0000285   0.0014775   0.0002067   0.0003869
   58   0.0000451  -0.0000687  -0.0000061   0.0016390   0.0005265   0.0011589
   59  -0.0000901  -0.0000059  -0.0000124  -0.0004373   0.0000621   0.0006931
   60   0.0000639   0.0000568  -0.0000273  -0.0007001   0.0002152   0.0006762
   61  -0.0000688   0.0003730   0.0002736   0.0001122  -0.0000916  -0.0001011
   62  -0.0018572   0.0001496   0.0000816   0.0000234  -0.0007232   0.0001131
   63  -0.0009355  -0.0000238   0.0005707   0.0001988  -0.0001383   0.0001582
   64   0.0000279  -0.0001062  -0.0000197   0.0001563   0.0002104  -0.0000188
   65   0.0000410   0.0000779   0.0000232   0.0001011  -0.0000609  -0.0000355
   66  -0.0000330  -0.0000017  -0.0000186   0.0000264   0.0000103  -0.0000387
   67  -0.0006111   0.0000009   0.0001216  -0.0000554  -0.0001842   0.0001514
   68   0.0002468   0.0000268   0.0000194  -0.0002797   0.0001471   0.0000218
   69   0.0002904   0.0000107  -0.0000540   0.0000560   0.0000580  -0.0001266
   70  -0.0001822  -0.0000086   0.0000214  -0.0000454  -0.0000571   0.0000824
   71  -0.0001518   0.0000100   0.0000250   0.0001947  -0.0000788   0.0000062
   72  -0.0001379   0.0000004   0.0000235   0.0000045  -0.0000561   0.0000432
   73   0.0000378   0.0000072   0.0000043   0.0000149   0.0000097  -0.0000201
   74   0.0000179  -0.0000073  -0.0000128   0.0000354   0.0000020  -0.0000265
   75  -0.0000116   0.0000010  -0.0000011  -0.0000372   0.0000105   0.0000051
   76   0.0000157   0.0000288   0.0000045   0.0001491  -0.0000623  -0.0000303
   77  -0.0000436   0.0000294   0.0000064   0.0002611  -0.0001036  -0.0000048
   78   0.0000090  -0.0000010   0.0000032   0.0000012   0.0000076   0.0000029
   79  -0.0001033  -0.0000547  -0.0001439   0.0000416   0.0000005   0.0000653
   80   0.0000239  -0.0000214   0.0000352  -0.0001054   0.0001384   0.0000302
   81  -0.0001837  -0.0000142   0.0000214   0.0001093  -0.0000105   0.0000530
   82   0.0000443   0.0000123   0.0000069   0.0000122   0.0000091  -0.0000119
   83   0.0000271   0.0000011  -0.0000171   0.0000084  -0.0000149  -0.0000747
   84   0.0000597   0.0000123  -0.0000246  -0.0000125  -0.0000915   0.0000201
   85   0.0000033   0.0000232   0.0000060   0.0000670  -0.0000719   0.0000151
   86  -0.0000219   0.0000227  -0.0000020   0.0000451  -0.0001067   0.0000606
   87   0.0000209  -0.0000168  -0.0000007  -0.0000838   0.0000581   0.0000055
   88  -0.0000522  -0.0000164  -0.0000278  -0.0000508  -0.0000160   0.0000342
   89  -0.0000019   0.0000121  -0.0000154   0.0000461  -0.0000623   0.0000030
   90   0.0000911   0.0000083   0.0000308  -0.0000513   0.0000211  -0.0000567
           31          32          33          34          35          36
    1  -0.0002993  -0.0000290  -0.0002302  -0.0008426   0.0001189   0.0003789
    2   0.0001626  -0.0000408   0.0000219   0.0004431  -0.0002062  -0.0004733
    3  -0.0000008  -0.0000352   0.0000781  -0.0002300  -0.0000449   0.0002928
    4   0.0000593  -0.0000351   0.0002016   0.0000287   0.0000344  -0.0000340
    5  -0.0000526  -0.0001860  -0.0000389  -0.0000040   0.0000840   0.0000173
    6   0.0002461  -0.0000571   0.0000692   0.0000844   0.0000658  -0.0000926
    7   0.0007987  -0.0010003   0.0011051  -0.0007809  -0.0020526   0.0013571
    8   0.0000881   0.0008499  -0.0003923   0.0001901  -0.0056833   0.0022947
    9  -0.0013354   0.0008514  -0.0001495  -0.0004516   0.0035233  -0.0016610
   10   0.0001247   0.0002190  -0.0003491  -0.0004382  -0.0005652  -0.0000993
   11   0.0002037   0.0001378   0.0000063   0.0000394   0.0001808  -0.0000715
   12   0.0003138  -0.0005026   0.0005258   0.0005869  -0.0001728   0.0002519
   13  -0.0001943   0.0001060  -0.0002694   0.0017543   0.0031835  -0.0015220
   14  -0.0001731   0.0000680  -0.0000071  -0.0022169  -0.0020726   0.0015458
   15   0.0004680  -0.0007801   0.0005383   0.0008314   0.0005226  -0.0000347
   16   0.0000761  -0.0001214   0.0001352  -0.0000610   0.0002751  -0.0000697
   17  -0.0000171  -0.0000070  -0.0000660   0.0005239   0.0003491  -0.0001810
   18  -0.0000497   0.0001796  -0.0001469  -0.0000674  -0.0000274   0.0000271
   19   0.0004447  -0.0026540   0.0004545  -0.0171990   0.0350803  -0.0129584
   20   0.0009546  -0.0034494   0.0022775   0.0135167  -0.0033902  -0.0011709
   21  -0.0122150   0.0298772  -0.0110902  -0.0012676  -0.0064951   0.0032214
   22  -0.0007932   0.0025482  -0.0006065   0.0011874   0.0008925  -0.0015323
   23   0.0022560  -0.0045810   0.0019071  -0.0012047   0.0002460   0.0004361
   24  -0.0006193   0.0016192   0.0005131   0.0020815   0.0008450  -0.0006675
   25   0.0003943  -0.0004779  -0.0000284   0.0006796   0.0005722   0.0003393
   26  -0.0003865   0.0007507   0.0004034  -0.0025070  -0.0008490   0.0006579
   27   0.0006081  -0.0003798   0.0006296  -0.0007491  -0.0011908   0.0007700
   28  -0.0480676   0.0044601   0.0239738  -0.1615896   0.0380698   0.0024534
   29   0.0041364  -0.0425912   0.0129863   0.0351307  -0.0965181  -0.0047973
   30   0.0317750   0.0133267  -0.2774971   0.0063589  -0.0038615  -0.0835603
   31   0.0537331   0.0005825  -0.0282626  -0.0027651  -0.0039734   0.0367087
   32   0.0005825   0.0533488  -0.0133619  -0.0026290  -0.0006035  -0.0023916
   33  -0.0282626  -0.0133619   0.3086121   0.0019320   0.0023334  -0.0099240
   34  -0.0027651  -0.0026290   0.0019320   0.6341442   0.1419523  -0.1568572
   35  -0.0039734  -0.0006035   0.0023334   0.1419523   0.7129154  -0.2457221
   36   0.0367087  -0.0023916  -0.0099240  -0.1568572  -0.2457221   0.3536378
   37  -0.0060636   0.0001945   0.0012059  -0.3301081  -0.2565345   0.1707761
   38  -0.0006359   0.0007802  -0.0016176  -0.2611796  -0.4036710   0.2061616
   39  -0.0034684  -0.0003358   0.0005216   0.1731693   0.2053441  -0.1913761
   40   0.0001721  -0.0002550   0.0010935  -0.1038681   0.0786127  -0.0230893
   41  -0.0002630  -0.0000036  -0.0003003   0.0867153  -0.1976716   0.0394258
   42  -0.0039355   0.0006285   0.0009642  -0.0259233   0.0406626  -0.0723351
   43   0.0018327   0.0000522   0.0006118  -0.0238990  -0.0292260  -0.0133990
   44  -0.0012181  -0.0034235  -0.0023912  -0.0151406   0.0031547   0.0074022
   45  -0.0192445  -0.0279492  -0.0162869  -0.0015394   0.0066497   0.0039660
   46   0.0007311   0.0006122   0.0000848   0.0008534  -0.0019363   0.0011968
   47   0.0004487   0.0008184  -0.0003440   0.0028874  -0.0014333   0.0007834
   48   0.0006718   0.0001041   0.0007026  -0.0002902   0.0005872   0.0002636
   49  -0.0016290  -0.0032163  -0.0014455   0.0015328   0.0002862  -0.0019310
   50  -0.0029670  -0.0032306  -0.0023734   0.0016739   0.0007478  -0.0009810
   51  -0.0014333  -0.0017964   0.0001861   0.0021708   0.0000925  -0.0011494
   52   0.0011455   0.0014634   0.0011087   0.0000400  -0.0030784  -0.0002621
   53   0.0008624   0.0012002   0.0010326   0.0021418  -0.0057847  -0.0034162
   54  -0.0009881   0.0003138   0.0008202  -0.0000522  -0.0032684  -0.0028063
   55   0.0003223   0.0004821   0.0001733   0.0012435  -0.0020909  -0.0014058
   56   0.0000290  -0.0001088  -0.0001113   0.0001744   0.0002658   0.0001133
   57   0.0001999   0.0001385   0.0003971   0.0000204   0.0001400   0.0007224
   58   0.0000092  -0.0003241  -0.0008237  -0.0000725   0.0004932  -0.0000151
   59   0.0000043   0.0002081   0.0000469  -0.0002265   0.0000124   0.0000084
   60   0.0005424   0.0005250   0.0005515   0.0001138   0.0000376   0.0004999
   61  -0.0000369  -0.0000270   0.0000208  -0.0004228  -0.0000164   0.0001498
   62  -0.0000148   0.0000627  -0.0000214  -0.0000781  -0.0001796   0.0002442
   63  -0.0000154   0.0000299  -0.0000406   0.0000628  -0.0000109  -0.0000673
   64   0.0000192  -0.0000074  -0.0000045   0.0001731  -0.0000186  -0.0001336
   65  -0.0000071  -0.0000062   0.0000062  -0.0000971  -0.0000107   0.0000579
   66   0.0000028   0.0000042   0.0000061  -0.0000161   0.0000018   0.0000137
   67   0.0000048   0.0000266  -0.0000241   0.0001985  -0.0000824  -0.0000451
   68   0.0000121   0.0000234   0.0000299   0.0000537  -0.0000200  -0.0000803
   69  -0.0000039  -0.0000249   0.0000144  -0.0001582   0.0000175   0.0000830
   70   0.0000053   0.0000116  -0.0000204   0.0002086  -0.0000287  -0.0000590
   71  -0.0000100  -0.0000023  -0.0000113  -0.0000485   0.0000344   0.0000419
   72   0.0000016   0.0000089  -0.0000052   0.0000221  -0.0000150  -0.0000071
   73   0.0000030  -0.0000025   0.0000098  -0.0000730   0.0000088   0.0000224
   74  -0.0000020  -0.0000130  -0.0000024  -0.0000091   0.0000141   0.0000127
   75   0.0000150   0.0000051   0.0000176   0.0000318   0.0000021  -0.0000218
   76  -0.0000120   0.0000003   0.0000035  -0.0001235   0.0000458   0.0000652
   77  -0.0000168  -0.0000132  -0.0000182  -0.0000914   0.0000592   0.0000794
   78  -0.0000055  -0.0000026  -0.0000038   0.0000087   0.0000115  -0.0000045
   79   0.0000026   0.0000224  -0.0000329   0.0002109  -0.0000322  -0.0000525
   80   0.0000068   0.0000421  -0.0000004   0.0000494   0.0000155  -0.0000780
   81  -0.0000292   0.0000170  -0.0000425  -0.0000118  -0.0000054  -0.0000325
   82  -0.0000182  -0.0000020  -0.0000013  -0.0001065   0.0000103   0.0000196
   83   0.0000307  -0.0000097   0.0000351   0.0000729   0.0000158   0.0000182
   84   0.0000206  -0.0000061   0.0000122   0.0000945   0.0000023   0.0000111
   85  -0.0000215  -0.0000060  -0.0000121  -0.0001275   0.0000158   0.0000478
   86  -0.0000296  -0.0000100  -0.0000267  -0.0000760  -0.0000123   0.0000335
   87   0.0000101   0.0000014   0.0000004   0.0000519  -0.0000315  -0.0000350
   88   0.0000220   0.0000061  -0.0000034   0.0002219  -0.0000163  -0.0000496
   89  -0.0000107  -0.0000105  -0.0000023  -0.0000562   0.0000111   0.0000290
   90   0.0000227  -0.0000072   0.0000267  -0.0000071   0.0000068   0.0000144
           37          38          39          40          41          42
    1   0.0002719   0.0003374  -0.0000006   0.0002820  -0.0002505  -0.0000922
    2  -0.0004069  -0.0005140   0.0004061   0.0002417  -0.0000873   0.0000906
    3   0.0003810   0.0000551  -0.0003365   0.0000401  -0.0000020   0.0000114
    4  -0.0000135  -0.0000357   0.0000213  -0.0000111   0.0000085   0.0000005
    5   0.0000261   0.0000126  -0.0000209  -0.0000153   0.0000027  -0.0000058
    6  -0.0000917  -0.0000576   0.0001006  -0.0000272  -0.0000002  -0.0000025
    7   0.0012585   0.0004013  -0.0002720   0.0011576  -0.0008351  -0.0000709
    8  -0.0013484   0.0015396  -0.0001316   0.0014738  -0.0002141  -0.0001345
    9   0.0007223  -0.0005372   0.0006930  -0.0009804   0.0003056   0.0003219
   10  -0.0000478   0.0004456  -0.0003537   0.0000077   0.0000870   0.0000796
   11   0.0000605  -0.0000708   0.0000620  -0.0000434   0.0000057  -0.0000203
   12  -0.0002880  -0.0002335   0.0001144   0.0000984  -0.0000606  -0.0000533
   13  -0.0006811  -0.0007248   0.0003297  -0.0013286   0.0005639   0.0001265
   14   0.0012309   0.0009670  -0.0006501   0.0007334  -0.0002888  -0.0001533
   15  -0.0004848  -0.0003465   0.0002709  -0.0001276  -0.0000095  -0.0000972
   16   0.0000654  -0.0002394   0.0000509   0.0000613  -0.0000935   0.0000242
   17  -0.0003053  -0.0000817   0.0000633  -0.0002434   0.0001347  -0.0000090
   18   0.0000143   0.0001108  -0.0001254  -0.0000479   0.0000651   0.0000175
   19   0.0027855   0.0004308  -0.0010958  -0.0056246   0.0011064   0.0016008
   20  -0.0043624  -0.0027185   0.0006855  -0.0017641   0.0015804   0.0008750
   21   0.0006817  -0.0006790  -0.0022920   0.0029643  -0.0006139   0.0016729
   22  -0.0003680  -0.0007019   0.0005896   0.0000817  -0.0001788   0.0003053
   23   0.0007060   0.0004719  -0.0002606  -0.0001772  -0.0000973  -0.0002293
   24  -0.0002690  -0.0012389   0.0011811  -0.0002594  -0.0000710  -0.0000896
   25  -0.0003567   0.0000148  -0.0000203   0.0001022  -0.0002006  -0.0001526
   26   0.0008361   0.0018640  -0.0004293   0.0000559   0.0000519  -0.0000167
   27  -0.0001366   0.0011014  -0.0001613   0.0001621   0.0001126  -0.0002528
   28  -0.0338052  -0.0198386   0.0224497  -0.0074116   0.0010545   0.0044777
   29  -0.0354297   0.0092839   0.0163578   0.0269742  -0.0026825   0.0003004
   30   0.0278533   0.0113415   0.0129448  -0.0072948   0.0072507   0.0158851
   31  -0.0060636  -0.0006359  -0.0034684   0.0001721  -0.0002630  -0.0039355
   32   0.0001945   0.0007802  -0.0003358  -0.0002550  -0.0000036   0.0006285
   33   0.0012059  -0.0016176   0.0005216   0.0010935  -0.0003003   0.0009642
   34  -0.3301081  -0.2611796   0.1731693  -0.1038681   0.0867153  -0.0259233
   35  -0.2565345  -0.4036710   0.2053441   0.0786127  -0.1976716   0.0406626
   36   0.1707761   0.2061616  -0.1913761  -0.0230893   0.0394258  -0.0723351
   37   0.3545522   0.3041374  -0.2073717   0.0172911  -0.0109976   0.0053702
   38   0.3041374   0.4255190  -0.2440358  -0.0263280  -0.0366235   0.0303804
   39  -0.2073717  -0.2440358   0.1743149   0.0117439   0.0265320   0.0054238
   40   0.0172911  -0.0263280   0.0117439   0.0976734  -0.0788531   0.0157995
   41  -0.0109976  -0.0366235   0.0265320  -0.0788531   0.2342713  -0.0725388
   42   0.0053702   0.0303804   0.0054238   0.0157995  -0.0725388   0.0490831
   43  -0.0028180   0.0030839   0.0034338   0.0020321   0.0010557   0.0021901
   44   0.0055658   0.0023953  -0.0053986   0.0015234  -0.0003626   0.0000207
   45   0.0048087   0.0008599  -0.0038350  -0.0000793  -0.0003089  -0.0002168
   46  -0.0001061   0.0005380  -0.0005074  -0.0004745   0.0003069  -0.0000875
   47  -0.0006062   0.0008303  -0.0003598  -0.0012172   0.0009069  -0.0000189
   48   0.0000868  -0.0001782  -0.0000467   0.0000630  -0.0000812  -0.0000443
   49  -0.0001556  -0.0002166   0.0005618  -0.0000803   0.0001079   0.0000187
   50  -0.0002513  -0.0003611   0.0004655  -0.0001809  -0.0000303  -0.0001628
   51  -0.0012613  -0.0007408   0.0009173  -0.0002201   0.0000332  -0.0002152
   52  -0.0005622   0.0006649  -0.0001740  -0.0000890   0.0003499   0.0001192
   53  -0.0028300  -0.0000701   0.0022034  -0.0003186   0.0009764   0.0003536
   54  -0.0016996  -0.0002633   0.0019623   0.0002452   0.0002980   0.0000849
   55  -0.0013205  -0.0002356   0.0010134  -0.0000417   0.0003228   0.0000997
   56   0.0000135  -0.0000019  -0.0001627  -0.0000640   0.0000364  -0.0000033
   57  -0.0000375  -0.0000215  -0.0002572  -0.0000445  -0.0000371  -0.0000802
   58   0.0003399   0.0000549  -0.0001612   0.0000631  -0.0000494   0.0000529
   59   0.0000969   0.0000136  -0.0000311   0.0000406  -0.0000130   0.0000247
   60  -0.0001268  -0.0000922  -0.0000981  -0.0000169  -0.0000145  -0.0000645
   61   0.0002699   0.0001261  -0.0001291   0.0000278  -0.0000151  -0.0000002
   62   0.0000409   0.0003606  -0.0001938  -0.0001797   0.0001099  -0.0000348
   63  -0.0001253   0.0000355   0.0000868  -0.0000265   0.0000206  -0.0000080
   64  -0.0001389  -0.0001558   0.0001414   0.0000822  -0.0000354   0.0000131
   65   0.0000760   0.0000429  -0.0000492   0.0000065   0.0000037  -0.0000027
   66   0.0000137  -0.0000033  -0.0000075   0.0000085  -0.0000083  -0.0000023
   67  -0.0001610   0.0000392   0.0000482  -0.0000513   0.0000457  -0.0000094
   68  -0.0000381  -0.0000736   0.0000642   0.0000231  -0.0000176   0.0000092
   69   0.0001259   0.0000183  -0.0000721   0.0000240  -0.0000295  -0.0000003
   70  -0.0001499  -0.0000226   0.0000530  -0.0000270   0.0000336  -0.0000020
   71   0.0000356   0.0000379  -0.0000355  -0.0000146   0.0000036  -0.0000053
   72  -0.0000243   0.0000159   0.0000077  -0.0000101   0.0000098  -0.0000017
   73   0.0000498   0.0000118  -0.0000168   0.0000076  -0.0000103  -0.0000006
   74   0.0000091  -0.0000068  -0.0000068   0.0000045  -0.0000065   0.0000005
   75  -0.0000248  -0.0000132   0.0000288   0.0000002  -0.0000011  -0.0000016
   76   0.0000932   0.0000390  -0.0000555  -0.0000036  -0.0000120  -0.0000039
   77   0.0000787   0.0000661  -0.0000748  -0.0000257   0.0000109  -0.0000085
   78  -0.0000039  -0.0000107   0.0000032  -0.0000004  -0.0000021   0.0000010
   79  -0.0001303  -0.0000388   0.0000406  -0.0000131   0.0000267   0.0000031
   80  -0.0000443  -0.0000790   0.0000679   0.0000381  -0.0000221   0.0000123
   81  -0.0000061   0.0000007   0.0000129   0.0000061   0.0000019   0.0000042
   82   0.0000724   0.0000184  -0.0000199   0.0000114  -0.0000149   0.0000014
   83  -0.0000383  -0.0000150   0.0000073  -0.0000077   0.0000034  -0.0000070
   84  -0.0000566   0.0000215  -0.0000066  -0.0000382   0.0000290  -0.0000080
   85   0.0000855   0.0000495  -0.0000509  -0.0000062  -0.0000043  -0.0000014
   86   0.0000463   0.0000715  -0.0000503  -0.0000294   0.0000205  -0.0000044
   87  -0.0000405  -0.0000258   0.0000328   0.0000095   0.0000007   0.0000038
   88  -0.0001489  -0.0000398   0.0000506  -0.0000230   0.0000287  -0.0000031
   89   0.0000385   0.0000303  -0.0000322  -0.0000104   0.0000022  -0.0000032
   90   0.0000086  -0.0000074  -0.0000026   0.0000044  -0.0000060  -0.0000006
           43          44          45          46          47          48
    1  -0.0165296   0.0313711  -0.0117009  -0.0060655   0.0006048   0.0008761
    2   0.0086173  -0.0038241   0.0005502  -0.0016632   0.0011518   0.0000908
    3   0.0004450  -0.0064527   0.0027995   0.0027528  -0.0004907  -0.0000433
    4   0.0008353  -0.0001065  -0.0008544   0.0001563  -0.0000700   0.0001479
    5  -0.0011026   0.0012425   0.0002349  -0.0003957   0.0000534  -0.0003591
    6   0.0005930  -0.0007878   0.0004212  -0.0000138   0.0000082   0.0004519
    7   0.0014530   0.0005438   0.0005586  -0.0007071  -0.0007902  -0.0001929
    8   0.0003298   0.0009077  -0.0008862  -0.0005836   0.0004832   0.0001346
    9   0.0003521  -0.0008664  -0.0001579  -0.0001858   0.0001432   0.0000249
   10  -0.0001854  -0.0000208   0.0000302   0.0000632   0.0000667   0.0000108
   11  -0.0000082  -0.0001765  -0.0000354   0.0000847  -0.0000330  -0.0000029
   12   0.0001016  -0.0001124   0.0002327   0.0000661  -0.0000663  -0.0000066
   13  -0.0008612  -0.0006407  -0.0003670   0.0003801   0.0003910   0.0000713
   14  -0.0008834   0.0008011   0.0000676   0.0002201  -0.0000987   0.0000900
   15  -0.0000679   0.0001112  -0.0001035   0.0000014   0.0000473   0.0000373
   16   0.0005119  -0.0002067   0.0002467  -0.0000976  -0.0001493  -0.0000561
   17  -0.0002554   0.0000727  -0.0001079   0.0001174   0.0001551   0.0000078
   18   0.0000121  -0.0000743  -0.0000228   0.0000220   0.0000224  -0.0000012
   19   0.0081824  -0.0149016   0.0066610  -0.0022170  -0.0036675  -0.0015774
   20   0.0063097  -0.0314220   0.0066843  -0.0022252  -0.0022697  -0.0013180
   21   0.0050884  -0.0102077   0.0057583  -0.0017231  -0.0034171  -0.0007093
   22   0.0001514  -0.0004862   0.0002774  -0.0000927  -0.0000772   0.0000247
   23  -0.0001418   0.0019245   0.0011288   0.0002165   0.0003129  -0.0003617
   24   0.0000135  -0.0007887   0.0003883  -0.0001080   0.0000146   0.0003490
   25  -0.0011891   0.0023156  -0.0008526   0.0004488   0.0008270   0.0000624
   26   0.0037256  -0.0040227   0.0034098  -0.0011261  -0.0014988  -0.0006183
   27  -0.0008752   0.0013581  -0.0002727   0.0000575   0.0004039   0.0004586
   28  -0.0944464  -0.0201740  -0.0156272   0.0057636   0.0068993   0.0052203
   29  -0.0324524  -0.1245948  -0.0259078  -0.0144461  -0.0219892  -0.0124670
   30  -0.0258391  -0.0246972  -0.0876433   0.0079588   0.0095486   0.0043471
   31   0.0018327  -0.0012181  -0.0192445   0.0007311   0.0004487   0.0006718
   32   0.0000522  -0.0034235  -0.0279492   0.0006122   0.0008184   0.0001041
   33   0.0006118  -0.0023912  -0.0162869   0.0000848  -0.0003440   0.0007026
   34  -0.0238990  -0.0151406  -0.0015394   0.0008534   0.0028874  -0.0002902
   35  -0.0292260   0.0031547   0.0066497  -0.0019363  -0.0014333   0.0005872
   36  -0.0133990   0.0074022   0.0039660   0.0011968   0.0007834   0.0002636
   37  -0.0028180   0.0055658   0.0048087  -0.0001061  -0.0006062   0.0000868
   38   0.0030839   0.0023953   0.0008599   0.0005380   0.0008303  -0.0001782
   39   0.0034338  -0.0053986  -0.0038350  -0.0005074  -0.0003598  -0.0000467
   40   0.0020321   0.0015234  -0.0000793  -0.0004745  -0.0012172   0.0000630
   41   0.0010557  -0.0003626  -0.0003089   0.0003069   0.0009069  -0.0000812
   42   0.0021901   0.0000207  -0.0002168  -0.0000875  -0.0000189  -0.0000443
   43   0.4438868  -0.0476528  -0.0036335  -0.0744354   0.0723741  -0.0318470
   44  -0.0476528   0.5223376  -0.0434073   0.0721487  -0.2363914   0.0837672
   45  -0.0036335  -0.0434073   0.5616676  -0.0319491   0.0825094  -0.0862272
   46  -0.0744354   0.0721487  -0.0319491   0.0845164  -0.0783041   0.0348606
   47   0.0723741  -0.2363914   0.0825094  -0.0783041   0.2590567  -0.0896838
   48  -0.0318470   0.0837672  -0.0862272   0.0348606  -0.0896838   0.0892235
   49  -0.0504654   0.0019120   0.0322818   0.0010205  -0.0006033  -0.0105886
   50   0.0022596  -0.0503482  -0.0021125  -0.0041031   0.0010940   0.0278392
   51   0.0331281  -0.0037932  -0.2919373   0.0013641   0.0003845  -0.0116879
   52  -0.1694217   0.0091557   0.0212226  -0.0114447   0.0005367   0.0032581
   53   0.0099683  -0.0758916  -0.0021632   0.0289622  -0.0015905  -0.0071832
   54   0.0234483  -0.0013867  -0.0825824  -0.0129731   0.0008202   0.0019952
   55  -0.0176274  -0.0241363  -0.0140934   0.0009401   0.0003707  -0.0005548
   56   0.0022839   0.0033015   0.0020887  -0.0004289   0.0005894   0.0002078
   57   0.0048591   0.0062864   0.0025193  -0.0006553   0.0000234  -0.0000166
   58  -0.0082803  -0.0014622   0.0344311   0.0013414   0.0001226  -0.0004268
   59   0.0009713  -0.0001763  -0.0040910  -0.0001354   0.0000751  -0.0004412
   60   0.0016125  -0.0003592  -0.0076394   0.0003445  -0.0004594   0.0005203
   61   0.0010929   0.0000750  -0.0002814   0.0001845  -0.0002494   0.0002349
   62   0.0008897  -0.0058586   0.0028335   0.0021115  -0.0002604  -0.0001976
   63  -0.0003274   0.0018119  -0.0014405  -0.0006426   0.0001786   0.0004156
   64  -0.0002252   0.0019719  -0.0008898  -0.0008000   0.0001118   0.0000811
   65  -0.0000686  -0.0002003   0.0002212   0.0000834   0.0000306   0.0000037
   66   0.0000926  -0.0001215   0.0002240   0.0000801  -0.0000401  -0.0000260
   67   0.0002405  -0.0004417  -0.0000460   0.0000753   0.0000326   0.0000034
   68   0.0001098  -0.0005505  -0.0000352   0.0001563  -0.0000317   0.0000026
   69   0.0000488  -0.0001595   0.0003605   0.0001206  -0.0000528  -0.0000301
   70   0.0000227   0.0000444  -0.0000692  -0.0000635   0.0000383  -0.0000093
   71  -0.0000512   0.0003057   0.0000931  -0.0000493   0.0000147   0.0000046
   72   0.0000249   0.0000171  -0.0000731  -0.0000215   0.0000162   0.0000100
   73  -0.0000283  -0.0000017  -0.0000155   0.0000111  -0.0000095   0.0000112
   74   0.0000039   0.0000766   0.0000838  -0.0000067  -0.0000060  -0.0000035
   75  -0.0000051   0.0000003  -0.0000688  -0.0000134   0.0000052   0.0000067
   76  -0.0000053   0.0001731   0.0001709   0.0000224  -0.0000118  -0.0000011
   77  -0.0001013   0.0005501   0.0001224  -0.0000971   0.0000257   0.0000064
   78  -0.0000024   0.0000357  -0.0000064  -0.0000019  -0.0000006   0.0000063
   79   0.0002641  -0.0002197   0.0006902   0.0000029   0.0000349  -0.0001418
   80   0.0001523  -0.0002433   0.0002554   0.0000552  -0.0000340   0.0000129
   81  -0.0001611   0.0006520  -0.0002173  -0.0001958   0.0000338   0.0000148
   82  -0.0000423  -0.0000154  -0.0000604   0.0000150  -0.0000116   0.0000090
   83   0.0000525   0.0000338   0.0001313   0.0000157  -0.0000072  -0.0000084
   84  -0.0000067  -0.0000733   0.0000416   0.0000375   0.0000168  -0.0000004
   85  -0.0000720  -0.0000300  -0.0001600   0.0000221  -0.0000041   0.0000170
   86  -0.0001864   0.0002727  -0.0005937  -0.0000935   0.0000353   0.0000315
   87   0.0000246  -0.0002313   0.0001873   0.0000515  -0.0000044  -0.0000159
   88   0.0000264   0.0000537   0.0000850  -0.0000442   0.0000248  -0.0000242
   89  -0.0001095   0.0001103  -0.0003260  -0.0000346   0.0000107   0.0000135
   90   0.0000843  -0.0001543   0.0001650   0.0000791  -0.0000219   0.0000281
           49          50          51          52          53          54
    1   0.0018241   0.0000240  -0.0007937  -0.0848282   0.0183342  -0.0093794
    2  -0.0012245   0.0002943   0.0002956   0.0216947  -0.1437746   0.0253063
    3   0.0011109  -0.0010649   0.0002261  -0.0128636   0.0261493  -0.0910079
    4   0.0001129   0.0001215   0.0001980  -0.0002754   0.0016607  -0.0114055
    5   0.0002400   0.0002268  -0.0005230  -0.0021339  -0.0043737   0.0312834
    6  -0.0004326  -0.0000062   0.0005087   0.0008403   0.0024556  -0.0120992
    7  -0.0003147  -0.0000427  -0.0000291   0.0102349   0.0080868   0.0070337
    8  -0.0000390  -0.0002513   0.0000984  -0.0091513  -0.0300948  -0.0079800
    9   0.0000413  -0.0001533   0.0001858   0.0082368   0.0088717   0.0055987
   10  -0.0000659  -0.0000718  -0.0000988   0.0002565   0.0008466   0.0001943
   11  -0.0000960   0.0000415   0.0001350   0.0001302   0.0018300  -0.0008577
   12  -0.0001252   0.0001677   0.0000347  -0.0000995   0.0006696  -0.0003813
   13   0.0001677   0.0000342   0.0000632  -0.0023884  -0.0031396  -0.0018206
   14   0.0000425  -0.0000189  -0.0002123  -0.0057171  -0.0035790  -0.0036414
   15  -0.0000359   0.0000821   0.0000777  -0.0013420  -0.0019438  -0.0007767
   16  -0.0000163   0.0000309   0.0000209   0.0004495   0.0007305   0.0000610
   17   0.0000505  -0.0000064   0.0000050  -0.0016687  -0.0008484  -0.0011743
   18   0.0000058  -0.0000078  -0.0000220   0.0000604   0.0005604   0.0007787
   19   0.0003340   0.0005647   0.0002154   0.0005101  -0.0000894   0.0005775
   20   0.0011174   0.0015817   0.0006999   0.0007865   0.0021418   0.0008315
   21   0.0003776  -0.0010638   0.0003317   0.0007845   0.0007359   0.0001433
   22   0.0002668   0.0000753   0.0002955  -0.0001880  -0.0000372  -0.0000496
   23   0.0000913  -0.0006818  -0.0003331  -0.0000767  -0.0002449  -0.0000382
   24   0.0004639   0.0005548   0.0004710   0.0000286   0.0002041   0.0001409
   25  -0.0001048  -0.0001285  -0.0000902  -0.0001227   0.0004112  -0.0001156
   26   0.0001940   0.0002748   0.0000307   0.0004512   0.0002723  -0.0001069
   27   0.0000856   0.0003794   0.0003475  -0.0001177  -0.0000324  -0.0000733
   28   0.0001541   0.0011124  -0.0014136  -0.0258775  -0.0315432  -0.0151752
   29  -0.0011601  -0.0017613  -0.0009065  -0.0054366   0.0007113   0.0006086
   30  -0.0188326  -0.0249135  -0.0130029   0.0007882   0.0024097   0.0021298
   31  -0.0016290  -0.0029670  -0.0014333   0.0011455   0.0008624  -0.0009881
   32  -0.0032163  -0.0032306  -0.0017964   0.0014634   0.0012002   0.0003138
   33  -0.0014455  -0.0023734   0.0001861   0.0011087   0.0010326   0.0008202
   34   0.0015328   0.0016739   0.0021708   0.0000400   0.0021418  -0.0000522
   35   0.0002862   0.0007478   0.0000925  -0.0030784  -0.0057847  -0.0032684
   36  -0.0019310  -0.0009810  -0.0011494  -0.0002621  -0.0034162  -0.0028063
   37  -0.0001556  -0.0002513  -0.0012613  -0.0005622  -0.0028300  -0.0016996
   38  -0.0002166  -0.0003611  -0.0007408   0.0006649  -0.0000701  -0.0002633
   39   0.0005618   0.0004655   0.0009173  -0.0001740   0.0022034   0.0019623
   40  -0.0000803  -0.0001809  -0.0002201  -0.0000890  -0.0003186   0.0002452
   41   0.0001079  -0.0000303   0.0000332   0.0003499   0.0009764   0.0002980
   42   0.0000187  -0.0001628  -0.0002152   0.0001192   0.0003536   0.0000849
   43  -0.0504654   0.0022596   0.0331281  -0.1694217   0.0099683   0.0234483
   44   0.0019120  -0.0503482  -0.0037932   0.0091557  -0.0758916  -0.0013867
   45   0.0322818  -0.0021125  -0.2919373   0.0212226  -0.0021632  -0.0825824
   46   0.0010205  -0.0041031   0.0013641  -0.0114447   0.0289622  -0.0129731
   47  -0.0006033   0.0010940   0.0003845   0.0005367  -0.0015905   0.0008202
   48  -0.0105886   0.0278392  -0.0116879   0.0032581  -0.0071832   0.0019952
   49   0.0596688   0.0010781  -0.0360592  -0.0070704   0.0007661   0.0340745
   50   0.0010781   0.0521509   0.0057229   0.0005665  -0.0006957  -0.0026003
   51  -0.0360592   0.0057229   0.3198703   0.0021314   0.0005488  -0.0072923
   52  -0.0070704   0.0005665   0.0021314   0.4709607   0.0615369   0.0118842
   53   0.0007661  -0.0006957   0.0005488   0.0615369   0.5046709   0.0352354
   54   0.0340745  -0.0026003  -0.0072923   0.0118842   0.0352354   0.5665225
   55   0.0012405  -0.0001879   0.0004087  -0.1112505  -0.0981551  -0.0545436
   56  -0.0003518   0.0001296   0.0002894  -0.0981226  -0.1933175  -0.0822470
   57  -0.0004354   0.0004380   0.0005533  -0.0549906  -0.0831267  -0.0952022
   58  -0.0062442   0.0003943   0.0013664  -0.0495449  -0.0041403   0.0291683
   59   0.0011117   0.0008498   0.0000439  -0.0033952  -0.0507990   0.0158500
   60   0.0012259  -0.0003280   0.0012495   0.0291464   0.0158999  -0.2906888
   61  -0.0000829   0.0000582   0.0000862  -0.0138210   0.0089657  -0.0006831
   62  -0.0002569   0.0000322  -0.0000810   0.0296373  -0.0020589  -0.0056154
   63  -0.0001450   0.0000929   0.0002870  -0.0099952  -0.0003930   0.0021197
   64   0.0000177  -0.0000175   0.0000470  -0.0060886  -0.0018023   0.0022676
   65   0.0000062  -0.0000025  -0.0000127   0.0003286   0.0009807  -0.0009079
   66  -0.0000464  -0.0000090   0.0000091   0.0006833   0.0000765   0.0002911
   67  -0.0000056  -0.0000012   0.0000327   0.0002446   0.0000858  -0.0002284
   68  -0.0000509   0.0000309   0.0000362   0.0005549   0.0016629   0.0004349
   69   0.0000271  -0.0000007  -0.0000416   0.0001926   0.0001306  -0.0002926
   70   0.0000177  -0.0000151   0.0000006   0.0003018  -0.0003506   0.0002300
   71  -0.0000016  -0.0000124  -0.0000076  -0.0000259  -0.0006442  -0.0001155
   72  -0.0000266  -0.0000009   0.0000199   0.0000078  -0.0001954   0.0001725
   73  -0.0000294   0.0000082   0.0000103  -0.0001391   0.0001145   0.0001411
   74   0.0000336   0.0000122  -0.0000238   0.0000902  -0.0001169  -0.0000515
   75  -0.0000749   0.0000030   0.0000478  -0.0002698   0.0001256   0.0000326
   76  -0.0000109  -0.0000076  -0.0000094  -0.0005776  -0.0002246  -0.0005016
   77   0.0000270  -0.0000205  -0.0000265   0.0000437  -0.0008166  -0.0000938
   78   0.0000455   0.0000143  -0.0000248  -0.0001741   0.0002143   0.0000739
   79  -0.0001724  -0.0000107  -0.0000952  -0.0004976  -0.0004683  -0.0001266
   80  -0.0001937  -0.0000219   0.0001478  -0.0003236   0.0002797  -0.0016703
   81   0.0000924  -0.0000210  -0.0000467  -0.0002929  -0.0003636   0.0009201
   82   0.0000271  -0.0000000   0.0000002   0.0000845   0.0000716   0.0000140
   83  -0.0000490  -0.0000048   0.0000256  -0.0000175   0.0000473  -0.0004727
   84  -0.0000236   0.0000007   0.0000089   0.0003042   0.0000231  -0.0000347
   85   0.0001094  -0.0000007  -0.0000358  -0.0003267  -0.0001289   0.0005699
   86   0.0002416  -0.0000078  -0.0000908   0.0007759  -0.0000930   0.0010602
   87  -0.0001141   0.0000306   0.0000113   0.0002901   0.0002848   0.0000439
   88  -0.0000463  -0.0000156   0.0000002   0.0002858  -0.0003158  -0.0001674
   89   0.0001532  -0.0000110  -0.0000420   0.0003804   0.0000207   0.0004489
   90  -0.0000961   0.0000083   0.0000762  -0.0005060   0.0006327  -0.0005925
           55          56          57          58          59          60
    1   0.0077500  -0.0149062   0.0070022   0.0011992  -0.0037194   0.0000199
    2   0.0091809  -0.0231555   0.0097816   0.0004228  -0.0022647   0.0023127
    3   0.0062355  -0.0129061   0.0047641  -0.0125142   0.0298266  -0.0113647
    4   0.0003152  -0.0003125   0.0006350  -0.0004612   0.0021411  -0.0007666
    5  -0.0006372   0.0011288  -0.0004049   0.0025312  -0.0048837   0.0022344
    6   0.0000971   0.0003173   0.0005519  -0.0005940   0.0017374   0.0005797
    7  -0.0013973   0.0041817  -0.0014305   0.0000870  -0.0000042  -0.0005168
    8   0.0016000  -0.0013925   0.0012125  -0.0005559   0.0016327  -0.0009541
    9  -0.0009391   0.0037778  -0.0007799   0.0002046   0.0018062  -0.0005297
   10  -0.0000970   0.0000999   0.0001810   0.0004138   0.0001209   0.0004434
   11  -0.0001419   0.0001995   0.0002771   0.0000959  -0.0005694   0.0006077
   12  -0.0000497  -0.0001691   0.0004404   0.0001918  -0.0001871   0.0007369
   13   0.0006501  -0.0011338   0.0002013  -0.0001219   0.0000729  -0.0000366
   14   0.0009806  -0.0023199   0.0005550   0.0000680   0.0000562  -0.0000800
   15   0.0000909  -0.0005665   0.0004039   0.0000323  -0.0005806   0.0005254
   16  -0.0001051   0.0002119  -0.0000420  -0.0000072  -0.0000104   0.0000410
   17   0.0003241  -0.0005383   0.0002450  -0.0000198  -0.0000054   0.0000708
   18  -0.0000840   0.0002362   0.0000053   0.0000506  -0.0001535   0.0000179
   19   0.0000816   0.0005173  -0.0000564  -0.0001133  -0.0000567   0.0001073
   20   0.0005569   0.0002643  -0.0001183  -0.0000525  -0.0002646   0.0001161
   21  -0.0000572   0.0000192  -0.0000930  -0.0000606  -0.0000276   0.0001492
   22   0.0000511  -0.0000742   0.0000162  -0.0000629   0.0001307  -0.0001375
   23  -0.0000876  -0.0000089  -0.0000114   0.0001306  -0.0000008  -0.0001480
   24   0.0000238   0.0000324  -0.0000182  -0.0001026  -0.0001516   0.0000129
   25   0.0000365  -0.0001132  -0.0000025   0.0000451  -0.0000901   0.0000639
   26  -0.0000651   0.0000059   0.0000030  -0.0000687  -0.0000059   0.0000568
   27  -0.0000001  -0.0000295  -0.0000285  -0.0000061  -0.0000124  -0.0000273
   28  -0.0071356   0.0010424   0.0014775   0.0016390  -0.0004373  -0.0007001
   29   0.0020414   0.0008288   0.0002067   0.0005265   0.0000621   0.0002152
   30   0.0015970   0.0002020   0.0003869   0.0011589   0.0006931   0.0006762
   31   0.0003223   0.0000290   0.0001999   0.0000092   0.0000043   0.0005424
   32   0.0004821  -0.0001088   0.0001385  -0.0003241   0.0002081   0.0005250
   33   0.0001733  -0.0001113   0.0003971  -0.0008237   0.0000469   0.0005515
   34   0.0012435   0.0001744   0.0000204  -0.0000725  -0.0002265   0.0001138
   35  -0.0020909   0.0002658   0.0001400   0.0004932   0.0000124   0.0000376
   36  -0.0014058   0.0001133   0.0007224  -0.0000151   0.0000084   0.0004999
   37  -0.0013205   0.0000135  -0.0000375   0.0003399   0.0000969  -0.0001268
   38  -0.0002356  -0.0000019  -0.0000215   0.0000549   0.0000136  -0.0000922
   39   0.0010134  -0.0001627  -0.0002572  -0.0001612  -0.0000311  -0.0000981
   40  -0.0000417  -0.0000640  -0.0000445   0.0000631   0.0000406  -0.0000169
   41   0.0003228   0.0000364  -0.0000371  -0.0000494  -0.0000130  -0.0000145
   42   0.0000997  -0.0000033  -0.0000802   0.0000529   0.0000247  -0.0000645
   43  -0.0176274   0.0022839   0.0048591  -0.0082803   0.0009713   0.0016125
   44  -0.0241363   0.0033015   0.0062864  -0.0014622  -0.0001763  -0.0003592
   45  -0.0140934   0.0020887   0.0025193   0.0344311  -0.0040910  -0.0076394
   46   0.0009401  -0.0004289  -0.0006553   0.0013414  -0.0001354   0.0003445
   47   0.0003707   0.0005894   0.0000234   0.0001226   0.0000751  -0.0004594
   48  -0.0005548   0.0002078  -0.0000166  -0.0004268  -0.0004412   0.0005203
   49   0.0012405  -0.0003518  -0.0004354  -0.0062442   0.0011117   0.0012259
   50  -0.0001879   0.0001296   0.0004380   0.0003943   0.0008498  -0.0003280
   51   0.0004087   0.0002894   0.0005533   0.0013664   0.0000439   0.0012495
   52  -0.1112505  -0.0981226  -0.0549906  -0.0495449  -0.0033952   0.0291464
   53  -0.0981551  -0.1933175  -0.0831267  -0.0041403  -0.0507990   0.0158999
   54  -0.0545436  -0.0822470  -0.0952022   0.0291683   0.0158500  -0.2906888
   55   0.1263052   0.1055343   0.0604918   0.0021135   0.0039328   0.0015864
   56   0.1055343   0.2104672   0.0893269   0.0015789   0.0017600   0.0004311
   57   0.0604918   0.0893269   0.0995792  -0.0166339  -0.0242841  -0.0139175
   58   0.0021135   0.0015789  -0.0166339   0.0584765  -0.0001537  -0.0348088
   59   0.0039328   0.0017600  -0.0242841  -0.0001537   0.0533015  -0.0191679
   60   0.0015864   0.0004311  -0.0139175  -0.0348088  -0.0191679   0.3179966
   61   0.0004057  -0.0013429  -0.0002170   0.0006852  -0.0010689   0.0013792
   62  -0.0006889   0.0008119  -0.0006811  -0.0002228   0.0009638  -0.0002252
   63   0.0007614  -0.0009266   0.0001942  -0.0008115  -0.0000109  -0.0001821
   64   0.0001946  -0.0000935   0.0002557   0.0000804  -0.0001861  -0.0002038
   65  -0.0001320   0.0001256  -0.0000300  -0.0000487   0.0000732   0.0000306
   66  -0.0001256   0.0000957  -0.0000991   0.0002367  -0.0001161   0.0001125
   67  -0.0008063  -0.0001345  -0.0004014  -0.0003342  -0.0000994  -0.0002181
   68   0.0003603  -0.0004670  -0.0003899  -0.0000833  -0.0001379  -0.0000144
   69  -0.0003447   0.0002016   0.0001135   0.0000466  -0.0000065   0.0001167
   70   0.0000884  -0.0000746   0.0000518  -0.0000752   0.0000390  -0.0001276
   71  -0.0000510   0.0005712   0.0001032   0.0000551   0.0001020   0.0000539
   72   0.0000829  -0.0000113  -0.0000649  -0.0000369  -0.0000128  -0.0000228
   73  -0.0000038   0.0000501  -0.0000459   0.0000857  -0.0000580   0.0000848
   74  -0.0000645   0.0000147   0.0001572  -0.0000286  -0.0000940  -0.0000247
   75   0.0000224   0.0000030  -0.0001848   0.0001377  -0.0000960   0.0001749
   76  -0.0018860   0.0009377  -0.0004057   0.0000569   0.0000551   0.0000470
   77   0.0008933   0.0008806   0.0003007   0.0000857   0.0001120   0.0000759
   78  -0.0005959  -0.0000202   0.0000969  -0.0000899  -0.0000656  -0.0001077
   79  -0.0000088   0.0003429  -0.0000201  -0.0003169   0.0005846   0.0007268
   80   0.0000692  -0.0000861  -0.0004138   0.0006880   0.0002399   0.0007772
   81   0.0000915  -0.0000145   0.0001203  -0.0002825   0.0000612  -0.0003171
   82   0.0000078  -0.0000610  -0.0000115   0.0000043   0.0001537  -0.0002121
   83  -0.0000355   0.0001284   0.0002145   0.0000538  -0.0004705   0.0003226
   84  -0.0001000   0.0001900   0.0000453   0.0000704  -0.0002803   0.0001405
   85  -0.0000515   0.0001325  -0.0000332  -0.0011013   0.0003107   0.0002681
   86   0.0001240  -0.0001491   0.0000091   0.0001081   0.0002172  -0.0013804
   87   0.0001058  -0.0002933  -0.0001874   0.0002025  -0.0002616   0.0004799
   88  -0.0000148   0.0000832   0.0000715   0.0000956  -0.0001252   0.0001182
   89  -0.0000640   0.0000361   0.0000999  -0.0001999   0.0000056  -0.0005196
   90   0.0000121  -0.0000711   0.0000357   0.0000171  -0.0001206   0.0004193
           61          62          63          64          65          66
    1  -0.1411102   0.0093047   0.0084331  -0.0127282   0.0035140   0.0008459
    2   0.0086115  -0.0806497  -0.0012490   0.0318290  -0.0039082  -0.0041427
    3   0.0144861  -0.0007947  -0.0794924  -0.0092218   0.0014534   0.0012290
    4  -0.0098033  -0.0020709   0.0330151   0.0010086   0.0003573  -0.0003061
    5   0.0006728   0.0005129  -0.0037568  -0.0001422   0.0001602  -0.0003042
    6   0.0021405   0.0001930  -0.0072857   0.0003091  -0.0002745   0.0001912
    7  -0.0210929  -0.0247598  -0.0142349  -0.0004723  -0.0001635  -0.0008203
    8  -0.0078027   0.0062276   0.0029638   0.0024951  -0.0009584   0.0011014
    9  -0.0002845   0.0056401   0.0027108  -0.0013367  -0.0001026   0.0001878
   10   0.0010728   0.0007341  -0.0000226  -0.0002113   0.0001070  -0.0001055
   11   0.0007991   0.0005007   0.0003250  -0.0003028   0.0000002  -0.0000170
   12   0.0011409   0.0001287  -0.0003510  -0.0000842   0.0000379  -0.0001282
   13  -0.0019407   0.0005494  -0.0001053  -0.0007225  -0.0032942   0.0006994
   14   0.0008632  -0.0008143   0.0003741  -0.0012014  -0.0012985  -0.0001691
   15  -0.0004103   0.0004123   0.0005933   0.0000818  -0.0005192  -0.0002824
   16  -0.0003201  -0.0000373  -0.0002389   0.0006401  -0.0003794   0.0000441
   17   0.0008595   0.0002716   0.0001150  -0.0003519   0.0000280  -0.0000533
   18  -0.0000859   0.0002759   0.0001344   0.0002059  -0.0000295  -0.0001043
   19   0.0005840  -0.0017469  -0.0006533   0.0002030   0.0000201   0.0000213
   20  -0.0010383  -0.0048029  -0.0024096   0.0000324   0.0000168  -0.0001199
   21  -0.0008731  -0.0026081  -0.0016899   0.0002284   0.0000989  -0.0000341
   22  -0.0000570   0.0002484  -0.0002169  -0.0000202  -0.0000067   0.0000356
   23  -0.0000577   0.0000120  -0.0000860   0.0000362  -0.0000153  -0.0000032
   24   0.0001083  -0.0000084   0.0003174   0.0000161   0.0000025  -0.0000115
   25  -0.0000688  -0.0018572  -0.0009355   0.0000279   0.0000410  -0.0000330
   26   0.0003730   0.0001496  -0.0000238  -0.0001062   0.0000779  -0.0000017
   27   0.0002736   0.0000816   0.0005707  -0.0000197   0.0000232  -0.0000186
   28   0.0001122   0.0000234   0.0001988   0.0001563   0.0001011   0.0000264
   29  -0.0000916  -0.0007232  -0.0001383   0.0002104  -0.0000609   0.0000103
   30  -0.0001011   0.0001131   0.0001582  -0.0000188  -0.0000355  -0.0000387
   31  -0.0000369  -0.0000148  -0.0000154   0.0000192  -0.0000071   0.0000028
   32  -0.0000270   0.0000627   0.0000299  -0.0000074  -0.0000062   0.0000042
   33   0.0000208  -0.0000214  -0.0000406  -0.0000045   0.0000062   0.0000061
   34  -0.0004228  -0.0000781   0.0000628   0.0001731  -0.0000971  -0.0000161
   35  -0.0000164  -0.0001796  -0.0000109  -0.0000186  -0.0000107   0.0000018
   36   0.0001498   0.0002442  -0.0000673  -0.0001336   0.0000579   0.0000137
   37   0.0002699   0.0000409  -0.0001253  -0.0001389   0.0000760   0.0000137
   38   0.0001261   0.0003606   0.0000355  -0.0001558   0.0000429  -0.0000033
   39  -0.0001291  -0.0001938   0.0000868   0.0001414  -0.0000492  -0.0000075
   40   0.0000278  -0.0001797  -0.0000265   0.0000822   0.0000065   0.0000085
   41  -0.0000151   0.0001099   0.0000206  -0.0000354   0.0000037  -0.0000083
   42  -0.0000002  -0.0000348  -0.0000080   0.0000131  -0.0000027  -0.0000023
   43   0.0010929   0.0008897  -0.0003274  -0.0002252  -0.0000686   0.0000926
   44   0.0000750  -0.0058586   0.0018119   0.0019719  -0.0002003  -0.0001215
   45  -0.0002814   0.0028335  -0.0014405  -0.0008898   0.0002212   0.0002240
   46   0.0001845   0.0021115  -0.0006426  -0.0008000   0.0000834   0.0000801
   47  -0.0002494  -0.0002604   0.0001786   0.0001118   0.0000306  -0.0000401
   48   0.0002349  -0.0001976   0.0004156   0.0000811   0.0000037  -0.0000260
   49  -0.0000829  -0.0002569  -0.0001450   0.0000177   0.0000062  -0.0000464
   50   0.0000582   0.0000322   0.0000929  -0.0000175  -0.0000025  -0.0000090
   51   0.0000862  -0.0000810   0.0002870   0.0000470  -0.0000127   0.0000091
   52  -0.0138210   0.0296373  -0.0099952  -0.0060886   0.0003286   0.0006833
   53   0.0089657  -0.0020589  -0.0003930  -0.0018023   0.0009807   0.0000765
   54  -0.0006831  -0.0056154   0.0021197   0.0022676  -0.0009079   0.0002911
   55   0.0004057  -0.0006889   0.0007614   0.0001946  -0.0001320  -0.0001256
   56  -0.0013429   0.0008119  -0.0009266  -0.0000935   0.0001256   0.0000957
   57  -0.0002170  -0.0006811   0.0001942   0.0002557  -0.0000300  -0.0000991
   58   0.0006852  -0.0002228  -0.0008115   0.0000804  -0.0000487   0.0002367
   59  -0.0010689   0.0009638  -0.0000109  -0.0001861   0.0000732  -0.0001161
   60   0.0013792  -0.0002252  -0.0001821  -0.0002038   0.0000306   0.0001125
   61   0.4415054  -0.0157202   0.0047503  -0.0576942   0.0532196  -0.0141370
   62  -0.0157202   0.5769663  -0.0332729   0.0506392  -0.2757891   0.0629172
   63   0.0047503  -0.0332729   0.4709987  -0.0134605   0.0636499  -0.0663816
   64  -0.0576942   0.0506392  -0.0134605   0.0722856  -0.0529899   0.0150617
   65   0.0532196  -0.2757891   0.0636499  -0.0529899   0.3008703  -0.0663335
   66  -0.0141370   0.0629172  -0.0663816   0.0150617  -0.0663335   0.0780538
   67  -0.1008207  -0.0312192  -0.0306313   0.0023872   0.0022838   0.0033464
   68  -0.0295613  -0.1166082  -0.0363167  -0.0182957  -0.0204511  -0.0221190
   69  -0.0302275  -0.0360226  -0.1114093   0.0030138   0.0026206   0.0038482
   70  -0.0170557   0.0033348   0.0025235   0.0005723  -0.0004145   0.0003961
   71  -0.0207555   0.0030004   0.0021617   0.0000900   0.0007092   0.0009035
   72  -0.0196475   0.0043896   0.0007865   0.0007618   0.0004535   0.0007070
   73   0.0030528   0.0039494  -0.0167695   0.0005594   0.0003597   0.0006363
   74   0.0055764   0.0031797  -0.0193250   0.0007486   0.0006061   0.0002375
   75   0.0054966   0.0041425  -0.0183351   0.0003155  -0.0002995   0.0006642
   76   0.0032251  -0.0172448   0.0045330  -0.0013115  -0.0022575  -0.0024680
   77   0.0032407  -0.0212720   0.0043523  -0.0026032  -0.0007454  -0.0032983
   78   0.0049101  -0.0200009   0.0039940  -0.0022802  -0.0026780  -0.0021710
   79  -0.0838362  -0.0047791   0.0266600   0.0013006   0.0001948  -0.0053372
   80  -0.0038218  -0.0825072   0.0164651  -0.0091218  -0.0025409   0.0314919
   81   0.0222021   0.0151235  -0.1659231   0.0036922   0.0021339  -0.0124833
   82   0.0049280   0.0073075   0.0056830   0.0000420  -0.0000183  -0.0008984
   83   0.0036853   0.0024421   0.0028608   0.0003309   0.0003766  -0.0004067
   84  -0.0168807  -0.0194699  -0.0170199  -0.0004447   0.0003352   0.0009036
   85   0.0005950  -0.0095289   0.0023890   0.0001312  -0.0003080   0.0019929
   86  -0.0002044  -0.0040232   0.0015501  -0.0005667   0.0015777   0.0007528
   87  -0.0047660   0.0301565  -0.0100056   0.0021072  -0.0000113  -0.0061818
   88  -0.0095770   0.0016360   0.0003475   0.0005315  -0.0005134   0.0000695
   89  -0.0053525  -0.0000569   0.0009321  -0.0004973   0.0003081  -0.0003257
   90   0.0313449  -0.0074239  -0.0037356  -0.0005010   0.0001576   0.0015292
           67          68          69          70          71          72
    1  -0.0246114  -0.0018590  -0.0024890  -0.0002524  -0.0016364  -0.0008832
    2  -0.0215110   0.0032521   0.0021287  -0.0031421  -0.0026286  -0.0024657
    3  -0.0193888   0.0032835   0.0019987  -0.0026628  -0.0029645  -0.0027630
    4   0.0007022  -0.0001644   0.0018296   0.0004204   0.0002402  -0.0002111
    5  -0.0006935   0.0001317   0.0005100   0.0000406  -0.0001430  -0.0001178
    6  -0.0013942  -0.0000858   0.0006491  -0.0001380  -0.0001568   0.0004153
    7  -0.0053731   0.0022251   0.0019753  -0.0008744  -0.0011688  -0.0010861
    8   0.0034817  -0.0012367   0.0000077   0.0011759   0.0006775   0.0004364
    9   0.0010822  -0.0000479  -0.0006674   0.0002911   0.0001170   0.0006892
   10  -0.0000160  -0.0000056   0.0000933  -0.0000703   0.0000063   0.0000566
   11  -0.0000142   0.0000293  -0.0000511  -0.0001091   0.0000002   0.0001030
   12  -0.0002228   0.0000288   0.0000872  -0.0001400  -0.0000467  -0.0000140
   13   0.0008966  -0.0008883   0.0003666   0.0001171   0.0001471   0.0000864
   14   0.0000726   0.0001355   0.0002410  -0.0002766  -0.0000168  -0.0000106
   15   0.0001320  -0.0001601  -0.0000269   0.0000584   0.0000459  -0.0000132
   16   0.0000962  -0.0001379   0.0001800  -0.0000292  -0.0000063  -0.0000054
   17  -0.0000255   0.0000513  -0.0000930   0.0000303   0.0000175  -0.0000101
   18   0.0000613   0.0000196  -0.0000350   0.0000037  -0.0000004   0.0000190
   19  -0.0003703   0.0001356   0.0001867  -0.0000673  -0.0000691  -0.0001120
   20  -0.0014994   0.0006047   0.0005471  -0.0004034  -0.0003882  -0.0003455
   21  -0.0008083   0.0001807   0.0004655  -0.0002697  -0.0001467  -0.0002001
   22  -0.0000138  -0.0000195  -0.0000254   0.0000221  -0.0000022  -0.0000018
   23   0.0000056  -0.0000245   0.0000061   0.0000191   0.0000036  -0.0000052
   24   0.0000574  -0.0000059  -0.0000192   0.0000094   0.0000084   0.0000115
   25  -0.0006111   0.0002468   0.0002904  -0.0001822  -0.0001518  -0.0001379
   26   0.0000009   0.0000268   0.0000107  -0.0000086   0.0000100   0.0000004
   27   0.0001216   0.0000194  -0.0000540   0.0000214   0.0000250   0.0000235
   28  -0.0000554  -0.0002797   0.0000560  -0.0000454   0.0001947   0.0000045
   29  -0.0001842   0.0001471   0.0000580  -0.0000571  -0.0000788  -0.0000561
   30   0.0001514   0.0000218  -0.0001266   0.0000824   0.0000062   0.0000432
   31   0.0000048   0.0000121  -0.0000039   0.0000053  -0.0000100   0.0000016
   32   0.0000266   0.0000234  -0.0000249   0.0000116  -0.0000023   0.0000089
   33  -0.0000241   0.0000299   0.0000144  -0.0000204  -0.0000113  -0.0000052
   34   0.0001985   0.0000537  -0.0001582   0.0002086  -0.0000485   0.0000221
   35  -0.0000824  -0.0000200   0.0000175  -0.0000287   0.0000344  -0.0000150
   36  -0.0000451  -0.0000803   0.0000830  -0.0000590   0.0000419  -0.0000071
   37  -0.0001610  -0.0000381   0.0001259  -0.0001499   0.0000356  -0.0000243
   38   0.0000392  -0.0000736   0.0000183  -0.0000226   0.0000379   0.0000159
   39   0.0000482   0.0000642  -0.0000721   0.0000530  -0.0000355   0.0000077
   40  -0.0000513   0.0000231   0.0000240  -0.0000270  -0.0000146  -0.0000101
   41   0.0000457  -0.0000176  -0.0000295   0.0000336   0.0000036   0.0000098
   42  -0.0000094   0.0000092  -0.0000003  -0.0000020  -0.0000053  -0.0000017
   43   0.0002405   0.0001098   0.0000488   0.0000227  -0.0000512   0.0000249
   44  -0.0004417  -0.0005505  -0.0001595   0.0000444   0.0003057   0.0000171
   45  -0.0000460  -0.0000352   0.0003605  -0.0000692   0.0000931  -0.0000731
   46   0.0000753   0.0001563   0.0001206  -0.0000635  -0.0000493  -0.0000215
   47   0.0000326  -0.0000317  -0.0000528   0.0000383   0.0000147   0.0000162
   48   0.0000034   0.0000026  -0.0000301  -0.0000093   0.0000046   0.0000100
   49  -0.0000056  -0.0000509   0.0000271   0.0000177  -0.0000016  -0.0000266
   50  -0.0000012   0.0000309  -0.0000007  -0.0000151  -0.0000124  -0.0000009
   51   0.0000327   0.0000362  -0.0000416   0.0000006  -0.0000076   0.0000199
   52   0.0002446   0.0005549   0.0001926   0.0003018  -0.0000259   0.0000078
   53   0.0000858   0.0016629   0.0001306  -0.0003506  -0.0006442  -0.0001954
   54  -0.0002284   0.0004349  -0.0002926   0.0002300  -0.0001155   0.0001725
   55  -0.0008063   0.0003603  -0.0003447   0.0000884  -0.0000510   0.0000829
   56  -0.0001345  -0.0004670   0.0002016  -0.0000746   0.0005712  -0.0000113
   57  -0.0004014  -0.0003899   0.0001135   0.0000518   0.0001032  -0.0000649
   58  -0.0003342  -0.0000833   0.0000466  -0.0000752   0.0000551  -0.0000369
   59  -0.0000994  -0.0001379  -0.0000065   0.0000390   0.0001020  -0.0000128
   60  -0.0002181  -0.0000144   0.0001167  -0.0001276   0.0000539  -0.0000228
   61  -0.1008207  -0.0295613  -0.0302275  -0.0170557  -0.0207555  -0.0196475
   62  -0.0312192  -0.1166082  -0.0360226   0.0033348   0.0030004   0.0043896
   63  -0.0306313  -0.0363167  -0.1114093   0.0025235   0.0021617   0.0007865
   64   0.0023872  -0.0182957   0.0030138   0.0005723   0.0000900   0.0007618
   65   0.0022838  -0.0204511   0.0026206  -0.0004145   0.0007092   0.0004535
   66   0.0033464  -0.0221190   0.0038482   0.0003961   0.0009035   0.0007070
   67   0.5329634  -0.0325098  -0.0387530  -0.2938699   0.0467628   0.0281457
   68  -0.0325098   0.5220319  -0.0385005   0.0458022  -0.0546774  -0.0048550
   69  -0.0387530  -0.0385005   0.5267740   0.0271583  -0.0045973  -0.0499059
   70  -0.2938699   0.0458022   0.0271583   0.3211767  -0.0486031  -0.0293990
   71   0.0467628  -0.0546774  -0.0045973  -0.0486031   0.0578316   0.0076509
   72   0.0281457  -0.0048550  -0.0499059  -0.0293990   0.0076509   0.0521412
   73  -0.0620061  -0.0104550   0.0611636  -0.0069766  -0.0063117   0.0304439
   74  -0.0105791  -0.0551195   0.0433681   0.0012718   0.0001766  -0.0064279
   75   0.0603457   0.0424912  -0.2809025   0.0010054   0.0003298  -0.0025492
   76  -0.0538988   0.0417304  -0.0084824  -0.0047288   0.0310887  -0.0076187
   77   0.0409955  -0.2826698   0.0517589   0.0012803  -0.0053843   0.0012707
   78  -0.0083133   0.0521451  -0.0592741   0.0004520  -0.0042543  -0.0000748
   79   0.0051261   0.0027586  -0.0163473   0.0004429  -0.0000654  -0.0011127
   80   0.0048992   0.0022534  -0.0217605   0.0006846   0.0004750   0.0003888
   81   0.0023710  -0.0001598  -0.0294443   0.0010895   0.0007951   0.0008911
   82  -0.0003834  -0.0001277   0.0014934   0.0004575   0.0000065   0.0002675
   83   0.0000307   0.0007322   0.0004565  -0.0001501  -0.0001312   0.0000545
   84   0.0032616   0.0024586  -0.0057946   0.0000469   0.0002755   0.0003086
   85   0.0000435   0.0003621  -0.0005906  -0.0000572   0.0001931   0.0000271
   86  -0.0002615   0.0010563  -0.0006558  -0.0000227  -0.0000481  -0.0000128
   87   0.0001666   0.0014299   0.0021264  -0.0000686  -0.0000380  -0.0000801
   88   0.0004094  -0.0000550  -0.0009705   0.0006714   0.0002023   0.0004021
   89   0.0004941  -0.0000842  -0.0001266  -0.0001277   0.0001840  -0.0002735
   90   0.0011569   0.0001148   0.0014595  -0.0005077  -0.0002357  -0.0004711
           73          74          75          76          77          78
    1   0.0010252   0.0008267   0.0016530   0.0009704   0.0015364   0.0005449
    2   0.0002818   0.0005546   0.0006545  -0.0005662   0.0000007   0.0005626
    3  -0.0014007  -0.0000141  -0.0000481   0.0006302   0.0000382   0.0003985
    4   0.0000839  -0.0001402  -0.0011694  -0.0002081  -0.0001546  -0.0001254
    5   0.0000292   0.0002736   0.0000040  -0.0001461  -0.0001081   0.0001636
    6   0.0002874   0.0003953   0.0009761   0.0001431   0.0000418  -0.0000279
    7   0.0001916   0.0001561  -0.0001121   0.0001228   0.0000820   0.0002254
    8  -0.0001575   0.0000339  -0.0001537  -0.0003097  -0.0002611  -0.0002099
    9   0.0001084  -0.0000830   0.0003244  -0.0000190   0.0001227   0.0000329
   10   0.0000647   0.0000448   0.0001662   0.0000333   0.0000095   0.0000062
   11   0.0000680   0.0000073   0.0001840   0.0000490   0.0000192   0.0000072
   12   0.0000234   0.0000472   0.0002380   0.0000218  -0.0000505  -0.0000069
   13  -0.0000242   0.0000523  -0.0001026  -0.0002188  -0.0004052  -0.0002135
   14   0.0001100  -0.0000580  -0.0000705   0.0001352   0.0000669  -0.0000603
   15  -0.0000013   0.0000832   0.0001380  -0.0000072  -0.0000527   0.0000205
   16   0.0000150   0.0000212   0.0000079  -0.0000496  -0.0000984  -0.0000607
   17  -0.0000214  -0.0000098   0.0000041   0.0000416   0.0000702   0.0000385
   18   0.0000024   0.0000086  -0.0000193  -0.0000226  -0.0000245   0.0000013
   19  -0.0000119   0.0000113  -0.0000173  -0.0000052  -0.0000183   0.0000058
   20   0.0000680   0.0000307  -0.0000542   0.0000142  -0.0000872   0.0000309
   21   0.0000238   0.0000501  -0.0000009   0.0000332  -0.0000326  -0.0000054
   22  -0.0000218  -0.0000144  -0.0000430  -0.0000072   0.0000043  -0.0000015
   23  -0.0000121   0.0000093  -0.0000076  -0.0000087  -0.0000028   0.0000013
   24   0.0000063   0.0000039   0.0000249  -0.0000033  -0.0000062  -0.0000008
   25   0.0000378   0.0000179  -0.0000116   0.0000157  -0.0000436   0.0000090
   26   0.0000072  -0.0000073   0.0000010   0.0000288   0.0000294  -0.0000010
   27   0.0000043  -0.0000128  -0.0000011   0.0000045   0.0000064   0.0000032
   28   0.0000149   0.0000354  -0.0000372   0.0001491   0.0002611   0.0000012
   29   0.0000097   0.0000020   0.0000105  -0.0000623  -0.0001036   0.0000076
   30  -0.0000201  -0.0000265   0.0000051  -0.0000303  -0.0000048   0.0000029
   31   0.0000030  -0.0000020   0.0000150  -0.0000120  -0.0000168  -0.0000055
   32  -0.0000025  -0.0000130   0.0000051   0.0000003  -0.0000132  -0.0000026
   33   0.0000098  -0.0000024   0.0000176   0.0000035  -0.0000182  -0.0000038
   34  -0.0000730  -0.0000091   0.0000318  -0.0001235  -0.0000914   0.0000087
   35   0.0000088   0.0000141   0.0000021   0.0000458   0.0000592   0.0000115
   36   0.0000224   0.0000127  -0.0000218   0.0000652   0.0000794  -0.0000045
   37   0.0000498   0.0000091  -0.0000248   0.0000932   0.0000787  -0.0000039
   38   0.0000118  -0.0000068  -0.0000132   0.0000390   0.0000661  -0.0000107
   39  -0.0000168  -0.0000068   0.0000288  -0.0000555  -0.0000748   0.0000032
   40   0.0000076   0.0000045   0.0000002  -0.0000036  -0.0000257  -0.0000004
   41  -0.0000103  -0.0000065  -0.0000011  -0.0000120   0.0000109  -0.0000021
   42  -0.0000006   0.0000005  -0.0000016  -0.0000039  -0.0000085   0.0000010
   43  -0.0000283   0.0000039  -0.0000051  -0.0000053  -0.0001013  -0.0000024
   44  -0.0000017   0.0000766   0.0000003   0.0001731   0.0005501   0.0000357
   45  -0.0000155   0.0000838  -0.0000688   0.0001709   0.0001224  -0.0000064
   46   0.0000111  -0.0000067  -0.0000134   0.0000224  -0.0000971  -0.0000019
   47  -0.0000095  -0.0000060   0.0000052  -0.0000118   0.0000257  -0.0000006
   48   0.0000112  -0.0000035   0.0000067  -0.0000011   0.0000064   0.0000063
   49  -0.0000294   0.0000336  -0.0000749  -0.0000109   0.0000270   0.0000455
   50   0.0000082   0.0000122   0.0000030  -0.0000076  -0.0000205   0.0000143
   51   0.0000103  -0.0000238   0.0000478  -0.0000094  -0.0000265  -0.0000248
   52  -0.0001391   0.0000902  -0.0002698  -0.0005776   0.0000437  -0.0001741
   53   0.0001145  -0.0001169   0.0001256  -0.0002246  -0.0008166   0.0002143
   54   0.0001411  -0.0000515   0.0000326  -0.0005016  -0.0000938   0.0000739
   55  -0.0000038  -0.0000645   0.0000224  -0.0018860   0.0008933  -0.0005959
   56   0.0000501   0.0000147   0.0000030   0.0009377   0.0008806  -0.0000202
   57  -0.0000459   0.0001572  -0.0001848  -0.0004057   0.0003007   0.0000969
   58   0.0000857  -0.0000286   0.0001377   0.0000569   0.0000857  -0.0000899
   59  -0.0000580  -0.0000940  -0.0000960   0.0000551   0.0001120  -0.0000656
   60   0.0000848  -0.0000247   0.0001749   0.0000470   0.0000759  -0.0001077
   61   0.0030528   0.0055764   0.0054966   0.0032251   0.0032407   0.0049101
   62   0.0039494   0.0031797   0.0041425  -0.0172448  -0.0212720  -0.0200009
   63  -0.0167695  -0.0193250  -0.0183351   0.0045330   0.0043523   0.0039940
   64   0.0005594   0.0007486   0.0003155  -0.0013115  -0.0026032  -0.0022802
   65   0.0003597   0.0006061  -0.0002995  -0.0022575  -0.0007454  -0.0026780
   66   0.0006363   0.0002375   0.0006642  -0.0024680  -0.0032983  -0.0021710
   67  -0.0620061  -0.0105791   0.0603457  -0.0538988   0.0409955  -0.0083133
   68  -0.0104550  -0.0551195   0.0424912   0.0417304  -0.2826698   0.0521451
   69   0.0611636   0.0433681  -0.2809025  -0.0084824   0.0517589  -0.0592741
   70  -0.0069766   0.0012718   0.0010054  -0.0047288   0.0012803   0.0004520
   71  -0.0063117   0.0001766   0.0003298   0.0310887  -0.0053843  -0.0042543
   72   0.0304439  -0.0064279  -0.0025492  -0.0076187   0.0012707  -0.0000748
   73   0.0645502   0.0135681  -0.0657452   0.0005728   0.0007844  -0.0063631
   74   0.0135681   0.0566358  -0.0449042  -0.0088538  -0.0044630   0.0298353
   75  -0.0657452  -0.0449042   0.3070645   0.0013612   0.0011657  -0.0055463
   76   0.0005728  -0.0088538   0.0013612   0.0573879  -0.0457291   0.0116120
   77   0.0007844  -0.0044630   0.0011657  -0.0457291   0.3122926  -0.0559439
   78  -0.0063631   0.0298353  -0.0055463   0.0116120  -0.0559439   0.0608966
   79  -0.0017812  -0.0025388  -0.0034033   0.0002074   0.0000936   0.0005372
   80  -0.0019201  -0.0022720  -0.0037798   0.0005567   0.0007584  -0.0008643
   81  -0.0015769  -0.0019980  -0.0013769   0.0009423   0.0011153   0.0020252
   82   0.0005622   0.0000470   0.0004492  -0.0001133  -0.0001290  -0.0000372
   83  -0.0001973   0.0003756   0.0001463   0.0000177   0.0003895   0.0003437
   84  -0.0009713  -0.0013734  -0.0014378   0.0001654  -0.0001197   0.0001635
   85  -0.0001430  -0.0001336  -0.0000229   0.0003347   0.0001336  -0.0000880
   86  -0.0000773   0.0002661   0.0000612   0.0003669   0.0006391   0.0007347
   87   0.0001805  -0.0003073   0.0003926  -0.0000054  -0.0007074  -0.0003616
   88   0.0003510  -0.0001485   0.0000451  -0.0000318  -0.0000360  -0.0000013
   89  -0.0001947  -0.0000960   0.0000406   0.0001540  -0.0000231  -0.0000318
   90  -0.0002332   0.0003013   0.0003581  -0.0000990   0.0000053  -0.0001039
           79          80          81          82          83          84
    1  -0.0110130   0.0008014   0.0088554   0.0004695  -0.0006544  -0.0012402
    2  -0.0038212   0.0004918  -0.0003794   0.0003358   0.0000916  -0.0003631
    3   0.0322759  -0.0044062  -0.0053178  -0.0003444  -0.0005584   0.0009086
    4  -0.0060381   0.0013145  -0.0010733   0.0002152   0.0001948  -0.0001365
    5   0.0004501   0.0003368   0.0001087  -0.0001226  -0.0000580   0.0001194
    6   0.0008799  -0.0007389   0.0014950  -0.0001109   0.0000404   0.0000944
    7   0.0001261   0.0000904   0.0002142  -0.0006108  -0.0006672   0.0002227
    8   0.0011129  -0.0004534   0.0003821  -0.0006227   0.0002168  -0.0000763
    9   0.0007409   0.0015300   0.0018160   0.0008045  -0.0006128  -0.0011743
   10  -0.0007673  -0.0006086  -0.0002637  -0.0012161  -0.0005581   0.0002599
   11  -0.0003156  -0.0000747   0.0001002  -0.0006083   0.0001595   0.0005271
   12   0.0003155  -0.0003864  -0.0006624   0.0001493   0.0009733   0.0010227
   13   0.0005101  -0.0002700  -0.0002075  -0.0000483   0.0003527  -0.0001674
   14  -0.0005035   0.0000042  -0.0001406   0.0004182  -0.0002086   0.0000442
   15  -0.0001253  -0.0006886  -0.0004714  -0.0001554   0.0002049   0.0004759
   16  -0.0000043  -0.0002372  -0.0002011   0.0000327  -0.0000105   0.0001473
   17  -0.0000580  -0.0000140  -0.0000391  -0.0000538   0.0000128   0.0000847
   18   0.0000941  -0.0000539   0.0001406  -0.0000104   0.0000158  -0.0000951
   19   0.0000337  -0.0001269  -0.0002268  -0.0000473   0.0000995   0.0001343
   20  -0.0000858   0.0000715  -0.0004637   0.0001107   0.0000571   0.0001092
   21   0.0001428  -0.0002950  -0.0004803  -0.0000597   0.0002289   0.0005630
   22   0.0000582   0.0000947   0.0001662   0.0000203  -0.0000914  -0.0002251
   23   0.0000231  -0.0000426  -0.0000152  -0.0000014   0.0000169   0.0000170
   24  -0.0001649  -0.0000673  -0.0000973   0.0000048   0.0000561   0.0000592
   25  -0.0001033   0.0000239  -0.0001837   0.0000443   0.0000271   0.0000597
   26  -0.0000547  -0.0000214  -0.0000142   0.0000123   0.0000011   0.0000123
   27  -0.0001439   0.0000352   0.0000214   0.0000069  -0.0000171  -0.0000246
   28   0.0000416  -0.0001054   0.0001093   0.0000122   0.0000084  -0.0000125
   29   0.0000005   0.0001384  -0.0000105   0.0000091  -0.0000149  -0.0000915
   30   0.0000653   0.0000302   0.0000530  -0.0000119  -0.0000747   0.0000201
   31   0.0000026   0.0000068  -0.0000292  -0.0000182   0.0000307   0.0000206
   32   0.0000224   0.0000421   0.0000170  -0.0000020  -0.0000097  -0.0000061
   33  -0.0000329  -0.0000004  -0.0000425  -0.0000013   0.0000351   0.0000122
   34   0.0002109   0.0000494  -0.0000118  -0.0001065   0.0000729   0.0000945
   35  -0.0000322   0.0000155  -0.0000054   0.0000103   0.0000158   0.0000023
   36  -0.0000525  -0.0000780  -0.0000325   0.0000196   0.0000182   0.0000111
   37  -0.0001303  -0.0000443  -0.0000061   0.0000724  -0.0000383  -0.0000566
   38  -0.0000388  -0.0000790   0.0000007   0.0000184  -0.0000150   0.0000215
   39   0.0000406   0.0000679   0.0000129  -0.0000199   0.0000073  -0.0000066
   40  -0.0000131   0.0000381   0.0000061   0.0000114  -0.0000077  -0.0000382
   41   0.0000267  -0.0000221   0.0000019  -0.0000149   0.0000034   0.0000290
   42   0.0000031   0.0000123   0.0000042   0.0000014  -0.0000070  -0.0000080
   43   0.0002641   0.0001523  -0.0001611  -0.0000423   0.0000525  -0.0000067
   44  -0.0002197  -0.0002433   0.0006520  -0.0000154   0.0000338  -0.0000733
   45   0.0006902   0.0002554  -0.0002173  -0.0000604   0.0001313   0.0000416
   46   0.0000029   0.0000552  -0.0001958   0.0000150   0.0000157   0.0000375
   47   0.0000349  -0.0000340   0.0000338  -0.0000116  -0.0000072   0.0000168
   48  -0.0001418   0.0000129   0.0000148   0.0000090  -0.0000084  -0.0000004
   49  -0.0001724  -0.0001937   0.0000924   0.0000271  -0.0000490  -0.0000236
   50  -0.0000107  -0.0000219  -0.0000210  -0.0000000  -0.0000048   0.0000007
   51  -0.0000952   0.0001478  -0.0000467   0.0000002   0.0000256   0.0000089
   52  -0.0004976  -0.0003236  -0.0002929   0.0000845  -0.0000175   0.0003042
   53  -0.0004683   0.0002797  -0.0003636   0.0000716   0.0000473   0.0000231
   54  -0.0001266  -0.0016703   0.0009201   0.0000140  -0.0004727  -0.0000347
   55  -0.0000088   0.0000692   0.0000915   0.0000078  -0.0000355  -0.0001000
   56   0.0003429  -0.0000861  -0.0000145  -0.0000610   0.0001284   0.0001900
   57  -0.0000201  -0.0004138   0.0001203  -0.0000115   0.0002145   0.0000453
   58  -0.0003169   0.0006880  -0.0002825   0.0000043   0.0000538   0.0000704
   59   0.0005846   0.0002399   0.0000612   0.0001537  -0.0004705  -0.0002803
   60   0.0007268   0.0007772  -0.0003171  -0.0002121   0.0003226   0.0001405
   61  -0.0838362  -0.0038218   0.0222021   0.0049280   0.0036853  -0.0168807
   62  -0.0047791  -0.0825072   0.0151235   0.0073075   0.0024421  -0.0194699
   63   0.0266600   0.0164651  -0.1659231   0.0056830   0.0028608  -0.0170199
   64   0.0013006  -0.0091218   0.0036922   0.0000420   0.0003309  -0.0004447
   65   0.0001948  -0.0025409   0.0021339  -0.0000183   0.0003766   0.0003352
   66  -0.0053372   0.0314919  -0.0124833  -0.0008984  -0.0004067   0.0009036
   67   0.0051261   0.0048992   0.0023710  -0.0003834   0.0000307   0.0032616
   68   0.0027586   0.0022534  -0.0001598  -0.0001277   0.0007322   0.0024586
   69  -0.0163473  -0.0217605  -0.0294443   0.0014934   0.0004565  -0.0057946
   70   0.0004429   0.0006846   0.0010895   0.0004575  -0.0001501   0.0000469
   71  -0.0000654   0.0004750   0.0007951   0.0000065  -0.0001312   0.0002755
   72  -0.0011127   0.0003888   0.0008911   0.0002675   0.0000545   0.0003086
   73  -0.0017812  -0.0019201  -0.0015769   0.0005622  -0.0001973  -0.0009713
   74  -0.0025388  -0.0022720  -0.0019980   0.0000470   0.0003756  -0.0013734
   75  -0.0034033  -0.0037798  -0.0013769   0.0004492   0.0001463  -0.0014378
   76   0.0002074   0.0005567   0.0009423  -0.0001133   0.0000177   0.0001654
   77   0.0000936   0.0007584   0.0011153  -0.0001290   0.0003895  -0.0001197
   78   0.0005372  -0.0008643   0.0020252  -0.0000372   0.0003437   0.0001635
   79   0.5509252  -0.0013327   0.0345359  -0.1119153  -0.0783923  -0.0804000
   80  -0.0013327   0.5610275   0.0130082  -0.0786062  -0.1415032  -0.0956124
   81   0.0345359   0.0130082   0.4732678  -0.0807953  -0.0961223  -0.1453477
   82  -0.1119153  -0.0786062  -0.0807953   0.1209871   0.0886480   0.0891272
   83  -0.0783923  -0.1415032  -0.0961223   0.0886480   0.1504415   0.1055921
   84  -0.0804000  -0.0956124  -0.1453477   0.0891272   0.1055921   0.1587059
   85  -0.0507521   0.0308727  -0.0094861   0.0021159  -0.0163296   0.0058512
   86   0.0307401  -0.2771129   0.0713156   0.0032335  -0.0176218   0.0054578
   87  -0.0101399   0.0714948  -0.0714881   0.0040809  -0.0190536   0.0061931
   88  -0.2919023   0.0563147   0.0206256  -0.0156080   0.0035785   0.0009002
   89   0.0563316  -0.0591056  -0.0051022  -0.0199876   0.0045030   0.0021493
   90   0.0199352  -0.0049022  -0.0470336  -0.0193822   0.0056056   0.0012655
           85          86          87          88          89          90
    1   0.0003102   0.0008845  -0.0009722   0.0013622  -0.0002388  -0.0001360
    2  -0.0007040  -0.0001153   0.0000168  -0.0006460   0.0000727   0.0006838
    3  -0.0001712   0.0000732   0.0008966   0.0016921   0.0011319  -0.0062429
    4   0.0000693  -0.0002020  -0.0000898  -0.0006597  -0.0002685   0.0019367
    5   0.0002134   0.0000990  -0.0001512   0.0000831   0.0001698  -0.0001257
    6  -0.0001303   0.0000501   0.0000717   0.0002252   0.0000966  -0.0003712
    7  -0.0001497   0.0000547  -0.0002079   0.0001406  -0.0000050  -0.0004030
    8  -0.0002192  -0.0002261   0.0000695   0.0006406   0.0002207  -0.0004497
    9  -0.0000473  -0.0000416  -0.0002944  -0.0002510  -0.0002710  -0.0007840
   10   0.0000816   0.0000904   0.0000633   0.0001516   0.0001871   0.0001008
   11  -0.0000308  -0.0000465  -0.0000340   0.0000737   0.0000730   0.0001499
   12   0.0000845   0.0000853   0.0001156   0.0001967   0.0002145   0.0004201
   13  -0.0000836  -0.0002554   0.0001805   0.0000949   0.0000783  -0.0000242
   14   0.0002153   0.0002224   0.0000592  -0.0003987  -0.0001019   0.0000322
   15  -0.0000298   0.0000118   0.0001425   0.0001506   0.0001082   0.0002224
   16  -0.0000018   0.0000248   0.0001379  -0.0000287  -0.0000031   0.0000343
   17   0.0000181   0.0000408  -0.0000388   0.0000464   0.0000274   0.0000322
   18  -0.0000377  -0.0000661   0.0000183  -0.0000025   0.0000001  -0.0000322
   19  -0.0000023   0.0000152   0.0000273   0.0000081   0.0000477   0.0000815
   20  -0.0000324  -0.0000509   0.0000322  -0.0000918  -0.0000118   0.0001728
   21   0.0000800   0.0000962   0.0000775   0.0000966   0.0001820   0.0001980
   22  -0.0000315  -0.0000391  -0.0000234  -0.0000434  -0.0000719  -0.0001016
   23  -0.0000028   0.0000076   0.0000067   0.0000202   0.0000029  -0.0000056
   24  -0.0000006   0.0000002   0.0000152   0.0000002  -0.0000012   0.0000680
   25   0.0000033  -0.0000219   0.0000209  -0.0000522  -0.0000019   0.0000911
   26   0.0000232   0.0000227  -0.0000168  -0.0000164   0.0000121   0.0000083
   27   0.0000060  -0.0000020  -0.0000007  -0.0000278  -0.0000154   0.0000308
   28   0.0000670   0.0000451  -0.0000838  -0.0000508   0.0000461  -0.0000513
   29  -0.0000719  -0.0001067   0.0000581  -0.0000160  -0.0000623   0.0000211
   30   0.0000151   0.0000606   0.0000055   0.0000342   0.0000030  -0.0000567
   31  -0.0000215  -0.0000296   0.0000101   0.0000220  -0.0000107   0.0000227
   32  -0.0000060  -0.0000100   0.0000014   0.0000061  -0.0000105  -0.0000072
   33  -0.0000121  -0.0000267   0.0000004  -0.0000034  -0.0000023   0.0000267
   34  -0.0001275  -0.0000760   0.0000519   0.0002219  -0.0000562  -0.0000071
   35   0.0000158  -0.0000123  -0.0000315  -0.0000163   0.0000111   0.0000068
   36   0.0000478   0.0000335  -0.0000350  -0.0000496   0.0000290   0.0000144
   37   0.0000855   0.0000463  -0.0000405  -0.0001489   0.0000385   0.0000086
   38   0.0000495   0.0000715  -0.0000258  -0.0000398   0.0000303  -0.0000074
   39  -0.0000509  -0.0000503   0.0000328   0.0000506  -0.0000322  -0.0000026
   40  -0.0000062  -0.0000294   0.0000095  -0.0000230  -0.0000104   0.0000044
   41  -0.0000043   0.0000205   0.0000007   0.0000287   0.0000022  -0.0000060
   42  -0.0000014  -0.0000044   0.0000038  -0.0000031  -0.0000032  -0.0000006
   43  -0.0000720  -0.0001864   0.0000246   0.0000264  -0.0001095   0.0000843
   44  -0.0000300   0.0002727  -0.0002313   0.0000537   0.0001103  -0.0001543
   45  -0.0001600  -0.0005937   0.0001873   0.0000850  -0.0003260   0.0001650
   46   0.0000221  -0.0000935   0.0000515  -0.0000442  -0.0000346   0.0000791
   47  -0.0000041   0.0000353  -0.0000044   0.0000248   0.0000107  -0.0000219
   48   0.0000170   0.0000315  -0.0000159  -0.0000242   0.0000135   0.0000281
   49   0.0001094   0.0002416  -0.0001141  -0.0000463   0.0001532  -0.0000961
   50  -0.0000007  -0.0000078   0.0000306  -0.0000156  -0.0000110   0.0000083
   51  -0.0000358  -0.0000908   0.0000113   0.0000002  -0.0000420   0.0000762
   52  -0.0003267   0.0007759   0.0002901   0.0002858   0.0003804  -0.0005060
   53  -0.0001289  -0.0000930   0.0002848  -0.0003158   0.0000207   0.0006327
   54   0.0005699   0.0010602   0.0000439  -0.0001674   0.0004489  -0.0005925
   55  -0.0000515   0.0001240   0.0001058  -0.0000148  -0.0000640   0.0000121
   56   0.0001325  -0.0001491  -0.0002933   0.0000832   0.0000361  -0.0000711
   57  -0.0000332   0.0000091  -0.0001874   0.0000715   0.0000999   0.0000357
   58  -0.0011013   0.0001081   0.0002025   0.0000956  -0.0001999   0.0000171
   59   0.0003107   0.0002172  -0.0002616  -0.0001252   0.0000056  -0.0001206
   60   0.0002681  -0.0013804   0.0004799   0.0001182  -0.0005196   0.0004193
   61   0.0005950  -0.0002044  -0.0047660  -0.0095770  -0.0053525   0.0313449
   62  -0.0095289  -0.0040232   0.0301565   0.0016360  -0.0000569  -0.0074239
   63   0.0023890   0.0015501  -0.0100056   0.0003475   0.0009321  -0.0037356
   64   0.0001312  -0.0005667   0.0021072   0.0005315  -0.0004973  -0.0005010
   65  -0.0003080   0.0015777  -0.0000113  -0.0005134   0.0003081   0.0001576
   66   0.0019929   0.0007528  -0.0061818   0.0000695  -0.0003257   0.0015292
   67   0.0000435  -0.0002615   0.0001666   0.0004094   0.0004941   0.0011569
   68   0.0003621   0.0010563   0.0014299  -0.0000550  -0.0000842   0.0001148
   69  -0.0005906  -0.0006558   0.0021264  -0.0009705  -0.0001266   0.0014595
   70  -0.0000572  -0.0000227  -0.0000686   0.0006714  -0.0001277  -0.0005077
   71   0.0001931  -0.0000481  -0.0000380   0.0002023   0.0001840  -0.0002357
   72   0.0000271  -0.0000128  -0.0000801   0.0004021  -0.0002735  -0.0004711
   73  -0.0001430  -0.0000773   0.0001805   0.0003510  -0.0001947  -0.0002332
   74  -0.0001336   0.0002661  -0.0003073  -0.0001485  -0.0000960   0.0003013
   75  -0.0000229   0.0000612   0.0003926   0.0000451   0.0000406   0.0003581
   76   0.0003347   0.0003669  -0.0000054  -0.0000318   0.0001540  -0.0000990
   77   0.0001336   0.0006391  -0.0007074  -0.0000360  -0.0000231   0.0000053
   78  -0.0000880   0.0007347  -0.0003616  -0.0000013  -0.0000318  -0.0001039
   79  -0.0507521   0.0307401  -0.0101399  -0.2919023   0.0563316   0.0199352
   80   0.0308727  -0.2771129   0.0714948   0.0563147  -0.0591056  -0.0049022
   81  -0.0094861   0.0713156  -0.0714881   0.0206256  -0.0051022  -0.0470336
   82   0.0021159   0.0032335   0.0040809  -0.0156080  -0.0199876  -0.0193822
   83  -0.0163296  -0.0176218  -0.0190536   0.0035785   0.0045030   0.0056056
   84   0.0058512   0.0054578   0.0061931   0.0009002   0.0021493   0.0012655
   85   0.0523506  -0.0357330   0.0088451  -0.0033914   0.0307284  -0.0092959
   86  -0.0357330   0.3016859  -0.0797827   0.0010479  -0.0066110   0.0013236
   87   0.0088451  -0.0797827   0.0779384  -0.0000447  -0.0026520  -0.0001020
   88  -0.0033914   0.0010479  -0.0000447   0.3172500  -0.0614052  -0.0235654
   89   0.0307284  -0.0066110  -0.0026520  -0.0614052   0.0603735   0.0042752
   90  -0.0092959   0.0013236  -0.0001020  -0.0235654   0.0042752   0.0532118
 Gradient time:  CPU 15800.61 s  wall 2740.42 s
 **********************************************************************
 **                                                                  **
 **                       VIBRATIONAL ANALYSIS                       **
 **                       --------------------                       **
 **                                                                  **
 **        VIBRATIONAL FREQUENCIES (CM**-1) AND NORMAL MODES         **
 **     FORCE CONSTANTS (mDYN/ANGSTROM) AND REDUCED MASSES (AMU)     **
 **                  INFRARED INTENSITIES (KM/MOL)                   **
 **                                                                  **
 **********************************************************************


 Mode:                 1                      2                      3
 Frequency:        53.28                  84.87                  97.76
 Force Cnst:      0.0093                 0.0108                 0.0185
 Red. Mass:       5.5351                 2.5370                 3.2917
 IR Active:          YES                    YES                    YES
 IR Intens:        3.473                  0.111                  6.949
 Raman Active:       YES                    YES                    YES
               X      Y      Z        X      Y      Z        X      Y      Z
 C         -0.035  0.000 -0.067    0.007  0.006 -0.028    0.000  0.036 -0.063
 H         -0.127  0.036 -0.080    0.036  0.048 -0.023   -0.042  0.109 -0.066
 C          0.005 -0.009 -0.100   -0.005 -0.023  0.045   -0.024  0.035 -0.024
 H          0.030  0.008 -0.098   -0.003 -0.098  0.045   -0.085  0.041 -0.032
 O          0.006 -0.012 -0.109   -0.017  0.009  0.129   -0.010  0.025 -0.062
 H          0.001 -0.009 -0.105   -0.029 -0.005  0.186   -0.086  0.047  0.028
 C         -0.000 -0.027 -0.112   -0.002  0.004  0.043   -0.001  0.055  0.073
 H         -0.002 -0.036 -0.114    0.007  0.055  0.048    0.080  0.072  0.087
 H          0.014 -0.035 -0.117   -0.011 -0.013  0.086   -0.048  0.059  0.128
 C         -0.035 -0.037 -0.107    0.000 -0.016 -0.010   -0.033  0.054  0.100
 H         -0.123 -0.055 -0.113   -0.002 -0.059 -0.013   -0.160 -0.002  0.082
 C         -0.004 -0.016  0.054   -0.001 -0.010 -0.017   -0.021  0.019  0.211
 O          0.094  0.096  0.368   -0.004 -0.005 -0.013   -0.044 -0.175 -0.125
 H         -0.073 -0.099 -0.110    0.000 -0.015 -0.032    0.004  0.155  0.593
 C         -0.014 -0.007 -0.180    0.005  0.004 -0.057    0.048  0.074 -0.062
 H         -0.014 -0.029 -0.231    0.003 -0.009 -0.088    0.037  0.050 -0.111
 H         -0.008  0.054 -0.181    0.014  0.043 -0.057    0.151  0.175 -0.050
 C         -0.013 -0.028 -0.164    0.000 -0.012 -0.070    0.024  0.007 -0.167
 H         -0.020  0.003 -0.210    0.015  0.003 -0.113    0.082  0.039 -0.296
 H          0.004 -0.101 -0.167   -0.018 -0.056 -0.075   -0.052 -0.117 -0.187
 C         -0.017  0.004  0.075    0.000 -0.002 -0.074    0.005 -0.018  0.022
 H         -0.042 -0.001  0.079   -0.021 -0.054 -0.243   -0.045 -0.021  0.053
 C         -0.114 -0.011  0.173    0.038 -0.185  0.071   -0.027 -0.031  0.062
 H         -0.101  0.008  0.265    0.035 -0.154 -0.013   -0.024 -0.051  0.120
 H         -0.208 -0.043  0.144    0.084 -0.399  0.046   -0.088 -0.024  0.048
 H         -0.109 -0.008  0.185    0.018 -0.142  0.290    0.005 -0.028  0.051
 C          0.119  0.033  0.121   -0.020  0.229 -0.049    0.095 -0.057  0.046
 H          0.168  0.059  0.057   -0.135  0.440 -0.160    0.111 -0.053  0.028
 H          0.163  0.044  0.137    0.115  0.313  0.154    0.140 -0.058  0.023
 H          0.125  0.020  0.209   -0.056  0.101 -0.132    0.094 -0.089  0.108
 TransDip  -0.020 -0.016 -0.054   -0.002 -0.009 -0.006   -0.021  0.040  0.071

 Mode:                 4                      5                      6
 Frequency:       141.30                 156.62                 199.12
 Force Cnst:      0.0433                 0.0475                 0.0462
 Red. Mass:       3.6768                 3.2896                 1.9778
 IR Active:          YES                    YES                    YES
 IR Intens:        1.379                  6.030                 36.655
 Raman Active:       YES                    YES                    YES
               X      Y      Z        X      Y      Z        X      Y      Z
 C          0.009 -0.006  0.015    0.022 -0.077 -0.067   -0.003  0.063 -0.002
 H          0.022  0.012  0.018    0.024 -0.055 -0.066   -0.013  0.088 -0.003
 C         -0.020  0.001  0.035    0.019 -0.104 -0.020    0.033  0.038  0.001
 H         -0.215  0.129  0.007    0.044 -0.176 -0.015    0.079  0.031  0.007
 O          0.125 -0.042 -0.209   -0.000 -0.070  0.080    0.099  0.089  0.051
 H          0.071 -0.019 -0.165    0.119 -0.116 -0.030    0.594 -0.055 -0.509
 C          0.021 -0.018  0.282   -0.007 -0.083 -0.043    0.000 -0.050 -0.063
 H          0.184  0.172  0.318   -0.014 -0.165 -0.050   -0.043 -0.139 -0.076
 H         -0.042 -0.092  0.496   -0.008 -0.046 -0.110    0.069 -0.050 -0.146
 C          0.004 -0.097  0.083    0.003 -0.031  0.061   -0.043 -0.035  0.005
 H          0.079 -0.273  0.079   -0.017  0.036  0.062   -0.072  0.008  0.003
 C         -0.014 -0.002 -0.093    0.020  0.102  0.074   -0.043  0.009  0.028
 O         -0.121  0.134 -0.030   -0.124  0.147 -0.059   -0.104  0.047 -0.001
 H          0.071 -0.041 -0.324    0.179  0.211  0.200    0.022  0.048  0.059
 C         -0.015 -0.013 -0.060    0.053 -0.089  0.092   -0.044 -0.036  0.017
 H         -0.019 -0.067 -0.187    0.021 -0.055  0.201   -0.090 -0.033  0.067
 H         -0.039  0.122 -0.068    0.163 -0.174  0.109   -0.003 -0.079  0.024
 C         -0.004 -0.019 -0.016    0.002 -0.098 -0.076   -0.042  0.033 -0.032
 H         -0.024 -0.002 -0.024    0.064 -0.085 -0.180   -0.063  0.067 -0.065
 H          0.022 -0.045 -0.014   -0.127 -0.155 -0.098   -0.074  0.011 -0.039
 C          0.008  0.007  0.010    0.037  0.035 -0.037   -0.003 -0.007  0.014
 H          0.015  0.005 -0.005    0.129  0.055 -0.035   -0.078 -0.017  0.027
 C         -0.004 -0.000  0.028   -0.106  0.126  0.003    0.075 -0.071  0.005
 H         -0.001  0.021  0.018   -0.082  0.213  0.092    0.061 -0.117 -0.051
 H          0.004 -0.030  0.025   -0.176  0.137 -0.013    0.118 -0.099  0.011
 H         -0.024  0.002  0.054   -0.173  0.103 -0.044    0.110 -0.054  0.053
 C          0.003  0.027  0.013    0.085  0.108 -0.014    0.018 -0.072  0.012
 H         -0.013  0.044  0.007    0.248 -0.000 -0.042   -0.101  0.031  0.009
 H          0.016  0.034  0.030   -0.089  0.080 -0.031    0.192 -0.045  0.024
 H         -0.001  0.013  0.002    0.136  0.309  0.051   -0.025 -0.257 -0.000
 TransDip   0.010 -0.028  0.023    0.073 -0.029 -0.006    0.127 -0.087 -0.118

 Mode:                 7                      8                      9
 Frequency:       208.79                 222.21                 236.49
 Force Cnst:      0.0471                 0.0330                 0.0557
 Red. Mass:       1.8327                 1.1330                 1.6901
 IR Active:          YES                    YES                    YES
 IR Intens:       15.357                 33.770                 21.715
 Raman Active:       YES                    YES                    YES
               X      Y      Z        X      Y      Z        X      Y      Z
 C          0.007  0.046 -0.079    0.002  0.007  0.001    0.003  0.016  0.057
 H          0.025  0.045 -0.076   -0.015  0.008 -0.002   -0.014  0.011  0.054
 C         -0.003  0.030 -0.027    0.015 -0.000 -0.011    0.038  0.016  0.008
 H         -0.036 -0.015 -0.031    0.015  0.007 -0.012    0.073  0.056  0.012
 O          0.032  0.063  0.011    0.028 -0.004 -0.031    0.068  0.011 -0.030
 H         -0.280  0.106  0.481   -0.344  0.075  0.460   -0.286  0.083  0.445
 C          0.002  0.007  0.014    0.006 -0.026 -0.030    0.013 -0.044 -0.061
 H          0.029  0.002  0.018   -0.019 -0.062 -0.035   -0.050 -0.089 -0.072
 H          0.004  0.001  0.019    0.028 -0.017 -0.076    0.072 -0.047 -0.132
 C         -0.018  0.001  0.034   -0.004 -0.016  0.005   -0.022 -0.043 -0.038
 H          0.051  0.047  0.043   -0.007  0.008  0.006   -0.099 -0.057 -0.046
 C         -0.043 -0.042 -0.073   -0.002  0.007  0.009   -0.002  0.031  0.074
 O         -0.029  0.005  0.021   -0.030  0.024 -0.005   -0.068  0.037 -0.011
 H         -0.081 -0.121 -0.265    0.030  0.025  0.023    0.088  0.126  0.246
 C         -0.037 -0.020  0.112   -0.001 -0.027  0.024   -0.017 -0.021 -0.086
 H         -0.095  0.009  0.236   -0.023 -0.020  0.062   -0.006 -0.048 -0.160
 H          0.038 -0.145  0.125    0.024 -0.063  0.028   -0.073  0.051 -0.094
 C         -0.045  0.049 -0.021   -0.006 -0.002 -0.010    0.003 -0.003  0.016
 H         -0.031  0.050 -0.040   -0.012  0.008 -0.022   -0.044  0.017  0.040
 H         -0.141  0.085 -0.032   -0.021 -0.008 -0.013    0.071 -0.013  0.026
 C          0.012 -0.010 -0.049    0.003  0.008  0.020    0.004  0.006  0.035
 H         -0.053 -0.021 -0.037    0.001  0.014  0.044    0.007 -0.000  0.010
 C          0.004 -0.074  0.019    0.007  0.039 -0.014    0.082 -0.034  0.009
 H         -0.003 -0.189  0.145    0.012  0.117 -0.097    0.068 -0.064 -0.072
 H         -0.135 -0.033 -0.008    0.097  0.004  0.003    0.152 -0.062  0.022
 H          0.137 -0.058 -0.014   -0.082  0.030  0.015    0.098 -0.020  0.058
 C          0.125 -0.043 -0.020    0.007 -0.021  0.018   -0.082  0.012  0.012
 H          0.330 -0.216 -0.020   -0.301  0.285 -0.026    0.121 -0.237  0.089
 H         -0.045 -0.099 -0.124    0.413  0.075  0.145   -0.424 -0.067 -0.092
 H          0.184  0.159  0.119   -0.097 -0.450 -0.066   -0.006  0.351  0.015
 TransDip  -0.090  0.004  0.087   -0.107  0.038  0.148   -0.078  0.026  0.125

 Mode:                10                     11                     12
 Frequency:       249.79                 261.33                 279.57
 Force Cnst:      0.1327                 0.0448                 0.0877
 Red. Mass:       3.6105                 1.1125                 1.9038
 IR Active:          YES                    YES                    YES
 IR Intens:        2.959                  0.468                  1.383
 Raman Active:       YES                    YES                    YES
               X      Y      Z        X      Y      Z        X      Y      Z
 C          0.073 -0.030  0.035    0.009  0.008  0.009    0.011  0.020  0.053
 H          0.135 -0.083  0.042   -0.003  0.040  0.009   -0.029  0.119  0.049
 C         -0.006  0.012  0.014   -0.000  0.013  0.009    0.010  0.015  0.035
 H          0.018  0.026  0.016    0.006  0.029  0.010    0.038  0.076  0.038
 O         -0.170 -0.060  0.003   -0.027 -0.005 -0.012   -0.059 -0.047 -0.047
 H         -0.145 -0.001 -0.187   -0.017  0.008 -0.062   -0.095  0.009 -0.118
 C         -0.023  0.043 -0.003   -0.003  0.017 -0.001   -0.006  0.009 -0.019
 H         -0.006  0.089  0.004   -0.014  0.000 -0.005   -0.062 -0.066 -0.032
 H          0.015 -0.015  0.055    0.004  0.022 -0.018    0.028  0.029 -0.100
 C         -0.101 -0.017 -0.048   -0.005  0.020  0.012   -0.006  0.026  0.032
 H         -0.163 -0.056 -0.056    0.019  0.042  0.015    0.035  0.075  0.038
 C         -0.116 -0.026  0.021   -0.015 -0.011 -0.030   -0.025 -0.024 -0.053
 O         -0.121 -0.018  0.032    0.007 -0.008  0.006    0.002 -0.009  0.009
 H         -0.118 -0.020  0.040   -0.048 -0.050 -0.107   -0.075 -0.095 -0.205
 C         -0.065 -0.019 -0.083    0.007  0.001  0.034    0.028 -0.009  0.063
 H          0.022 -0.023 -0.174   -0.001  0.018  0.081    0.003  0.022  0.159
 H         -0.176  0.062 -0.100    0.054 -0.038  0.041    0.149 -0.084  0.080
 C         -0.003 -0.025  0.099   -0.009 -0.015 -0.045   -0.015 -0.058 -0.129
 H         -0.097 -0.028  0.222    0.015  0.021 -0.142    0.078  0.025 -0.395
 H          0.133  0.068  0.123   -0.082 -0.094 -0.061   -0.194 -0.297 -0.172
 C          0.119  0.025 -0.013    0.015  0.004  0.017    0.017  0.025  0.071
 H          0.130  0.025 -0.009    0.022  0.008  0.025    0.017  0.021  0.060
 C          0.176  0.050 -0.067    0.019  0.011  0.009    0.131  0.018 -0.006
 H          0.165  0.029 -0.138    0.042  0.381 -0.382    0.096 -0.248  0.099
 H          0.252  0.108 -0.040    0.409 -0.358  0.043    0.022  0.265  0.008
 H          0.176  0.042 -0.113   -0.378  0.017  0.353    0.383  0.018 -0.211
 C          0.234  0.055  0.017    0.005 -0.027  0.010   -0.075  0.049  0.052
 H          0.282  0.108 -0.073    0.082 -0.129  0.046   -0.108  0.053  0.076
 H          0.315  0.079  0.054   -0.104 -0.063 -0.055   -0.126  0.053  0.085
 H          0.237  0.020  0.120    0.032  0.081  0.034   -0.077  0.081 -0.032
 TransDip   0.034  0.028 -0.033   -0.001  0.012 -0.019    0.003  0.033 -0.019

 Mode:                13                     14                     15
 Frequency:       374.85                 392.41                 416.45
 Force Cnst:      0.2472                 0.2265                 0.3188
 Red. Mass:       2.9860                 2.4966                 3.1199
 IR Active:          YES                    YES                    YES
 IR Intens:        0.894                  4.158                  1.511
 Raman Active:       YES                    YES                    YES
               X      Y      Z        X      Y      Z        X      Y      Z
 C         -0.095  0.061 -0.012   -0.073 -0.063  0.034    0.065  0.021  0.148
 H         -0.096  0.114 -0.009   -0.075 -0.079  0.034    0.205  0.123  0.171
 C         -0.094 -0.007  0.036   -0.047 -0.052  0.015   -0.062  0.149  0.171
 H         -0.140  0.024  0.028   -0.037 -0.036  0.015   -0.067  0.331  0.162
 O         -0.038 -0.005 -0.026    0.150  0.014  0.002    0.010  0.117 -0.056
 H         -0.021 -0.006 -0.054    0.163 -0.070  0.184   -0.036  0.145 -0.037
 C         -0.075 -0.076  0.062   -0.077 -0.023 -0.032   -0.113 -0.015  0.010
 H         -0.098  0.011  0.064   -0.171 -0.163 -0.056   -0.357 -0.079 -0.029
 H         -0.079 -0.093  0.101   -0.111  0.091 -0.196    0.070 -0.042 -0.171
 C          0.050 -0.087 -0.059   -0.012  0.086  0.070   -0.038 -0.028 -0.066
 H          0.115 -0.127 -0.051   -0.001  0.103  0.070   -0.037 -0.060 -0.066
 C          0.151  0.067  0.031   -0.050  0.005 -0.029   -0.024  0.017 -0.009
 O          0.156  0.028 -0.044    0.002 -0.021  0.008    0.027 -0.021  0.004
 H          0.239  0.201  0.327   -0.138 -0.086 -0.190   -0.054  0.023  0.053
 C         -0.067 -0.089  0.017    0.027  0.122 -0.007    0.079 -0.128 -0.018
 H         -0.192 -0.092  0.128    0.108  0.085 -0.171    0.096 -0.070  0.106
 H         -0.055 -0.225  0.024    0.003  0.300 -0.016    0.102 -0.239 -0.011
 C         -0.096  0.057 -0.027    0.017 -0.047  0.019    0.089 -0.070  0.002
 H         -0.112  0.062 -0.015    0.099 -0.078 -0.026    0.018  0.042 -0.119
 H         -0.121  0.074 -0.029    0.022 -0.113  0.015    0.097 -0.236 -0.010
 C         -0.088  0.020  0.018   -0.071 -0.085  0.017    0.036 -0.074 -0.060
 H         -0.144  0.012  0.032   -0.051 -0.080  0.007    0.068 -0.074 -0.094
 C          0.067 -0.016 -0.086   -0.007 -0.021 -0.134   -0.108 -0.014 -0.024
 H          0.034 -0.098 -0.277   -0.020 -0.006 -0.286   -0.072  0.106  0.138
 H          0.251  0.038 -0.033    0.165  0.106 -0.071   -0.250  0.004 -0.056
 H          0.111 -0.010 -0.097   -0.053 -0.052 -0.244   -0.202 -0.044 -0.088
 C          0.079  0.036  0.076    0.065  0.062  0.085    0.045  0.012 -0.065
 H          0.221  0.041 -0.042    0.224  0.130 -0.106    0.079  0.046 -0.126
 H          0.112  0.046  0.090    0.076  0.106  0.211    0.057  0.033 -0.007
 H          0.107  0.078  0.257    0.100  0.149  0.236    0.052  0.026 -0.038
 TransDip  -0.022 -0.006  0.020   -0.057 -0.025  0.020   -0.036  0.010  0.013

 Mode:                16                     17                     18
 Frequency:       427.84                 434.88                 472.90
 Force Cnst:      0.2464                 0.3764                 0.3794
 Red. Mass:       2.2847                 3.3779                 2.8794
 IR Active:          YES                    YES                    YES
 IR Intens:        3.973                  5.346                  4.532
 Raman Active:       YES                    YES                    YES
               X      Y      Z        X      Y      Z        X      Y      Z
 C         -0.015  0.077  0.057   -0.004  0.035 -0.091    0.018  0.027  0.078
 H          0.074  0.147  0.073   -0.128  0.034 -0.109    0.019  0.030  0.077
 C          0.021  0.011  0.092   -0.059  0.053 -0.102    0.149  0.076 -0.005
 H          0.078  0.089  0.097   -0.091 -0.002 -0.107    0.281  0.122  0.013
 O         -0.067 -0.094 -0.020   -0.132  0.117  0.023   -0.061 -0.004  0.010
 H         -0.152  0.012 -0.123   -0.042  0.087 -0.064   -0.133  0.103 -0.118
 C          0.011 -0.113 -0.034   -0.007 -0.097  0.006    0.208  0.076 -0.019
 H         -0.178 -0.443 -0.086    0.080 -0.225  0.007    0.326  0.151  0.005
 H          0.114  0.007 -0.389    0.018 -0.080 -0.061    0.225 -0.011  0.119
 C          0.061 -0.038  0.132    0.046 -0.101  0.104    0.037 -0.024 -0.017
 H          0.075 -0.039  0.129    0.002 -0.152  0.092    0.015  0.018 -0.016
 C          0.060 -0.039 -0.000    0.015 -0.087 -0.002    0.040 -0.042  0.021
 O         -0.010  0.019 -0.008   -0.078 -0.002  0.014   -0.051  0.027  0.000
 H          0.099 -0.070 -0.146    0.047 -0.147 -0.224    0.125  0.007  0.056
 C         -0.011  0.103 -0.019    0.153 -0.061 -0.029   -0.061  0.009  0.017
 H         -0.060 -0.019 -0.265    0.034 -0.095  0.000   -0.061  0.001 -0.000
 H         -0.034  0.358 -0.030    0.260 -0.045 -0.014   -0.094  0.004  0.013
 C         -0.016  0.083  0.003    0.176  0.114 -0.028   -0.062 -0.006 -0.002
 H          0.013  0.091 -0.047    0.079  0.034  0.242   -0.054  0.076 -0.168
 H         -0.015  0.013 -0.003    0.325  0.343  0.013   -0.152 -0.156 -0.026
 C         -0.028  0.064 -0.061   -0.022 -0.069  0.061   -0.068 -0.133  0.003
 H         -0.056  0.053 -0.068   -0.040 -0.067  0.075   -0.115 -0.147 -0.012
 C         -0.034 -0.015  0.015    0.002  0.010 -0.047   -0.118 -0.072 -0.127
 H         -0.032 -0.036  0.072   -0.002  0.055 -0.157   -0.102  0.040 -0.134
 H         -0.109 -0.101 -0.018    0.131  0.102 -0.001   -0.081  0.060 -0.096
 H          0.005  0.010  0.101   -0.067 -0.021 -0.138   -0.245 -0.125 -0.282
 C          0.048 -0.022 -0.072   -0.054  0.040  0.093   -0.001  0.020  0.063
 H          0.079 -0.062 -0.059   -0.021  0.075  0.034    0.125  0.112 -0.122
 H          0.120 -0.044 -0.168   -0.148  0.064  0.207   -0.008  0.075  0.229
 H          0.045 -0.083  0.033   -0.035  0.153  0.039    0.027  0.110  0.153
 TransDip   0.042  0.043 -0.020    0.062 -0.036 -0.019    0.052  0.034 -0.028

 Mode:                19                     20                     21
 Frequency:       531.58                 577.13                 689.49
 Force Cnst:      0.5137                 0.4827                 1.0649
 Red. Mass:       3.0855                 2.4594                 3.8017
 IR Active:          YES                    YES                    YES
 IR Intens:       11.189                  2.021                 17.197
 Raman Active:       YES                    YES                    YES
               X      Y      Z        X      Y      Z        X      Y      Z
 C         -0.017 -0.095  0.024    0.097  0.004 -0.076    0.036  0.028 -0.010
 H         -0.020 -0.302  0.014    0.095  0.056 -0.073    0.004  0.040 -0.015
 C         -0.035  0.065 -0.133   -0.014 -0.002  0.017    0.132  0.036 -0.035
 H         -0.032  0.078 -0.135   -0.087 -0.041  0.006    0.201  0.014 -0.021
 O         -0.077  0.217  0.010    0.006 -0.010 -0.001   -0.005 -0.040  0.022
 H          0.029  0.116  0.068    0.007 -0.011 -0.003   -0.084  0.049 -0.053
 C          0.013 -0.037 -0.000   -0.050 -0.034  0.014    0.057 -0.049  0.037
 H          0.164 -0.147  0.011   -0.138 -0.162 -0.009    0.223 -0.271  0.043
 H          0.007 -0.023 -0.020    0.002  0.011 -0.136    0.170 -0.087 -0.032
 C          0.013 -0.053  0.108   -0.029 -0.004  0.039   -0.178  0.020  0.169
 H          0.069 -0.054  0.110    0.027 -0.017  0.043   -0.241 -0.103  0.146
 C          0.082  0.001 -0.007    0.011  0.042 -0.012   -0.149  0.243 -0.034
 O          0.057  0.022 -0.023    0.060  0.007 -0.015    0.175 -0.018 -0.048
 H          0.128  0.002 -0.065    0.005  0.051  0.023   -0.370  0.067 -0.283
 C         -0.054  0.003  0.009   -0.120  0.038  0.006   -0.004 -0.136 -0.068
 H          0.072 -0.102 -0.356   -0.140 -0.021 -0.121    0.022 -0.117 -0.051
 H         -0.200  0.348 -0.022   -0.167  0.156 -0.004    0.111 -0.057 -0.051
 C         -0.079 -0.188  0.065   -0.075  0.079 -0.025   -0.010 -0.039 -0.017
 H          0.015 -0.113 -0.192   -0.135  0.118 -0.023   -0.195 -0.047  0.230
 H         -0.208 -0.409  0.027   -0.170  0.166 -0.031    0.192  0.148  0.027
 C          0.030  0.027 -0.005    0.193 -0.185  0.040   -0.053  0.042 -0.004
 H          0.081  0.036 -0.013    0.137 -0.190  0.056   -0.066  0.038 -0.002
 C          0.040  0.021  0.033    0.016  0.006  0.018   -0.032 -0.024 -0.031
 H          0.035 -0.018  0.044    0.077  0.273  0.163   -0.047 -0.085 -0.065
 H          0.023 -0.006  0.025   -0.074  0.138  0.018   -0.014 -0.052 -0.031
 H          0.081  0.036  0.069   -0.243 -0.081 -0.191    0.019 -0.007  0.008
 C          0.013 -0.008 -0.031   -0.015 -0.002  0.025   -0.021  0.000  0.031
 H         -0.027 -0.022  0.013   -0.162  0.105  0.040    0.024 -0.022  0.018
 H          0.041 -0.020 -0.078   -0.233  0.053  0.275    0.026 -0.009 -0.015
 H         -0.000 -0.059 -0.047   -0.018  0.145 -0.333   -0.018 -0.024  0.122
 TransDip   0.069 -0.082  0.002   -0.036  0.027  0.001   -0.108  0.075 -0.020

 Mode:                22                     23                     24
 Frequency:       773.31                 806.18                 843.40
 Force Cnst:      0.7905                 0.8534                 0.8996
 Red. Mass:       2.2436                 2.2285                 2.1465
 IR Active:          YES                    YES                    YES
 IR Intens:        2.187                  1.970                  0.292
 Raman Active:       YES                    YES                    YES
               X      Y      Z        X      Y      Z        X      Y      Z
 C          0.029 -0.052 -0.134    0.130  0.028 -0.123   -0.081 -0.077 -0.031
 H          0.065  0.074 -0.118    0.233 -0.018 -0.107   -0.143 -0.012 -0.036
 C          0.009  0.036  0.110    0.020  0.015  0.019    0.034  0.017  0.048
 H         -0.163  0.018  0.082   -0.118 -0.059 -0.000   -0.053  0.065  0.032
 O          0.009  0.016 -0.017   -0.012 -0.002 -0.003   -0.027  0.047 -0.010
 H         -0.025  0.057 -0.054   -0.047  0.043 -0.048   -0.058  0.092 -0.060
 C          0.038  0.146  0.025   -0.017 -0.056  0.035    0.107 -0.089  0.091
 H         -0.340 -0.140 -0.049   -0.128 -0.052  0.018   -0.030 -0.313  0.052
 H          0.185  0.271 -0.389    0.126 -0.122 -0.028    0.331 -0.108 -0.162
 C          0.038  0.046  0.045    0.004 -0.033 -0.087    0.007 -0.008 -0.080
 H         -0.025  0.015  0.035    0.244 -0.013 -0.055    0.260 -0.164 -0.056
 C          0.080 -0.061  0.029   -0.079  0.021 -0.048   -0.094  0.033 -0.063
 O         -0.025  0.012 -0.005   -0.003 -0.012  0.023    0.004 -0.008  0.023
 H          0.130 -0.079 -0.095   -0.079  0.134  0.299   -0.096  0.171  0.359
 C         -0.031 -0.059 -0.043    0.025  0.022  0.082   -0.017  0.134  0.012
 H          0.041 -0.016 -0.001    0.194 -0.046 -0.239   -0.021  0.236  0.259
 H          0.027 -0.079 -0.033   -0.232  0.276  0.036    0.088 -0.121  0.035
 C         -0.076 -0.124 -0.037    0.050 -0.011  0.060   -0.002 -0.039 -0.038
 H         -0.181 -0.273  0.365    0.176  0.039 -0.189    0.143 -0.243  0.155
 H          0.107  0.284  0.021   -0.260 -0.090  0.007    0.101  0.115 -0.010
 C         -0.015  0.034 -0.014   -0.007  0.085 -0.039   -0.024 -0.046  0.022
 H         -0.006  0.045  0.024   -0.014  0.093  0.007    0.007 -0.035  0.031
 C         -0.014 -0.003 -0.015   -0.057 -0.032 -0.069    0.025  0.032  0.050
 H         -0.037 -0.099 -0.078   -0.084 -0.158 -0.109    0.018  0.022 -0.015
 H          0.030 -0.048 -0.011   -0.058 -0.155 -0.091    0.107  0.098  0.082
 H          0.073  0.022  0.041    0.064  0.013  0.060    0.041  0.025  0.003
 C         -0.017 -0.002  0.066   -0.037  0.001  0.143    0.013 -0.004 -0.067
 H         -0.049 -0.018  0.108   -0.096 -0.059  0.249    0.047  0.046 -0.144
 H         -0.032 -0.011  0.046   -0.034 -0.030  0.052    0.005  0.019  0.004
 H         -0.023 -0.009  0.045   -0.052 -0.054  0.138    0.024  0.038 -0.067
 TransDip   0.042 -0.013  0.017   -0.035  0.028 -0.002   -0.007  0.008  0.013

 Mode:                25                     26                     27
 Frequency:       880.55                 919.76                 931.43
 Force Cnst:      0.8111                 0.8432                 0.6906
 Red. Mass:       1.7755                 1.6918                 1.3511
 IR Active:          YES                    YES                    YES
 IR Intens:       12.495                 14.115                  2.073
 Raman Active:       YES                    YES                    YES
               X      Y      Z        X      Y      Z        X      Y      Z
 C          0.045 -0.077  0.067   -0.032  0.000  0.001   -0.031  0.017  0.031
 H          0.095 -0.235  0.064    0.024  0.246  0.019   -0.096  0.041  0.022
 C         -0.009 -0.029 -0.040    0.019  0.007  0.066   -0.001 -0.013 -0.012
 H         -0.054 -0.018 -0.046    0.174  0.119  0.079    0.012 -0.005 -0.010
 O         -0.013  0.026 -0.001   -0.009  0.027 -0.016   -0.003  0.005 -0.002
 H          0.053 -0.046  0.055   -0.055  0.073 -0.038    0.012 -0.011  0.010
 C          0.003 -0.019  0.040   -0.032 -0.101 -0.068    0.001  0.005  0.001
 H         -0.010 -0.188  0.023    0.157  0.279 -0.008    0.030 -0.014  0.003
 H          0.004  0.055 -0.103   -0.075 -0.299  0.353   -0.054  0.047 -0.008
 C         -0.025  0.003  0.005   -0.076 -0.019 -0.010    0.047  0.017  0.009
 H         -0.172 -0.193 -0.022   -0.163  0.259 -0.004    0.224  0.031  0.028
 C          0.037 -0.010  0.017    0.052 -0.025  0.002   -0.036  0.001 -0.028
 O          0.006  0.007 -0.011    0.011  0.011 -0.010   -0.009 -0.005  0.015
 H          0.047 -0.039 -0.087    0.101 -0.023 -0.056   -0.038  0.060  0.155
 C         -0.070  0.100 -0.069    0.007  0.089  0.051    0.020 -0.029 -0.002
 H         -0.252  0.228  0.404    0.061  0.097  0.024    0.022 -0.052 -0.060
 H          0.102 -0.368 -0.027    0.147  0.162  0.066    0.079  0.057  0.003
 C          0.017  0.051 -0.012   -0.026 -0.075 -0.060   -0.034 -0.013 -0.020
 H          0.035  0.084 -0.095   -0.009 -0.274  0.289   -0.118 -0.012  0.083
 H          0.138 -0.130 -0.010    0.142  0.247 -0.008    0.054  0.056 -0.002
 C          0.064  0.061 -0.031    0.055  0.023 -0.020    0.043  0.036  0.040
 H          0.198  0.068 -0.096    0.071  0.033  0.005   -0.006 -0.058 -0.260
 C         -0.033 -0.038 -0.077   -0.007 -0.015 -0.045   -0.027 -0.086  0.004
 H         -0.029 -0.067  0.012    0.005 -0.002  0.051   -0.008  0.099 -0.109
 H         -0.144 -0.172 -0.127   -0.110 -0.127 -0.089    0.091  0.237  0.084
 H         -0.006 -0.012  0.036   -0.009  0.003  0.045   -0.208 -0.183 -0.342
 C         -0.011  0.021  0.094    0.011  0.001  0.048    0.046  0.075  0.004
 H         -0.080 -0.102  0.266   -0.078 -0.020  0.141   -0.158 -0.199  0.423
 H          0.021 -0.038 -0.089   -0.049 -0.013  0.030    0.034 -0.069 -0.420
 H         -0.036 -0.090  0.095   -0.003 -0.005 -0.066   -0.020 -0.165 -0.125
 TransDip   0.055 -0.099  0.008    0.115  0.022  0.029   -0.043 -0.012 -0.011

 Mode:                28                     29                     30
 Frequency:       941.98                 963.00                 966.68
 Force Cnst:      0.8137                 1.1175                 0.8358
 Red. Mass:       1.5564                 2.0453                 1.5181
 IR Active:          YES                    YES                    YES
 IR Intens:        1.898                  5.695                  0.091
 Raman Active:       YES                    YES                    YES
               X      Y      Z        X      Y      Z        X      Y      Z
 C         -0.022  0.005  0.074    0.085 -0.098  0.013   -0.004  0.049 -0.038
 H         -0.045  0.049  0.070    0.034 -0.038  0.006    0.036  0.019 -0.034
 C         -0.004 -0.035 -0.034    0.018  0.016  0.010   -0.006 -0.001 -0.004
 H          0.075  0.020 -0.025    0.047  0.032  0.013   -0.057 -0.032 -0.010
 O         -0.008  0.016 -0.005    0.009  0.002  0.001   -0.003 -0.003  0.001
 H          0.044 -0.043  0.045    0.011 -0.002  0.007   -0.008  0.004 -0.008
 C         -0.009  0.016 -0.003   -0.038  0.059 -0.033    0.014 -0.037  0.020
 H          0.080 -0.036  0.006   -0.049  0.124 -0.029   -0.009 -0.053  0.015
 H         -0.162  0.127 -0.015   -0.005  0.001  0.032    0.047 -0.046 -0.008
 C          0.090  0.031  0.032   -0.072 -0.053  0.046   -0.001  0.017 -0.032
 H          0.440  0.033  0.068    0.093  0.135  0.072   -0.131 -0.045 -0.048
 C         -0.065 -0.002 -0.059    0.014 -0.034 -0.060    0.015  0.006  0.031
 O         -0.014 -0.007  0.028    0.021  0.014  0.008   -0.006 -0.002 -0.008
 H         -0.058  0.122  0.311    0.152  0.118  0.230   -0.028 -0.065 -0.132
 C          0.007 -0.049 -0.016   -0.112 -0.002  0.060    0.047  0.025 -0.013
 H         -0.058 -0.096 -0.071   -0.299 -0.138 -0.097    0.187  0.109  0.062
 H          0.153  0.064  0.001   -0.017  0.189  0.066   -0.010 -0.069 -0.018
 C         -0.048 -0.003 -0.049    0.111  0.037 -0.090   -0.045 -0.034  0.038
 H         -0.208  0.010  0.128    0.099 -0.027  0.043   -0.038 -0.017 -0.002
 H          0.135  0.096 -0.014    0.182  0.134 -0.069   -0.086 -0.031  0.031
 C          0.044  0.009 -0.041   -0.054 -0.034 -0.014   -0.017 -0.019 -0.079
 H          0.096  0.046  0.056    0.137 -0.053 -0.229   -0.166 -0.111 -0.299
 C          0.043  0.016 -0.067    0.019  0.022  0.054    0.112 -0.000  0.034
 H          0.086  0.077  0.265    0.014  0.040 -0.021    0.208  0.413  0.310
 H         -0.294 -0.287 -0.198    0.102  0.143  0.094   -0.151  0.117 -0.011
 H         -0.019  0.059  0.202    0.005 -0.003 -0.054   -0.267 -0.090 -0.125
 C         -0.034 -0.031  0.042   -0.084  0.031 -0.013   -0.083  0.009  0.050
 H          0.074  0.054 -0.121    0.190 -0.097 -0.109    0.133 -0.078 -0.038
 H          0.015  0.022  0.183    0.232 -0.005 -0.234    0.151 -0.008 -0.088
 H         -0.006  0.045  0.151   -0.070 -0.136  0.472   -0.067 -0.100  0.432
 TransDip  -0.025 -0.020  0.030    0.076 -0.003  0.000   -0.009  0.003 -0.002

 Mode:                31                     32                     33
 Frequency:       995.95                1014.34                1050.98
 Force Cnst:      1.5175                 1.4191                 1.1688
 Red. Mass:       2.5965                 2.3409                 1.7960
 IR Active:          YES                    YES                    YES
 IR Intens:       15.959                 16.724                  5.358
 Raman Active:       YES                    YES                    YES
               X      Y      Z        X      Y      Z        X      Y      Z
 C         -0.047 -0.126  0.007    0.190 -0.010  0.016    0.022 -0.057  0.035
 H         -0.020 -0.023  0.018    0.382 -0.006  0.045   -0.049 -0.250  0.017
 C         -0.063 -0.095  0.129    0.069 -0.096  0.009   -0.081  0.060 -0.020
 H         -0.136 -0.015  0.108    0.134 -0.022  0.008   -0.246  0.015 -0.036
 O         -0.033  0.084 -0.050   -0.038  0.076 -0.033    0.013 -0.040  0.019
 H          0.066 -0.024  0.041    0.002  0.034  0.011    0.089 -0.126  0.082
 C          0.134 -0.037 -0.044   -0.068 -0.103  0.008    0.059  0.007  0.005
 H          0.007  0.176 -0.042    0.041  0.004  0.034   -0.048  0.015 -0.012
 H          0.229 -0.161  0.065   -0.298 -0.019  0.135    0.358 -0.178 -0.027
 C          0.109  0.025 -0.038    0.076  0.076 -0.010   -0.096 -0.014 -0.010
 H         -0.044  0.243 -0.039    0.114  0.069 -0.006   -0.116  0.179 -0.003
 C         -0.060  0.104  0.106    0.002 -0.002  0.019    0.021 -0.040 -0.050
 O         -0.009 -0.023 -0.020   -0.023 -0.007  0.005    0.011  0.011  0.005
 H         -0.293 -0.161 -0.414   -0.083 -0.052 -0.031    0.137  0.072  0.146
 C         -0.002 -0.068  0.016    0.024  0.033 -0.055    0.125  0.002  0.003
 H         -0.196 -0.228 -0.197    0.095  0.133  0.113    0.283  0.047 -0.037
 H         -0.139  0.097 -0.010    0.149 -0.086 -0.033    0.318  0.171  0.024
 C         -0.006  0.106 -0.032   -0.109 -0.007 -0.011   -0.116  0.068 -0.008
 H          0.076  0.069 -0.071   -0.369  0.133  0.061   -0.383  0.258 -0.020
 H         -0.168  0.125 -0.053   -0.006  0.098  0.010   -0.085  0.076 -0.003
 C          0.018 -0.022 -0.024   -0.062 -0.014  0.008    0.015 -0.017  0.013
 H          0.265  0.007 -0.104   -0.037 -0.007  0.028    0.174  0.011 -0.006
 C          0.005  0.021 -0.004   -0.052  0.014  0.072   -0.017  0.012 -0.003
 H         -0.003 -0.048  0.009   -0.117 -0.183 -0.256   -0.042 -0.117 -0.049
 H         -0.003 -0.052 -0.018    0.268  0.191  0.178    0.033 -0.039  0.001
 H          0.075  0.046  0.073    0.113  0.011 -0.077    0.076  0.037  0.049
 C         -0.011  0.019  0.024   -0.034 -0.014 -0.035   -0.011  0.008 -0.009
 H          0.003 -0.058  0.085    0.096  0.031 -0.178    0.039 -0.020 -0.023
 H          0.057 -0.014 -0.096    0.050  0.016  0.024    0.054  0.004 -0.043
 H         -0.022 -0.073  0.111   -0.011  0.011  0.136   -0.009 -0.028  0.079
 TransDip  -0.080 -0.091  0.041    0.090 -0.086  0.041    0.030  0.066 -0.014

 Mode:                34                     35                     36
 Frequency:      1055.73                1067.81                1087.22
 Force Cnst:      1.2869                 1.6642                 2.0597
 Red. Mass:       1.9597                 2.4772                 2.9575
 IR Active:          YES                    YES                    YES
 IR Intens:       18.104                 45.956                 11.774
 Raman Active:       YES                    YES                    YES
               X      Y      Z        X      Y      Z        X      Y      Z
 C         -0.043 -0.084 -0.009   -0.058 -0.065 -0.048    0.087  0.062  0.031
 H         -0.369 -0.116 -0.057    0.298 -0.283 -0.009   -0.117  0.236  0.004
 C          0.147  0.073 -0.033   -0.040  0.194  0.005   -0.132  0.161 -0.116
 H          0.229  0.059 -0.019    0.137  0.240  0.036   -0.243  0.216 -0.120
 O          0.022 -0.014  0.030    0.054 -0.085  0.057    0.022 -0.097  0.058
 H         -0.242  0.286 -0.225   -0.166  0.154 -0.138    0.116 -0.204  0.132
 C         -0.128  0.002  0.056   -0.038 -0.032 -0.054    0.025 -0.100  0.045
 H         -0.210  0.003  0.044    0.210  0.100 -0.011    0.161 -0.154  0.053
 H         -0.152  0.051 -0.007   -0.106 -0.078  0.130    0.110 -0.129  0.000
 C          0.034 -0.016 -0.046    0.087  0.009  0.033    0.085  0.103 -0.074
 H         -0.007 -0.200 -0.057    0.227  0.005  0.046    0.169  0.221 -0.051
 C          0.014  0.013  0.048   -0.028  0.019  0.007    0.023  0.024  0.087
 O         -0.015 -0.009 -0.006   -0.011 -0.008  0.006   -0.028 -0.008 -0.012
 H         -0.069 -0.091 -0.157   -0.092 -0.010  0.002   -0.162 -0.158 -0.239
 C          0.064  0.001  0.020    0.007  0.003 -0.057   -0.108 -0.002  0.024
 H          0.112 -0.012 -0.056   -0.256 -0.051  0.058   -0.005  0.021 -0.021
 H         -0.090  0.024 -0.004    0.177 -0.089 -0.029   -0.228 -0.020  0.006
 C         -0.057  0.048 -0.015   -0.043  0.017  0.018    0.046 -0.100 -0.055
 H          0.042 -0.026 -0.003    0.035 -0.017 -0.031   -0.077 -0.119  0.134
 H         -0.263  0.184 -0.032    0.067 -0.147  0.017    0.149  0.094 -0.024
 C          0.048 -0.018  0.064   -0.017 -0.058 -0.155    0.046 -0.004  0.085
 H          0.320  0.025  0.009   -0.006 -0.073 -0.225    0.124  0.019  0.101
 C         -0.013 -0.006 -0.037    0.006  0.065  0.068   -0.040 -0.010 -0.026
 H         -0.019 -0.074  0.015   -0.026 -0.051 -0.093   -0.064 -0.123 -0.063
 H         -0.059 -0.116 -0.067    0.188  0.113  0.120   -0.003 -0.079 -0.029
 H          0.033  0.018  0.058    0.165  0.089  0.050    0.039  0.008  0.019
 C         -0.031  0.028 -0.031    0.018 -0.014  0.089   -0.043  0.025 -0.049
 H          0.098 -0.052 -0.056   -0.124 -0.020  0.203    0.129 -0.039 -0.122
 H          0.133  0.006 -0.155   -0.119 -0.030  0.101    0.151  0.022 -0.128
 H         -0.031 -0.079  0.175   -0.007 -0.021 -0.110   -0.029 -0.039  0.199
 TransDip  -0.001  0.128 -0.047   -0.100  0.184 -0.058   -0.006  0.109 -0.016

 Mode:                37                     38                     39
 Frequency:      1099.41                1137.97                1154.27
 Force Cnst:      0.8536                 1.6225                 2.0353
 Red. Mass:       1.1986                 2.1265                 2.5928
 IR Active:          YES                    YES                    YES
 IR Intens:        2.355                  3.388                  6.738
 Raman Active:       YES                    YES                    YES
               X      Y      Z        X      Y      Z        X      Y      Z
 C          0.004  0.004 -0.016   -0.065  0.031 -0.055   -0.029 -0.027  0.115
 H         -0.078 -0.373 -0.041   -0.177  0.074 -0.068    0.067  0.036  0.123
 C          0.063  0.008 -0.008    0.009 -0.024  0.053    0.079 -0.035 -0.105
 H         -0.173 -0.158 -0.036    0.009 -0.144  0.054    0.151  0.136 -0.098
 O          0.003  0.003  0.007    0.009  0.017 -0.004   -0.020  0.010  0.006
 H         -0.132  0.161 -0.132   -0.201  0.252 -0.192    0.090 -0.107  0.092
 C         -0.022 -0.039  0.039    0.033 -0.090  0.027   -0.023 -0.013  0.143
 H         -0.300  0.133  0.013    0.169 -0.143  0.047   -0.154 -0.275  0.101
 H          0.153 -0.158  0.035   -0.118 -0.003  0.059    0.066  0.076 -0.141
 C          0.010  0.029 -0.017   -0.034  0.179  0.048   -0.057  0.076 -0.101
 H          0.084  0.424  0.013   -0.170  0.376  0.038   -0.084  0.192 -0.092
 C          0.014 -0.000  0.021    0.037 -0.081 -0.079    0.057 -0.028  0.030
 O         -0.008 -0.001 -0.003   -0.005  0.020  0.016   -0.012  0.006 -0.008
 H         -0.032 -0.043 -0.057    0.130  0.080  0.279    0.012 -0.079 -0.074
 C         -0.033 -0.010 -0.008   -0.043 -0.080 -0.067   -0.017 -0.056  0.079
 H         -0.239 -0.095 -0.022    0.164  0.035  0.015    0.205 -0.067 -0.164
 H          0.216  0.088  0.023   -0.220 -0.183 -0.088   -0.200  0.173  0.041
 C          0.011  0.000 -0.000    0.061  0.011  0.053    0.043  0.032 -0.095
 H         -0.079  0.072 -0.021   -0.039  0.171 -0.125   -0.083  0.033  0.063
 H          0.276 -0.208  0.020   -0.046 -0.160  0.022    0.034  0.222 -0.079
 C         -0.021  0.049  0.029    0.032 -0.073  0.002   -0.086 -0.039 -0.140
 H         -0.178  0.031  0.084    0.206 -0.050 -0.054   -0.107 -0.079 -0.265
 C          0.023 -0.032 -0.013   -0.012  0.040 -0.011    0.021  0.054  0.032
 H          0.053  0.106  0.072   -0.034 -0.108 -0.009    0.017  0.023  0.026
 H         -0.084  0.015 -0.031    0.022 -0.092 -0.023    0.061  0.048  0.043
 H         -0.130 -0.066 -0.063    0.125  0.085  0.118    0.097  0.083  0.092
 C          0.012 -0.017 -0.015   -0.013  0.036  0.004    0.070 -0.019  0.067
 H         -0.012  0.046 -0.056    0.020 -0.072  0.077   -0.185  0.023  0.223
 H         -0.037  0.008  0.071    0.066 -0.006 -0.142   -0.204 -0.042  0.107
 H          0.024  0.068 -0.077   -0.030 -0.086  0.083    0.036  0.009 -0.276
 TransDip  -0.004  0.048 -0.010    0.043  0.033 -0.023    0.043 -0.065 -0.029

 Mode:                40                     41                     42
 Frequency:      1183.64                1198.89                1224.97
 Force Cnst:      1.6107                 1.7136                 1.1716
 Red. Mass:       1.9514                 2.0235                 1.3251
 IR Active:          YES                    YES                    YES
 IR Intens:        0.400                  5.986                 33.428
 Raman Active:       YES                    YES                    YES
               X      Y      Z        X      Y      Z        X      Y      Z
 C          0.024 -0.143 -0.007   -0.088  0.046  0.025    0.007 -0.018  0.018
 H          0.112 -0.123  0.009   -0.118  0.090  0.017   -0.013 -0.184  0.010
 C         -0.032  0.054  0.032    0.009 -0.022 -0.022   -0.065 -0.001  0.045
 H          0.132  0.290  0.052   -0.038 -0.052 -0.028   -0.102 -0.286  0.048
 O          0.005 -0.010  0.009   -0.001  0.002  0.002    0.038  0.004  0.010
 H          0.035 -0.049  0.049   -0.021  0.026 -0.025   -0.265  0.336 -0.259
 C         -0.013 -0.039 -0.005    0.015  0.008  0.026    0.030  0.008 -0.039
 H          0.246 -0.107  0.028   -0.067 -0.032  0.011    0.312 -0.152 -0.012
 H         -0.015 -0.061  0.050    0.018  0.040 -0.039   -0.194  0.148 -0.022
 C          0.006  0.099  0.026   -0.014  0.001 -0.014   -0.023 -0.022 -0.039
 H         -0.159  0.014  0.000   -0.048  0.081 -0.013    0.120 -0.244 -0.032
 C          0.013 -0.041 -0.043    0.003 -0.003 -0.002    0.007  0.016  0.035
 O         -0.005  0.009  0.009    0.001  0.001 -0.001    0.000 -0.003 -0.007
 H          0.036  0.036  0.152    0.010  0.002  0.003   -0.000 -0.037 -0.110
 C          0.021 -0.039 -0.024    0.005 -0.015  0.010   -0.041  0.004  0.065
 H          0.006 -0.049 -0.043   -0.018 -0.043 -0.035    0.305  0.110 -0.006
 H         -0.279 -0.126 -0.066    0.014  0.031  0.009   -0.072  0.112  0.057
 C          0.012  0.052 -0.032    0.004 -0.000  0.007    0.041 -0.005 -0.057
 H          0.130 -0.031 -0.033    0.080 -0.053  0.012   -0.315  0.203  0.009
 H         -0.295  0.257 -0.060    0.057 -0.065  0.009    0.186  0.019 -0.034
 C         -0.044  0.144  0.040    0.163  0.105 -0.101   -0.021  0.032 -0.003
 H         -0.104  0.160  0.144    0.347  0.122 -0.198    0.039  0.044 -0.011
 C          0.041 -0.087 -0.001   -0.074 -0.061  0.074    0.013 -0.013  0.004
 H          0.090  0.213  0.058   -0.101 -0.045 -0.291    0.016  0.017  0.008
 H         -0.118  0.118 -0.008    0.241  0.230  0.188   -0.023  0.027  0.001
 H         -0.263 -0.171 -0.198    0.036 -0.113 -0.294   -0.060 -0.032 -0.036
 C          0.012 -0.050 -0.018   -0.069 -0.104  0.027    0.010 -0.017 -0.000
 H         -0.011  0.110 -0.145    0.104  0.101 -0.287   -0.026  0.030 -0.016
 H         -0.063  0.010  0.168    0.041  0.034  0.387   -0.028  0.001  0.061
 H          0.040  0.117 -0.083    0.010  0.153  0.201    0.019  0.045 -0.034
 TransDip  -0.009  0.010  0.015    0.075  0.012 -0.017   -0.102  0.144 -0.056

 Mode:                43                     44                     45
 Frequency:      1257.73                1273.76                1289.25
 Force Cnst:      1.3792                 1.1764                 1.2595
 Red. Mass:       1.4798                 1.2306                 1.2861
 IR Active:          YES                    YES                    YES
 IR Intens:       20.053                  4.100                  4.120
 Raman Active:       YES                    YES                    YES
               X      Y      Z        X      Y      Z        X      Y      Z
 C         -0.055 -0.016 -0.086    0.000 -0.018 -0.018   -0.049  0.012 -0.062
 H          0.178  0.001 -0.050   -0.360  0.016 -0.072    0.082 -0.292 -0.056
 C          0.000 -0.013  0.046    0.030  0.010  0.018    0.017  0.010  0.022
 H          0.428  0.148  0.099    0.095  0.084  0.024    0.142  0.452  0.027
 O         -0.016  0.005 -0.023   -0.018 -0.002 -0.013   -0.021 -0.007  0.001
 H          0.138 -0.173  0.141    0.134 -0.169  0.127    0.130 -0.167  0.127
 C         -0.041  0.040  0.035   -0.029  0.002 -0.037    0.057 -0.046  0.013
 H          0.336 -0.319  0.059   -0.188  0.226 -0.040   -0.246  0.153 -0.013
 H          0.068  0.014 -0.049    0.195 -0.217  0.094   -0.302  0.213 -0.011
 C         -0.091  0.007 -0.068   -0.003 -0.011  0.063    0.054 -0.014 -0.003
 H          0.422  0.115 -0.005    0.401 -0.045  0.108   -0.355 -0.098 -0.051
 C          0.048 -0.005  0.054    0.006  0.012  0.023   -0.030  0.009 -0.023
 O         -0.009 -0.000 -0.010   -0.004 -0.007 -0.001    0.007 -0.000  0.003
 H         -0.003 -0.094 -0.134    0.017 -0.019 -0.066    0.005  0.050  0.043
 C         -0.007 -0.022 -0.004   -0.052  0.008 -0.039   -0.045 -0.012  0.051
 H         -0.005 -0.029 -0.025    0.348  0.234  0.133    0.223  0.067 -0.009
 H          0.254  0.112  0.026   -0.169 -0.144 -0.047    0.012  0.116  0.056
 C          0.002  0.030  0.042    0.059 -0.012  0.010    0.021  0.006 -0.025
 H         -0.008  0.095 -0.067   -0.221  0.223 -0.074   -0.183  0.140 -0.017
 H          0.131 -0.206  0.037   -0.050  0.026 -0.006    0.255 -0.135 -0.005
 C          0.027  0.002  0.031   -0.022  0.018 -0.024    0.027 -0.001  0.011
 H          0.031  0.034  0.147    0.090  0.006 -0.162   -0.018  0.017  0.108
 C          0.003 -0.013 -0.005    0.009  0.002  0.008    0.001 -0.003  0.000
 H          0.006  0.004  0.001    0.006 -0.000 -0.009   -0.003 -0.024 -0.012
 H         -0.014 -0.008 -0.008   -0.010  0.019  0.004   -0.003 -0.010 -0.003
 H         -0.029 -0.023 -0.023   -0.016 -0.005 -0.013   -0.019 -0.011 -0.017
 C         -0.023  0.015 -0.006    0.016 -0.023  0.011   -0.018  0.011  0.001
 H          0.060 -0.024 -0.036   -0.042  0.038 -0.001    0.049 -0.025 -0.020
 H          0.065  0.006 -0.069   -0.063 -0.010  0.080    0.055  0.005 -0.047
 H         -0.024 -0.023  0.032    0.019  0.026 -0.047   -0.020 -0.011  0.006
 TransDip   0.106 -0.088  0.040    0.046 -0.043  0.016   -0.031 -0.047  0.033

 Mode:                46                     47                     48
 Frequency:      1296.82                1320.58                1331.16
 Force Cnst:      1.3582                 1.2794                 1.2727
 Red. Mass:       1.3707                 1.2452                 1.2190
 IR Active:          YES                    YES                    YES
 IR Intens:        7.921                  4.568                  5.712
 Raman Active:       YES                    YES                    YES
               X      Y      Z        X      Y      Z        X      Y      Z
 C          0.009 -0.046  0.001    0.048 -0.045 -0.040   -0.076 -0.039 -0.008
 H          0.076  0.301  0.023   -0.355  0.425 -0.082    0.538  0.390  0.092
 C         -0.018 -0.005 -0.037   -0.012  0.002  0.001   -0.011 -0.030 -0.075
 H         -0.119  0.242 -0.056    0.080  0.098  0.011    0.059 -0.005 -0.071
 O          0.015 -0.005  0.028    0.002 -0.001  0.004    0.018 -0.001  0.019
 H         -0.107  0.135 -0.098   -0.006  0.006 -0.000   -0.128  0.161 -0.120
 C          0.073 -0.017  0.025   -0.008 -0.002  0.011   -0.015  0.016  0.006
 H         -0.153  0.014 -0.005    0.072 -0.060  0.017   -0.203  0.157 -0.014
 H         -0.365  0.321 -0.059   -0.003  0.012 -0.018    0.303 -0.196 -0.005
 C         -0.038 -0.102 -0.008    0.036  0.020 -0.033    0.024  0.018  0.026
 H          0.181  0.511  0.046   -0.286 -0.154 -0.078   -0.021 -0.150  0.015
 C         -0.020  0.028  0.017   -0.004 -0.007 -0.013   -0.001 -0.002 -0.004
 O          0.006 -0.012 -0.001    0.002  0.007 -0.001   -0.001  0.001  0.001
 H          0.099  0.036 -0.102   -0.072 -0.008  0.057   -0.015  0.000  0.020
 C         -0.023  0.004 -0.058   -0.005  0.020  0.020   -0.007  0.003  0.011
 H          0.146  0.125  0.075   -0.312 -0.118 -0.023    0.053  0.029  0.019
 H          0.183 -0.038 -0.028    0.310  0.170  0.064   -0.084 -0.006  0.003
 C          0.014  0.009  0.041    0.021 -0.034  0.062    0.020 -0.000  0.001
 H          0.081  0.018 -0.059   -0.266  0.219 -0.046   -0.186  0.142 -0.010
 H         -0.221  0.081  0.010    0.008 -0.143  0.055    0.092 -0.087  0.004
 C         -0.036  0.013  0.006   -0.061  0.018  0.004   -0.014 -0.006 -0.000
 H          0.121  0.052  0.023    0.221  0.018 -0.224    0.199  0.120  0.291
 C          0.015 -0.013 -0.000    0.023  0.003  0.004    0.015 -0.024  0.005
 H          0.025  0.044  0.021    0.016 -0.010  0.002    0.026  0.037  0.021
 H         -0.036  0.023 -0.005   -0.060  0.001 -0.018   -0.008  0.041  0.014
 H         -0.049 -0.026 -0.015   -0.066 -0.015 -0.011   -0.064 -0.044 -0.037
 C          0.012 -0.003 -0.001    0.026 -0.025  0.005   -0.010  0.020  0.003
 H         -0.019  0.022 -0.002   -0.060  0.057 -0.006    0.047 -0.019 -0.010
 H         -0.038 -0.007  0.006   -0.093 -0.017  0.071    0.035 -0.003 -0.085
 H          0.006 -0.008 -0.027    0.025  0.020 -0.061   -0.023 -0.037 -0.022
 TransDip  -0.051  0.069 -0.027   -0.068 -0.001 -0.001   -0.032  0.067 -0.019

 Mode:                49                     50                     51
 Frequency:      1356.28                1358.40                1371.20
 Force Cnst:      1.5126                 1.4657                 1.4784
 Red. Mass:       1.3957                 1.3481                 1.3345
 IR Active:          YES                    YES                    YES
 IR Intens:        1.177                  1.337                 11.406
 Raman Active:       YES                    YES                    YES
               X      Y      Z        X      Y      Z        X      Y      Z
 C          0.000  0.009  0.020    0.030 -0.008 -0.020   -0.025 -0.026 -0.011
 H          0.036 -0.026  0.026    0.009  0.170 -0.017   -0.017  0.096 -0.006
 C          0.019 -0.007 -0.005    0.054  0.014  0.010    0.060 -0.055  0.007
 H         -0.227  0.069 -0.044   -0.342  0.052 -0.047   -0.490  0.507 -0.089
 O         -0.002  0.000  0.008   -0.010 -0.002  0.002    0.002 -0.001  0.027
 H         -0.010  0.014 -0.014    0.058 -0.074  0.056   -0.050  0.066 -0.046
 C          0.032 -0.042 -0.030   -0.019 -0.004 -0.024    0.018 -0.004 -0.037
 H         -0.111  0.171 -0.037    0.113 -0.010 -0.006    0.038  0.012 -0.032
 H         -0.043 -0.027  0.034   -0.061  0.005  0.013   -0.105  0.028  0.041
 C         -0.042  0.102 -0.006   -0.005  0.006  0.008   -0.083  0.031 -0.002
 H          0.150 -0.474 -0.017    0.039 -0.023  0.013    0.243 -0.167  0.022
 C          0.039 -0.025  0.013    0.003 -0.003  0.000    0.034 -0.011  0.013
 O         -0.004  0.015 -0.006   -0.001 -0.001  0.001   -0.003  0.008 -0.006
 H         -0.098 -0.085  0.024    0.017  0.000 -0.002   -0.088 -0.069  0.008
 C         -0.092 -0.072 -0.019    0.013 -0.027  0.019    0.075  0.026  0.016
 H          0.163  0.041  0.012    0.216  0.041 -0.004   -0.282 -0.125 -0.021
 H          0.559  0.271  0.062   -0.195 -0.018 -0.012   -0.239 -0.062 -0.025
 C          0.015  0.026  0.023   -0.103  0.080 -0.011    0.012 -0.015  0.004
 H          0.276 -0.143  0.005    0.288 -0.201  0.017   -0.199  0.150 -0.037
 H         -0.238  0.080 -0.006    0.490 -0.358  0.035    0.055 -0.018  0.008
 C         -0.004 -0.003 -0.007   -0.071 -0.006  0.027    0.045  0.004  0.001
 H          0.021  0.018  0.052    0.397  0.050 -0.143   -0.289 -0.079 -0.032
 C         -0.006 -0.011 -0.004    0.015 -0.014 -0.007   -0.008  0.019  0.001
 H          0.011  0.062  0.026    0.030  0.062  0.036   -0.025 -0.069 -0.022
 H          0.025  0.034  0.013   -0.042  0.049 -0.007    0.016 -0.059 -0.009
 H          0.038  0.004  0.020   -0.031 -0.011  0.036    0.015  0.018 -0.013
 C          0.004  0.004 -0.006    0.017 -0.017  0.004   -0.012  0.003 -0.003
 H         -0.020 -0.003  0.020   -0.042  0.048 -0.016    0.020 -0.035  0.009
 H         -0.020  0.005  0.011   -0.029 -0.018  0.008    0.053  0.016  0.010
 H          0.002 -0.015  0.038    0.022  0.049 -0.070   -0.003  0.017  0.024
 TransDip   0.012 -0.033  0.004    0.022 -0.023  0.020    0.088 -0.062  0.006

 Mode:                52                     53                     54
 Frequency:      1383.25                1386.11                1396.96
 Force Cnst:      1.4866                 1.8057                 1.5913
 Red. Mass:       1.3187                 1.5951                 1.3840
 IR Active:          YES                    YES                    YES
 IR Intens:        2.490                  2.495                  1.133
 Raman Active:       YES                    YES                    YES
               X      Y      Z        X      Y      Z        X      Y      Z
 C          0.001  0.043  0.009    0.039  0.046 -0.006   -0.049  0.106 -0.012
 H         -0.181 -0.138 -0.027   -0.056 -0.125 -0.030    0.328 -0.362  0.028
 C          0.048  0.007  0.027   -0.082  0.015 -0.014    0.033 -0.032  0.011
 H         -0.216  0.037 -0.009    0.417 -0.134  0.059   -0.187  0.160 -0.024
 O         -0.012 -0.003 -0.006    0.003 -0.000 -0.007   -0.005 -0.004  0.004
 H          0.073 -0.093  0.064   -0.007  0.010 -0.016    0.017 -0.024  0.014
 C         -0.021  0.008 -0.011    0.110 -0.053  0.012   -0.028  0.022 -0.009
 H          0.139 -0.085  0.006   -0.417  0.171 -0.041    0.124 -0.069  0.006
 H         -0.055  0.020  0.011   -0.199  0.134  0.046    0.058 -0.042 -0.001
 C          0.003 -0.014 -0.007   -0.107  0.044  0.004    0.008 -0.011 -0.002
 H         -0.023  0.054 -0.008    0.270 -0.180  0.034   -0.018  0.045 -0.003
 C          0.001  0.000 -0.000    0.045 -0.017  0.010    0.000 -0.001  0.000
 O          0.001  0.002 -0.001   -0.003  0.016 -0.009    0.001  0.002 -0.001
 H         -0.036 -0.010  0.013   -0.177 -0.104  0.052   -0.031 -0.009  0.012
 C          0.014  0.021  0.001    0.080  0.016  0.008   -0.003  0.021 -0.008
 H         -0.117 -0.036 -0.014   -0.291 -0.137 -0.019   -0.101 -0.032 -0.038
 H         -0.021 -0.038 -0.003   -0.234 -0.059 -0.033    0.066 -0.062  0.000
 C          0.022 -0.033  0.001   -0.029 -0.015 -0.007    0.046 -0.059 -0.006
 H         -0.106  0.047  0.011    0.025 -0.070  0.026   -0.073  0.011  0.011
 H         -0.089  0.068 -0.005    0.072 -0.009  0.008   -0.246  0.223 -0.022
 C         -0.044 -0.039 -0.104   -0.048 -0.010 -0.005   -0.057 -0.010  0.070
 H          0.340  0.248  0.621    0.320  0.084  0.037    0.509  0.003 -0.342
 C          0.004 -0.054  0.013    0.020 -0.007  0.012    0.024  0.011 -0.004
 H          0.057  0.188  0.061    0.012  0.002 -0.038   -0.003 -0.096 -0.015
 H          0.077  0.192  0.076   -0.071  0.013 -0.008   -0.095 -0.043 -0.039
 H          0.040 -0.035  0.022   -0.069 -0.032 -0.035   -0.124 -0.018 -0.004
 C          0.018  0.040 -0.024    0.008 -0.001  0.017    0.006 -0.027  0.027
 H         -0.107 -0.079  0.195    0.020  0.040 -0.038    0.051  0.110 -0.153
 H         -0.107  0.039  0.055   -0.033 -0.028 -0.053    0.007 -0.060 -0.100
 H         -0.010 -0.121  0.177   -0.008 -0.021 -0.087    0.009  0.051 -0.174
 TransDip   0.036 -0.035  0.009    0.012  0.042 -0.025    0.006 -0.032  0.011

 Mode:                55                     56                     57
 Frequency:      1404.77                1418.06                1426.04
 Force Cnst:      1.5009                 1.5185                 1.5834
 Red. Mass:       1.2909                 1.2816                 1.3215
 IR Active:          YES                    YES                    YES
 IR Intens:       10.497                  8.174                  4.708
 Raman Active:       YES                    YES                    YES
               X      Y      Z        X      Y      Z        X      Y      Z
 C         -0.012  0.007 -0.018    0.041  0.039  0.000   -0.050 -0.016 -0.009
 H          0.141 -0.032  0.001   -0.142 -0.112 -0.032    0.242  0.057  0.038
 C         -0.018 -0.007 -0.006   -0.046 -0.068 -0.013    0.044  0.064  0.005
 H          0.103  0.044  0.008    0.116  0.312 -0.007   -0.067 -0.275  0.001
 O          0.003 -0.000  0.003    0.015  0.002  0.017   -0.017 -0.002 -0.016
 H         -0.016  0.020 -0.015   -0.105  0.134 -0.097    0.110 -0.138  0.096
 C          0.011 -0.002  0.005    0.000  0.007  0.001    0.013 -0.035  0.004
 H         -0.056  0.023 -0.002   -0.035 -0.031 -0.004   -0.040  0.080  0.004
 H          0.003  0.007 -0.003    0.125 -0.106  0.039   -0.120  0.077 -0.027
 C         -0.007 -0.000  0.001    0.000  0.058 -0.013   -0.017  0.029 -0.010
 H          0.016 -0.006  0.004    0.067 -0.127 -0.019    0.060 -0.074 -0.011
 C          0.002  0.000  0.000   -0.056  0.032  0.004   -0.017  0.013  0.003
 O         -0.000  0.001 -0.001   -0.008 -0.057  0.026   -0.005 -0.024  0.011
 H         -0.015 -0.007  0.004    0.734  0.280 -0.305    0.297  0.109 -0.129
 C          0.011  0.009  0.003    0.007 -0.009  0.003    0.015  0.001  0.004
 H         -0.049 -0.019 -0.007   -0.080 -0.045 -0.011   -0.095 -0.041 -0.002
 H         -0.042 -0.022 -0.003    0.005  0.031  0.002   -0.027  0.018 -0.002
 C          0.006 -0.011 -0.001   -0.019 -0.003  0.000    0.018 -0.005 -0.002
 H         -0.070  0.043 -0.008    0.077 -0.062 -0.007   -0.079  0.033  0.042
 H          0.006  0.012 -0.000    0.050  0.003  0.009   -0.060 -0.024 -0.012
 C          0.002  0.018  0.066   -0.010 -0.008 -0.013   -0.004  0.001  0.038
 H          0.042 -0.068 -0.279    0.061  0.022  0.039    0.049 -0.031 -0.116
 C         -0.062 -0.060 -0.091   -0.002 -0.005  0.002    0.032  0.037  0.022
 H          0.060  0.274  0.397    0.004  0.030 -0.009   -0.030 -0.200 -0.112
 H          0.335  0.322  0.091   -0.001  0.023  0.007   -0.136 -0.162 -0.056
 H          0.265  0.112  0.407    0.022  0.001  0.008   -0.183 -0.040 -0.137
 C          0.015 -0.018 -0.056    0.002  0.004  0.006    0.029 -0.003 -0.095
 H         -0.145 -0.039  0.106    0.009  0.002 -0.000   -0.257 -0.107  0.254
 H         -0.052  0.056  0.212   -0.018 -0.006 -0.011   -0.128  0.107  0.327
 H          0.045  0.041  0.204   -0.008 -0.024 -0.018    0.063 -0.010  0.395
 TransDip   0.009  0.052  0.089   -0.075  0.045 -0.029   -0.030 -0.014  0.061

 Mode:                58                     59                     60
 Frequency:      1427.44                1487.57                1489.81
 Force Cnst:      1.6304                 1.4202                 1.3644
 Red. Mass:       1.3581                 1.0893                 1.0433
 IR Active:          YES                    YES                    YES
 IR Intens:        6.413                  2.008                  1.377
 Raman Active:       YES                    YES                    YES
               X      Y      Z        X      Y      Z        X      Y      Z
 C          0.034  0.042 -0.002   -0.006 -0.015  0.000   -0.002 -0.000  0.004
 H         -0.064 -0.136 -0.020    0.024  0.047  0.006   -0.010  0.011  0.005
 C         -0.063 -0.090 -0.020    0.008  0.019 -0.002    0.003  0.002  0.000
 H          0.182  0.383 -0.005   -0.032 -0.052 -0.005   -0.008 -0.024  0.001
 O          0.024  0.002  0.023   -0.002 -0.002 -0.002   -0.001  0.001 -0.001
 H         -0.146  0.185 -0.131    0.017 -0.025  0.023    0.004 -0.004  0.002
 C         -0.012  0.044  0.003    0.032  0.043 -0.032   -0.002 -0.004  0.002
 H         -0.006 -0.071 -0.005   -0.293 -0.458 -0.096    0.018  0.029  0.006
 H          0.189 -0.111  0.026   -0.142 -0.158  0.509    0.006  0.011 -0.031
 C          0.016 -0.030  0.015    0.006  0.010 -0.001   -0.000  0.001 -0.000
 H         -0.052  0.079  0.018   -0.008 -0.032 -0.005   -0.002 -0.003 -0.000
 C          0.020 -0.016 -0.003   -0.002  0.002 -0.000   -0.000 -0.000 -0.000
 O          0.005  0.027 -0.012   -0.001 -0.002  0.001    0.000 -0.000  0.000
 H         -0.331 -0.124  0.145    0.021  0.009 -0.008    0.003  0.001 -0.001
 C         -0.018 -0.005 -0.003   -0.026  0.034  0.027   -0.001 -0.001 -0.001
 H          0.140  0.045 -0.017    0.105 -0.111 -0.400   -0.004 -0.002  0.002
 H          0.012 -0.043  0.000    0.180 -0.383  0.053    0.013  0.005  0.001
 C         -0.026  0.009 -0.004   -0.002  0.003  0.005   -0.005 -0.010  0.007
 H          0.152 -0.085 -0.042    0.010  0.026 -0.045    0.031  0.026 -0.095
 H          0.106  0.018  0.009    0.035  0.024  0.011    0.041  0.096  0.019
 C         -0.007 -0.008  0.009    0.001  0.001 -0.000    0.001 -0.003 -0.001
 H          0.034 -0.014 -0.037   -0.016 -0.001  0.005   -0.013 -0.018 -0.041
 C          0.020  0.027  0.024    0.002  0.001 -0.002    0.033 -0.026 -0.002
 H         -0.026 -0.124 -0.127   -0.002 -0.023  0.010   -0.021 -0.042 -0.343
 H         -0.122 -0.118 -0.041    0.006  0.014  0.002   -0.358  0.403 -0.025
 H         -0.104 -0.028 -0.112   -0.026 -0.001  0.014   -0.095  0.050  0.392
 C          0.026  0.005 -0.076   -0.003 -0.001 -0.001   -0.029  0.014 -0.013
 H         -0.208 -0.104  0.231   -0.002 -0.014  0.013    0.225 -0.341  0.131
 H         -0.139  0.091  0.281    0.037  0.006  0.005    0.252  0.134  0.274
 H          0.041 -0.053  0.329    0.004  0.029 -0.009   -0.041 -0.015 -0.226
 TransDip  -0.073 -0.027  0.023   -0.010 -0.042  0.013    0.000  0.017 -0.034

 Mode:                61                     62                     63
 Frequency:      1493.24                1499.90                1504.85
 Force Cnst:      1.4207                 1.4063                 1.4563
 Red. Mass:       1.0814                 1.0609                 1.0915
 IR Active:          YES                    YES                    YES
 IR Intens:        4.231                  4.075                  8.952
 Raman Active:       YES                    YES                    YES
               X      Y      Z        X      Y      Z        X      Y      Z
 C          0.008  0.005 -0.003    0.012  0.007  0.003   -0.015 -0.001 -0.001
 H          0.010 -0.029 -0.005   -0.047 -0.010 -0.009    0.056  0.002  0.007
 C         -0.005 -0.008 -0.001   -0.005 -0.005 -0.002    0.007  0.012 -0.000
 H         -0.009  0.042 -0.004    0.023  0.029 -0.000   -0.027 -0.035 -0.003
 O          0.002  0.000  0.002    0.001 -0.000  0.001   -0.001 -0.002 -0.001
 H         -0.010  0.012 -0.006   -0.007  0.008 -0.005    0.012 -0.018  0.016
 C          0.005  0.016 -0.008    0.004  0.014 -0.005    0.015  0.038 -0.021
 H         -0.059 -0.127 -0.024   -0.055 -0.110 -0.019   -0.171 -0.347 -0.065
 H         -0.021 -0.045  0.125   -0.014 -0.040  0.106   -0.087 -0.112  0.350
 C          0.003 -0.007  0.000    0.005 -0.004 -0.001    0.018 -0.005 -0.005
 H          0.002  0.019 -0.001   -0.006  0.016 -0.002   -0.031  0.018 -0.009
 C          0.000  0.001  0.001   -0.001 -0.000  0.000   -0.004 -0.001 -0.001
 O         -0.000  0.001 -0.001    0.000  0.001 -0.000    0.000  0.001 -0.000
 H         -0.018 -0.007  0.005   -0.012 -0.005  0.005   -0.011 -0.002  0.007
 C          0.006 -0.002 -0.007    0.006 -0.016 -0.015    0.019 -0.049 -0.030
 H         -0.009  0.036  0.080   -0.035  0.055  0.173   -0.109  0.132  0.476
 H         -0.053  0.067 -0.016   -0.054  0.169 -0.023   -0.172  0.484 -0.057
 C          0.038  0.049 -0.036    0.013  0.016 -0.010   -0.008 -0.022  0.009
 H         -0.174 -0.154  0.554   -0.034 -0.076  0.199    0.038  0.051 -0.177
 H         -0.335 -0.486 -0.109   -0.149 -0.162 -0.038    0.092  0.167  0.030
 C         -0.000  0.008  0.014   -0.019 -0.007 -0.024    0.010 -0.003  0.010
 H         -0.006 -0.015 -0.064    0.043  0.034  0.073   -0.011 -0.016 -0.015
 C         -0.003 -0.010  0.006    0.009  0.020 -0.016    0.001 -0.009  0.005
 H          0.007  0.121 -0.114   -0.013 -0.263  0.251    0.002  0.076 -0.124
 H         -0.108  0.003 -0.021    0.223  0.005  0.045   -0.117  0.043 -0.019
 H          0.122  0.018  0.008   -0.279 -0.036 -0.002    0.079  0.018  0.047
 C          0.004  0.019 -0.003   -0.029 -0.025 -0.004    0.010 -0.002  0.001
 H          0.172 -0.082 -0.053   -0.124 -0.127  0.195   -0.059  0.107 -0.051
 H         -0.163  0.028  0.122    0.486  0.059  0.014   -0.107 -0.042 -0.078
 H         -0.063 -0.260 -0.059    0.077  0.451 -0.096    0.008 -0.030  0.088
 TransDip  -0.029 -0.046  0.038   -0.006 -0.000  0.064   -0.075  0.034  0.050

 Mode:                64                     65                     66
 Frequency:      1508.79                1513.85                1795.95
 Force Cnst:      1.4001                 1.4267                20.3745
 Red. Mass:       1.0439                 1.0566                10.7213
 IR Active:          YES                    YES                    YES
 IR Intens:        9.182                  6.728                220.156
 Raman Active:       YES                    YES                    YES
               X      Y      Z        X      Y      Z        X      Y      Z
 C         -0.000  0.001 -0.002   -0.002 -0.001  0.003   -0.000  0.001 -0.000
 H          0.013 -0.003  0.001   -0.029  0.007 -0.001    0.000 -0.001 -0.000
 C         -0.002 -0.003 -0.002   -0.002 -0.005 -0.001   -0.006 -0.007  0.003
 H          0.024  0.022 -0.002    0.004  0.020 -0.002   -0.012  0.010  0.002
 O          0.001 -0.000  0.001    0.001  0.000  0.001    0.004 -0.002  0.001
 H         -0.006  0.007 -0.006   -0.007  0.009 -0.006   -0.009  0.009 -0.008
 C         -0.001 -0.004  0.004   -0.001 -0.001  0.002    0.010  0.009 -0.005
 H          0.012  0.044  0.008    0.013  0.025  0.005    0.030 -0.011 -0.017
 H          0.014  0.013 -0.044    0.013  0.005 -0.027    0.032  0.011  0.001
 C         -0.002 -0.001  0.001   -0.002  0.000  0.001   -0.025 -0.027  0.023
 H          0.004 -0.000  0.001    0.006  0.000  0.001   -0.168  0.001 -0.013
 C          0.001  0.001  0.000    0.001 -0.000  0.000    0.475  0.466 -0.313
 O         -0.000 -0.000 -0.000    0.000  0.000 -0.000   -0.301 -0.336  0.214
 H         -0.001 -0.000 -0.001   -0.001 -0.001  0.000   -0.389  0.132  0.051
 C         -0.001  0.011  0.005   -0.001  0.003  0.003   -0.021 -0.010  0.001
 H          0.009 -0.020 -0.072    0.020 -0.007 -0.038    0.014  0.005  0.020
 H          0.025 -0.077  0.009    0.007 -0.039  0.003    0.042  0.040  0.000
 C          0.009  0.007 -0.006    0.004  0.014 -0.007    0.002  0.003  0.002
 H         -0.066 -0.008  0.105   -0.010 -0.044  0.110    0.020 -0.006 -0.009
 H         -0.075 -0.089 -0.021   -0.049 -0.106 -0.021    0.001  0.001  0.002
 C          0.000 -0.022  0.008    0.041 -0.004 -0.018   -0.000 -0.000  0.000
 H         -0.020 -0.028  0.022   -0.085 -0.013  0.055    0.003  0.000 -0.001
 C         -0.000 -0.023  0.025    0.028 -0.003 -0.024    0.000  0.000 -0.000
 H          0.023  0.322 -0.345   -0.051 -0.360 -0.050   -0.001 -0.002  0.001
 H         -0.325  0.022 -0.061   -0.058  0.397  0.035   -0.001  0.000 -0.001
 H          0.330  0.049  0.034   -0.387  0.010  0.377   -0.003 -0.000  0.000
 C         -0.001 -0.034 -0.002    0.020 -0.009  0.017    0.001 -0.000 -0.000
 H         -0.342  0.190  0.076   -0.180  0.321 -0.146   -0.001  0.001  0.000
 H          0.230 -0.063 -0.234   -0.251 -0.131 -0.263   -0.002 -0.000  0.000
 H          0.119  0.439  0.157    0.026 -0.027  0.231   -0.000 -0.001  0.001
 TransDip  -0.006  0.093 -0.028   -0.079  0.010  0.023    0.381  0.236 -0.156

 Mode:                67                     68                     69
 Frequency:      2865.56                2959.21                2964.68
 Force Cnst:      5.2363                 5.5780                 5.5922
 Red. Mass:       1.0823                 1.0811                 1.0799
 IR Active:          YES                    YES                    YES
 IR Intens:      126.912                 12.776                 30.186
 Raman Active:       YES                    YES                    YES
               X      Y      Z        X      Y      Z        X      Y      Z
 C         -0.000 -0.000 -0.000   -0.002 -0.001  0.015   -0.001 -0.000  0.005
 H          0.000 -0.000  0.000    0.030  0.009 -0.194    0.010  0.003 -0.065
 C         -0.000 -0.000 -0.000    0.011 -0.005 -0.074    0.004 -0.002 -0.027
 H         -0.000  0.000  0.002   -0.123  0.027  0.900   -0.046  0.010  0.330
 O          0.000 -0.000  0.000   -0.000  0.002 -0.000   -0.000  0.001 -0.000
 H         -0.001  0.000 -0.000   -0.003  0.004 -0.001   -0.000  0.001 -0.001
 C         -0.000  0.001  0.000    0.001  0.002  0.004    0.001  0.003  0.008
 H          0.000  0.000 -0.009    0.002  0.005 -0.040    0.012  0.005 -0.082
 H         -0.000  0.001  0.001   -0.018 -0.034 -0.017   -0.028 -0.037 -0.020
 C         -0.001 -0.001 -0.006   -0.003 -0.001  0.028    0.008  0.005 -0.074
 H         -0.002 -0.005  0.076    0.039  0.016 -0.341   -0.102 -0.048  0.916
 C          0.036 -0.070  0.022    0.001 -0.002  0.001   -0.002  0.006 -0.003
 O         -0.002 -0.002  0.001    0.000  0.000 -0.000   -0.000 -0.001  0.000
 H         -0.384  0.871 -0.283   -0.010  0.021 -0.007    0.032 -0.060  0.019
 C         -0.001  0.002 -0.000    0.000  0.000 -0.003    0.000 -0.002  0.008
 H          0.013 -0.022  0.012    0.004 -0.005  0.001   -0.014  0.024 -0.010
 H          0.002  0.001 -0.014   -0.007  0.001  0.044    0.015 -0.002 -0.098
 C          0.000  0.001  0.000   -0.001 -0.001  0.001   -0.001 -0.001  0.002
 H          0.000 -0.002 -0.001    0.006  0.006  0.006    0.006  0.009  0.008
 H         -0.001 -0.000 -0.002    0.004  0.001 -0.019    0.000  0.001 -0.025
 C          0.000  0.000  0.000    0.000  0.001 -0.000   -0.000  0.000 -0.000
 H         -0.000 -0.000 -0.000    0.002 -0.009  0.002    0.001 -0.003  0.001
 C          0.000  0.000  0.000   -0.000 -0.000 -0.000   -0.000 -0.000 -0.000
 H         -0.001  0.000  0.000    0.003 -0.001 -0.001    0.002 -0.001 -0.001
 H          0.000  0.000 -0.000   -0.001 -0.001  0.003   -0.000 -0.000  0.001
 H          0.000 -0.000  0.000   -0.001  0.004 -0.001   -0.000  0.002 -0.000
 C          0.000  0.000 -0.000    0.002  0.002  0.003    0.001  0.001  0.001
 H         -0.000 -0.000 -0.000   -0.029 -0.032 -0.032   -0.012 -0.013 -0.013
 H          0.000 -0.001  0.000   -0.001  0.014 -0.003   -0.001  0.006 -0.001
 H         -0.001  0.000  0.000    0.013 -0.001  0.001    0.006 -0.001  0.000
 TransDip   0.178 -0.296  0.103    0.034  0.025 -0.106   -0.052  0.055 -0.159

 Mode:                70                     71                     72
 Frequency:      2993.79                3011.59                3015.97
 Force Cnst:      5.7080                 5.6991                 5.6780
 Red. Mass:       1.0809                 1.0665                 1.0595
 IR Active:          YES                    YES                    YES
 IR Intens:       16.218                 13.447                 26.842
 Raman Active:       YES                    YES                    YES
               X      Y      Z        X      Y      Z        X      Y      Z
 C          0.011  0.003 -0.075   -0.003 -0.000  0.018    0.002  0.001 -0.016
 H         -0.130 -0.031  0.905    0.030  0.006 -0.207   -0.029 -0.008  0.196
 C          0.002 -0.001 -0.016   -0.001  0.000  0.005    0.000 -0.000 -0.004
 H         -0.024  0.006  0.181    0.006 -0.003 -0.060   -0.004  0.003  0.039
 O         -0.000  0.000  0.000    0.000 -0.000 -0.000    0.000  0.000  0.000
 H          0.000 -0.000  0.001    0.000  0.000  0.000   -0.000  0.000 -0.000
 C         -0.001 -0.001  0.006   -0.001 -0.002  0.000   -0.002 -0.002  0.005
 H          0.007  0.005 -0.075    0.004  0.000 -0.019    0.009  0.004 -0.077
 H          0.004  0.007  0.007    0.014  0.021  0.013    0.018  0.025  0.017
 C         -0.000  0.000  0.001    0.000  0.000 -0.005    0.000 -0.000 -0.004
 H          0.002 -0.000 -0.014   -0.007 -0.002  0.052   -0.004 -0.000  0.045
 C         -0.000  0.000 -0.000    0.001 -0.001 -0.000    0.001 -0.001  0.000
 O         -0.000  0.000  0.000   -0.000 -0.000  0.000   -0.000 -0.000  0.000
 H          0.001 -0.001  0.000   -0.005  0.010 -0.003   -0.008  0.014 -0.004
 C         -0.001  0.002 -0.001    0.015 -0.021 -0.044    0.019 -0.036 -0.025
 H          0.008 -0.026  0.012   -0.092  0.238 -0.116   -0.161  0.431 -0.196
 H         -0.003  0.001  0.009   -0.083  0.008  0.644   -0.064  0.000  0.497
 C         -0.005 -0.004  0.023   -0.013 -0.013  0.044    0.018  0.022 -0.032
 H          0.017  0.032  0.024    0.076  0.108  0.074   -0.149 -0.226 -0.138
 H          0.042  0.018 -0.310    0.076  0.041 -0.606   -0.063 -0.031  0.515
 C          0.001 -0.004 -0.000   -0.000 -0.001  0.001   -0.000  0.002 -0.001
 H         -0.008  0.050 -0.014   -0.002  0.013 -0.005    0.004 -0.020  0.007
 C         -0.000  0.002  0.005   -0.001 -0.001 -0.003    0.002  0.000  0.005
 H         -0.026  0.005  0.006    0.023 -0.004 -0.004   -0.041  0.007  0.006
 H          0.019  0.014 -0.066   -0.012 -0.009  0.043    0.018  0.012 -0.064
 H          0.008 -0.043  0.010   -0.005  0.023 -0.006    0.005 -0.023  0.006
 C          0.001  0.003 -0.002    0.001  0.006 -0.009   -0.002 -0.007  0.013
 H          0.006  0.008  0.008    0.050  0.059  0.058   -0.069 -0.081 -0.080
 H          0.008 -0.057  0.018    0.021 -0.149  0.046   -0.027  0.193 -0.059
 H         -0.027  0.008  0.001   -0.079  0.020  0.004    0.116 -0.029 -0.006
 TransDip   0.032  0.011 -0.124   -0.001 -0.117  0.007    0.105 -0.066 -0.110

 Mode:                73                     74                     75
 Frequency:      3018.92                3026.65                3028.06
 Force Cnst:      5.5636                 5.6089                 5.7257
 Red. Mass:       1.0361                 1.0392                 1.0599
 IR Active:          YES                    YES                    YES
 IR Intens:       38.114                 38.991                 18.665
 Raman Active:       YES                    YES                    YES
               X      Y      Z        X      Y      Z        X      Y      Z
 C          0.002  0.000 -0.008    0.001 -0.000  0.000    0.000 -0.000 -0.005
 H         -0.016 -0.004  0.100   -0.002  0.000 -0.002   -0.008 -0.001  0.059
 C          0.000 -0.000 -0.003   -0.000  0.000  0.004   -0.000  0.001 -0.001
 H         -0.004  0.001  0.031    0.008 -0.002 -0.051    0.001 -0.001  0.002
 O         -0.000  0.000  0.000   -0.000 -0.000 -0.000    0.000 -0.000  0.000
 H         -0.000  0.000 -0.000   -0.000  0.000  0.000    0.002 -0.005 -0.001
 C         -0.001 -0.001  0.002   -0.004 -0.006  0.000    0.039  0.051 -0.022
 H          0.003  0.002 -0.030    0.005  0.001 -0.040   -0.070 -0.027  0.601
 H          0.008  0.012  0.007    0.043  0.064  0.037   -0.393 -0.582 -0.339
 C         -0.000 -0.000  0.000   -0.000  0.000  0.000    0.000  0.000 -0.001
 H          0.000  0.000 -0.001   -0.000 -0.000 -0.003   -0.003 -0.001  0.017
 C          0.000 -0.000  0.000   -0.000  0.000 -0.000    0.001  0.000 -0.001
 O         -0.000  0.000 -0.000    0.000  0.000 -0.000   -0.000 -0.001  0.000
 H         -0.001  0.001 -0.000    0.001 -0.002  0.001   -0.005  0.005 -0.001
 C          0.001 -0.003  0.001   -0.003  0.008 -0.004    0.002 -0.004 -0.003
 H         -0.012  0.033 -0.014    0.034 -0.094  0.041   -0.014  0.040 -0.017
 H          0.000 -0.001 -0.002   -0.002  0.002  0.011   -0.006  0.001  0.052
 C          0.006  0.008 -0.004   -0.007 -0.009  0.016    0.001  0.001  0.003
 H         -0.062 -0.094 -0.056    0.058  0.085  0.053   -0.012 -0.018 -0.010
 H         -0.012 -0.006  0.110    0.031  0.016 -0.249    0.003  0.002 -0.025
 C          0.000  0.002  0.000   -0.001  0.004 -0.002    0.000 -0.001  0.000
 H          0.003 -0.022  0.004    0.010 -0.046  0.014   -0.003  0.015 -0.004
 C         -0.021 -0.030 -0.029   -0.006 -0.009 -0.011   -0.001 -0.002 -0.002
 H          0.483 -0.096 -0.059    0.145 -0.028 -0.017    0.026 -0.005 -0.003
 H         -0.141 -0.101  0.529   -0.048 -0.034  0.187   -0.007 -0.005  0.028
 H         -0.102  0.549 -0.126   -0.031  0.170 -0.037   -0.006  0.030 -0.007
 C          0.005  0.003 -0.012   -0.014 -0.010  0.042   -0.001 -0.001  0.004
 H          0.074  0.086  0.083   -0.251 -0.297 -0.296   -0.027 -0.032 -0.032
 H          0.022 -0.154  0.046   -0.077  0.534 -0.162   -0.007  0.051 -0.015
 H         -0.153  0.035  0.011    0.483 -0.112 -0.034    0.047 -0.011 -0.003
 TransDip  -0.054 -0.079 -0.173   -0.125 -0.070  0.140    0.071  0.115 -0.029

 Mode:                76                     77                     78
 Frequency:      3049.72                3055.15                3067.13
 Force Cnst:      5.9502                 6.0480                 6.1033
 Red. Mass:       1.0858                 1.0997                 1.1012
 IR Active:          YES                    YES                    YES
 IR Intens:        0.300                 40.447                  1.725
 Raman Active:       YES                    YES                    YES
               X      Y      Z        X      Y      Z        X      Y      Z
 C          0.000 -0.001  0.003   -0.000  0.000  0.001    0.000  0.000  0.002
 H          0.006  0.002 -0.030    0.001  0.002 -0.012    0.003  0.003 -0.012
 C          0.000 -0.000  0.000   -0.000  0.000  0.000    0.001 -0.001 -0.007
 H          0.001  0.000 -0.004   -0.000 -0.000 -0.002   -0.013  0.003  0.071
 O         -0.001 -0.000 -0.000    0.000 -0.000 -0.000   -0.000  0.000  0.000
 H         -0.001  0.001 -0.000   -0.000  0.000 -0.000   -0.001  0.004 -0.001
 C         -0.001 -0.001  0.001   -0.002 -0.004 -0.010   -0.014 -0.028 -0.069
 H          0.002  0.001 -0.016   -0.013 -0.005  0.084   -0.089 -0.049  0.629
 H          0.006  0.008  0.005    0.040  0.057  0.030    0.262  0.383  0.204
 C         -0.000 -0.000  0.001   -0.000 -0.001  0.007   -0.000 -0.000 -0.005
 H          0.001  0.000 -0.007    0.006  0.001 -0.075   -0.005 -0.006  0.056
 C          0.000 -0.000  0.000    0.001 -0.002  0.001   -0.000  0.000 -0.000
 O         -0.000  0.000 -0.000    0.000  0.000 -0.000    0.000  0.000  0.000
 H         -0.001  0.002 -0.001   -0.010  0.019 -0.005    0.001 -0.002 -0.000
 C          0.002 -0.006  0.005    0.016 -0.056  0.066   -0.001  0.002  0.003
 H         -0.027  0.070 -0.030   -0.268  0.692 -0.292    0.009 -0.023  0.010
 H          0.005 -0.002 -0.035    0.073 -0.020 -0.501    0.008  0.001 -0.043
 C         -0.002 -0.002 -0.006   -0.011 -0.015  0.005    0.019  0.030  0.031
 H          0.024  0.036  0.019    0.111  0.165  0.094   -0.254 -0.375 -0.208
 H         -0.007 -0.004  0.052    0.019  0.007 -0.144    0.025  0.017 -0.161
 C          0.016 -0.070  0.019   -0.002  0.008 -0.002    0.001 -0.005  0.001
 H         -0.187  0.842 -0.232    0.021 -0.092  0.025   -0.013  0.058 -0.015
 C         -0.012  0.023 -0.016    0.001 -0.001 -0.002    0.005 -0.010  0.008
 H          0.154 -0.023 -0.024   -0.002  0.001  0.000   -0.071  0.010  0.010
 H         -0.049 -0.025  0.163   -0.005 -0.004  0.021    0.023  0.012 -0.081
 H          0.041 -0.230  0.049   -0.002  0.010 -0.003   -0.015  0.092 -0.019
 C         -0.010  0.021  0.003    0.000 -0.001  0.001   -0.006  0.010  0.000
 H         -0.067 -0.069 -0.074   -0.006 -0.007 -0.007   -0.023 -0.024 -0.026
 H          0.021 -0.156  0.049   -0.002  0.018 -0.005    0.010 -0.082  0.027
 H          0.162 -0.031 -0.011    0.007 -0.001 -0.001    0.080 -0.016 -0.006
 TransDip  -0.005 -0.011  0.013    0.024 -0.168  0.112    0.015  0.001 -0.039

 Mode:                79                     80                     81
 Frequency:      3068.54                3080.67                3081.98
 Force Cnst:      6.1011                 6.1566                 6.1641
 Red. Mass:       1.0998                 1.1010                 1.1014
 IR Active:          YES                    YES                    YES
 IR Intens:       65.529                  3.878                 35.374
 Raman Active:       YES                    YES                    YES
               X      Y      Z        X      Y      Z        X      Y      Z
 C          0.001  0.000 -0.008    0.000 -0.000 -0.003    0.000  0.000 -0.002
 H         -0.011 -0.004  0.096   -0.004 -0.002  0.033   -0.008 -0.001  0.029
 C          0.001 -0.000 -0.006    0.000  0.000 -0.001    0.000 -0.000 -0.001
 H         -0.010  0.004  0.067   -0.001  0.001  0.009   -0.002  0.001  0.016
 O          0.000  0.000  0.000   -0.000 -0.000  0.000    0.000  0.000  0.000
 H         -0.001  0.002 -0.001   -0.000 -0.000  0.000    0.000  0.000 -0.000
 C         -0.009 -0.017 -0.047   -0.000 -0.000 -0.002   -0.000 -0.001 -0.002
 H         -0.061 -0.034  0.432   -0.003 -0.001  0.017   -0.003 -0.001  0.017
 H          0.164  0.241  0.128    0.004  0.005  0.003    0.006  0.009  0.005
 C          0.000  0.001 -0.005    0.000  0.000 -0.001   -0.000 -0.000 -0.000
 H         -0.004 -0.004  0.062   -0.000  0.000  0.008   -0.000 -0.000  0.002
 C          0.000  0.000 -0.000    0.000 -0.000 -0.000   -0.000  0.000 -0.000
 O         -0.000 -0.000  0.000   -0.000 -0.000  0.000    0.000 -0.000 -0.000
 H         -0.000  0.000 -0.001   -0.000  0.001 -0.000    0.000 -0.001  0.000
 C         -0.000  0.005 -0.019    0.000  0.001 -0.005   -0.000  0.001  0.000
 H          0.027 -0.072  0.030    0.005 -0.012  0.005    0.003 -0.007  0.003
 H         -0.028  0.007  0.191   -0.009  0.001  0.057    0.001  0.000 -0.004
 C         -0.025 -0.040 -0.047   -0.011 -0.017 -0.023    0.004  0.006  0.006
 H          0.344  0.507  0.281    0.151  0.222  0.122   -0.054 -0.079 -0.044
 H         -0.044 -0.029  0.287   -0.022 -0.015  0.155    0.005  0.003 -0.027
 C         -0.001  0.005 -0.001    0.000 -0.002  0.000   -0.000  0.006 -0.003
 H          0.013 -0.059  0.015   -0.002  0.015 -0.002    0.013 -0.064  0.018
 C         -0.012  0.015 -0.009    0.043 -0.043  0.005    0.054  0.025 -0.067
 H          0.143 -0.022 -0.019   -0.456  0.075  0.055   -0.535  0.106  0.046
 H         -0.027 -0.013  0.093    0.016 -0.008 -0.016   -0.176 -0.124  0.713
 H          0.024 -0.147  0.031   -0.071  0.443 -0.099    0.064 -0.278  0.046
 C          0.014 -0.012  0.000   -0.044  0.042 -0.008   -0.002 -0.017 -0.004
 H          0.014  0.010  0.013   -0.009  0.014  0.002    0.071  0.081  0.086
 H         -0.010  0.095 -0.031    0.049 -0.418  0.132   -0.017  0.119 -0.038
 H         -0.166  0.035  0.015    0.489 -0.103 -0.042   -0.038  0.005  0.003
 TransDip  -0.080 -0.098 -0.226   -0.025 -0.036 -0.045    0.124  0.038 -0.140

 Mode:                82                     83                     84
 Frequency:      3086.99                3090.36                3828.99
 Force Cnst:      6.1774                 6.1819                 9.2140
 Red. Mass:       1.1002                 1.0986                 1.0667
 IR Active:          YES                    YES                    YES
 IR Intens:       58.315                 63.534                 24.919
 Raman Active:       YES                    YES                    YES
               X      Y      Z        X      Y      Z        X      Y      Z
 C          0.000  0.000 -0.001   -0.000 -0.000  0.001    0.000  0.000  0.000
 H         -0.001 -0.000  0.011    0.003  0.000 -0.013    0.000  0.001  0.000
 C          0.000 -0.000 -0.003    0.000 -0.000 -0.002   -0.001 -0.000 -0.001
 H         -0.006  0.001  0.033   -0.004  0.001  0.023   -0.001  0.002 -0.001
 O          0.000  0.000  0.000   -0.000  0.000 -0.000   -0.035 -0.049 -0.019
 H          0.000 -0.000 -0.000   -0.001  0.000 -0.000    0.566  0.763  0.305
 C         -0.000 -0.000 -0.002   -0.000 -0.001 -0.001    0.000  0.001  0.000
 H         -0.003 -0.001  0.019   -0.002 -0.001  0.012    0.000 -0.000  0.000
 H          0.005  0.007  0.004    0.007  0.010  0.005    0.001 -0.003 -0.002
 C         -0.000 -0.000 -0.000    0.000 -0.000 -0.000   -0.000 -0.000  0.000
 H         -0.000 -0.000  0.002   -0.000 -0.000  0.000    0.000 -0.000 -0.000
 C          0.000 -0.000 -0.000   -0.000 -0.000  0.000    0.000  0.000 -0.000
 O         -0.000 -0.000  0.000    0.000  0.000 -0.000   -0.000 -0.000  0.000
 H         -0.000  0.001 -0.000   -0.000  0.001 -0.000   -0.000  0.000 -0.000
 C         -0.000  0.000 -0.000    0.000 -0.001  0.001    0.000 -0.000  0.000
 H          0.001 -0.002  0.001   -0.004  0.009 -0.003   -0.000  0.000 -0.000
 H         -0.000  0.000  0.000    0.001 -0.000 -0.007    0.000  0.000  0.000
 C          0.002  0.002  0.002   -0.003 -0.004  0.000   -0.000  0.000 -0.000
 H         -0.022 -0.031 -0.017    0.035  0.050  0.029    0.000  0.000  0.000
 H          0.001 -0.001 -0.003    0.003  0.001 -0.030   -0.000 -0.000  0.000
 C         -0.004  0.012 -0.004    0.007 -0.032  0.009    0.000  0.000 -0.000
 H          0.032 -0.141  0.038   -0.079  0.362 -0.101    0.001 -0.000 -0.000
 C         -0.028  0.027 -0.003    0.021 -0.037  0.018   -0.000 -0.000 -0.000
 H          0.311 -0.050 -0.034   -0.234  0.034  0.031    0.000  0.000 -0.000
 H         -0.008  0.004  0.008    0.046  0.021 -0.163   -0.000  0.000  0.000
 H          0.042 -0.273  0.060   -0.065  0.393 -0.080   -0.000  0.000  0.000
 C         -0.073 -0.023 -0.028   -0.003 -0.070 -0.012   -0.000 -0.000 -0.000
 H          0.323  0.394  0.403    0.257  0.290  0.311    0.000  0.000  0.000
 H         -0.022  0.024 -0.014   -0.076  0.529 -0.176   -0.000  0.000  0.000
 H          0.582 -0.143 -0.058   -0.149  0.016  0.011    0.000  0.000  0.000
 TransDip  -0.233  0.020 -0.072    0.060 -0.248  0.018    0.043  0.152  0.025

 STANDARD THERMODYNAMIC QUANTITIES AT   298.15 K  AND     1.00 ATM

   This Molecule has  0 Imaginary Frequencies
   Zero point vibrational energy:      167.391 kcal/mol

   Atom    1 Element C  Has Mass   12.00000
   Atom    2 Element H  Has Mass    1.00783
   Atom    3 Element C  Has Mass   12.00000
   Atom    4 Element H  Has Mass    1.00783
   Atom    5 Element O  Has Mass   15.99491
   Atom    6 Element H  Has Mass    1.00783
   Atom    7 Element C  Has Mass   12.00000
   Atom    8 Element H  Has Mass    1.00783
   Atom    9 Element H  Has Mass    1.00783
   Atom   10 Element C  Has Mass   12.00000
   Atom   11 Element H  Has Mass    1.00783
   Atom   12 Element C  Has Mass   12.00000
   Atom   13 Element O  Has Mass   15.99491
   Atom   14 Element H  Has Mass    1.00783
   Atom   15 Element C  Has Mass   12.00000
   Atom   16 Element H  Has Mass    1.00783
   Atom   17 Element H  Has Mass    1.00783
   Atom   18 Element C  Has Mass   12.00000
   Atom   19 Element H  Has Mass    1.00783
   Atom   20 Element H  Has Mass    1.00783
   Atom   21 Element C  Has Mass   12.00000
   Atom   22 Element H  Has Mass    1.00783
   Atom   23 Element C  Has Mass   12.00000
   Atom   24 Element H  Has Mass    1.00783
   Atom   25 Element H  Has Mass    1.00783
   Atom   26 Element H  Has Mass    1.00783
   Atom   27 Element C  Has Mass   12.00000
   Atom   28 Element H  Has Mass    1.00783
   Atom   29 Element H  Has Mass    1.00783
   Atom   30 Element H  Has Mass    1.00783
   Molecular Mass:   170.130760 amu
   Principal axes and moments of inertia in amu*Bohr^2:
                             1           2           3
    Eigenvalues --     1037.07530  3531.10940  4065.78194
          X               0.99998     0.00526     0.00219
          Y              -0.00529     0.99988     0.01486
          Z              -0.00211    -0.01487     0.99989
   Rotational Symmetry Number is   1
   The Molecule is an Asymmetric Top
   Translational Enthalpy:        0.889 kcal/mol
   Rotational Enthalpy:           0.889 kcal/mol
   Vibrational Enthalpy:        173.924 kcal/mol
   gas constant (RT):             0.592 kcal/mol
   Translational Entropy:        41.302  cal/mol.K
   Rotational Entropy:           31.077  cal/mol.K
   Vibrational Entropy:          39.558  cal/mol.K

   Total Enthalpy:              176.294 kcal/mol
   Total Entropy:               111.937  cal/mol.K
Archival summary:
1\1\february\FREQ\ProcedureUnspecified\BasisUnspecified\21018\taweetha\SunMar2422:01:062019SunMar2422:01:062019\0\\#,FREQ,ProcedureUnspecified,BasisUnspecified,\\0,1\O\H,1,0.962573\C,1,1.43304,2,108.649\H,3,1.10106,1,108.97,2,66.7057,0\C,3,1.53335,1,110.661,2,-52.8126,0\H,5,1.09511,3,108.693,1,-54.7976,0\H,5,1.09553,3,110.115,1,61.5209,0\C,5,1.52905,3,111.81,1,-175.946,0\H,8,1.10299,5,109.655,3,-62.32,0\C,8,1.51263,5,113.371,3,-179.286,0\H,10,1.11331,8,114.288,5,-178,0\O,10,1.20643,8,125.541,5,1.7998,0\C,3,1.53749,1,107.656,2,-175.132,0\H,13,1.0992,3,105.63,1,60.7625,0\C,13,1.54135,3,109.73,1,176.537,0\H,15,1.0933,13,109.811,3,-177.624,0\H,15,1.09661,13,109.95,3,65.5421,0\C,15,1.53386,13,112.524,3,-55.626,0\H,18,1.09547,15,110.228,13,178.289,0\H,18,1.09695,15,109.793,13,-64.2983,0\C,13,1.55433,3,112.919,1,-55.113,0\H,21,1.09371,13,105.658,3,46.909,0\C,21,1.53656,13,111.406,3,162.986,0\H,23,1.09404,21,110.597,13,-175.437,0\H,23,1.09432,21,111.248,13,-55.9229,0\H,23,1.09482,21,112.154,13,64.9857,0\C,21,1.53664,13,114.033,3,-70.9652,0\H,27,1.09357,21,112.239,13,54.4165,0\H,27,1.09376,21,110.107,13,173.754,0\H,27,1.09415,21,111.825,13,-67.1106,0\\\@

 Total job time:  2820.55s(wall), 16257.64s(cpu) 
 Sun Mar 24 22:01:06 2019

        *************************************************************
        *                                                           *
        *  Thank you very much for using Q-Chem.  Have a nice day.  *
        *                                                           *
        *************************************************************


 
User input: 3 of 3 
 
Q-Chem Developer Version!
                  Welcome to Q-Chem
     A Quantum Leap Into The Future Of Chemistry


 Q-Chem 5.1, Q-Chem, Inc., Pleasanton, CA (2018)

 Yihan Shao,  Zhengting Gan,  E. Epifanovsky,  A. T. B. Gilbert,  M. Wormit,  
 J. Kussmann,  A. W. Lange,  A. Behn,  Jia Deng,  Xintian Feng,  D. Ghosh,  
 M. Goldey,  P. R. Horn,  L. D. Jacobson,  I. Kaliman,  T. Kus,  A. Landau,  
 Jie Liu,  E. I. Proynov,  R. M. Richard,  R. P. Steele,  E. J. Sundstrom,  
 H. L. Woodcock III,  P. M. Zimmerman,  D. Zuev,  B. Albrecht,  E. Alguire,  
 S. A. Baeppler,  D. Barton,  Z. Benda,  Y. A. Bernard,  E. J. Berquist,  
 K. B. Bravaya,  H. Burton,  D. Casanova,  Chun-Min Chang,  Yunqing Chen,  
 A. Chien,  K. D. Closser,  M. P. Coons,  S. Coriani,  S. Dasgupta,  
 A. L. Dempwolff,  M. Diedenhofen,  Hainam Do,  R. G. Edgar,  Po-Tung Fang,  
 S. Faraji,  S. Fatehi,  Qingguo Feng,  K. D. Fenk,  J. Fosso-Tande,  
 J. Gayvert,  Qinghui Ge,  A. Ghysels,  G. Gidofalvi,  J. Gomes,  
 J. Gonthier,  A. Gunina,  D. Hait,  M. W. D. Hanson-Heine,  
 P. H. P. Harbach,  A. W. Hauser,  J. E. Herr,  E. G. Hohenstein,  
 Z. C. Holden,  Kerwin Hui,  B. C. Huynh,  T.-C. Jagau,  Hyunjun Ji,  
 B. Kaduk,  K. Khistyaev,  Jaehoon Kim,  P. Klunzinger,  K. Koh,  
 D. Kosenkov,  L. Koulias,  T. Kowalczyk,  C. M. Krauter,  A. Kunitsa,  
 Ka Un Lao,  A. Laurent,  K. V. Lawler,  Joonho Lee,  D. Lefrancois,  
 S. Lehtola,  D. S. Levine,  Yi-Pei Li,  You-Sheng Lin,  Fenglai Liu,  
 E. Livshits,  A. Luenser,  P. Manohar,  E. Mansoor,  S. F. Manzer,  
 Shan-Ping Mao,  Yuezhi Mao,  N. Mardirossian,  A. V. Marenich,  
 T. Markovich,  L. A. Martinez-Martinez,  S. A. Maurer,  N. J. Mayhall,  
 S. C. McKenzie,  J.-M. Mewes,  A. F. Morrison,  J. W. Mullinax,  K. Nanda,  
 T. S. Nguyen-Beck,  R. Olivares-Amaya,  J. A. Parkhill,  T. M. Perrine,  
 F. Plasser,  P. Pokhilko,  S. Prager,  A. Prociuk,  E. Ramos,  D. R. Rehn,  
 F. Rob,  M. Schneider,  N. Sergueev,  S. M. Sharada,  S. Sharma,  
 D. W. Small,  T. Stauch,  T. Stein,  Yu-Chuan Su,  A. J. W. Thom,  
 A. Tkatchenko,  T. Tsuchimochi,  N. M. Tubman,  L. Vogt,  M. L. Vidal,  
 O. Vydrov,  M. A. Watson,  J. Wenzel,  M. de Wergifosse,  T. A. Wesolowski,  
 A. White,  J. Witte,  A. Yamada,  Jun Yang,  K. Yao,  S. Yeganeh,  
 S. R. Yost,  Zhi-Qiang You,  A. Zech,  Igor Ying Zhang,  Xing Zhang,  
 Yan Zhao,  Ying Zhu,  B. R. Brooks,  G. K. L. Chan,  C. J. Cramer,  
 M. S. Gordon,  W. J. Hehre,  A. Klamt,  M. W. Schmidt,  C. D. Sherrill,  
 D. G. Truhlar,  A. Aspuru-Guzik,  R. Baer,  A. T. Bell,  N. A. Besley,  
 Jeng-Da Chai,  A. E. DePrince, III,  R. A. DiStasio Jr.,  A. Dreuw,  
 B. D. Dunietz,  T. R. Furlani,  Chao-Ping Hsu,  Yousung Jung,  Jing Kong,  
 D. S. Lambrecht,  WanZhen Liang,  C. Ochsenfeld,  V. A. Rassolov,  
 L. V. Slipchenko,  J. E. Subotnik,  T. Van Voorhis,  J. M. Herbert,  
 A. I. Krylov,  P. M. W. Gill,  M. Head-Gordon

 Contributors to earlier versions of Q-Chem not listed above: 
 R. D. Adamson,  B. Austin,  J. Baker,  G. J. O. Beran,  K. Brandhorst,  
 S. T. Brown,  E. F. C. Byrd,  A. K. Chakraborty,  C.-L. Cheng,  
 Siu Hung Chien,  D. M. Chipman,  D. L. Crittenden,  H. Dachsel,  
 R. J. Doerksen,  A. D. Dutoi,  L. Fusti-Molnar,  W. A. Goddard III,  
 A. Golubeva-Zadorozhnaya,  S. R. Gwaltney,  G. Hawkins,  A. Heyden,  
 S. Hirata,  G. Kedziora,  F. J. Keil,  C. Kelley,  Jihan Kim,  R. A. King,  
 R. Z. Khaliullin,  P. P. Korambath,  W. Kurlancheek,  A. M. Lee,  M. S. Lee,  
 S. V. Levchenko,  Ching Yeh Lin,  D. Liotard,  R. C. Lochan,  I. Lotan,  
 P. E. Maslen,  N. Nair,  D. P. O'Neill,  D. Neuhauser,  E. Neuscamman,  
 C. M. Oana,  R. Olson,  B. Peters,  R. Peverati,  P. A. Pieniazek,  
 Y. M. Rhee,  J. Ritchie,  M. A. Rohrdanz,  E. Rosta,  N. J. Russ,  
 H. F. Schaefer III,  N. E. Schultz,  N. Shenvi,  A. C. Simmonett,  A. Sodt,  
 D. Stuck,  K. S. Thanthiriwatte,  V. Vanovschi,  Tao Wang,  A. Warshel,  
 C. F. Williams,  Q. Wu,  X. Xu,  W. Zhang

 Please cite Q-Chem as follows:
 Y. Shao et al., Mol. Phys. 113, 184-215 (2015)
 DOI: 10.1080/00268976.2014.952696

 Q-Chem 5.1.2 for Intel X86 EM64T Linux

 Parts of Q-Chem use Armadillo 8.300.2 (Tropical Shenanigans).
 http://arma.sourceforge.net/

 Q-Chem begins on Sun Mar 24 22:01:06 2019  

Host: 
0

     Scratch files written to /scratch/taweetham/qchem29319//
The previous job contains 0 fragments, simply inherited here
Symmetry turned off for PCM/SM12/SMD calculation
Input Ideriv = 1
Curr. Ideriv = -1
Max.  Ideriv = 1
Input Ideriv = 2
Curr. Ideriv = 1
Max.  Ideriv = 1

Checking the input file for inconsistencies... 	...done.

--------------------------------------------------------------
User input:
--------------------------------------------------------------

$molecule
read
$end

$rem
   SCF_GUESS 	SAD
   JOB_TYPE 	SP
   BASIS 	6-311++G**
   method 	B3LYP
   THRESH    	12
   SOLVENT_METHOD SMD
$end

$pcm
solver inversion
$end


--------------------------------------------------------------
 ----------------------------------------------------------------
             Standard Nuclear Orientation (Angstroms)
    I     Atom           X                Y                Z
 ----------------------------------------------------------------
    1      C      -0.9618920668    -0.0491872113    -0.3485822328
    2      H      -0.8128498533    -0.0318199481    -1.4374936477
    3      C      -0.1188608496     1.1120109269     0.2034855465
    4      H      -0.2439092050     1.1595117057     1.2963877995
    5      O      -0.6170856940     2.3244909190    -0.3755328100
    6      H      -0.0511642339     3.0526010664    -0.0996073771
    7      C       1.3703633716     0.9326045565    -0.1146365620
    8      H       1.5062088286     0.9850523807    -1.2000176177
    9      H       1.9489812324     1.7593709684     0.3118019855
   10      C       1.9057519751    -0.4016755561     0.4059842001
   11      H       1.8173415834    -0.4335009037     1.5049685428
   12      C       3.3778481380    -0.6078999670     0.1258870934
   13      O       4.1057014296     0.1847183091    -0.4195033316
   14      H       3.7758066260    -1.5899333290     0.4674833589
   15      C       1.0768721246    -1.5797553962    -0.1470923214
   16      H       1.4367385174    -2.5270908059     0.2689685999
   17      H       1.2155712758    -1.6372107804    -1.2337225414
   18      C      -0.4100705506    -1.3888297176     0.1773569506
   19      H      -0.9822250160    -2.2177732261    -0.2478563779
   20      H      -0.5406922645    -1.4462761994     1.2646383996
   21      C      -2.4859459721     0.1430389514    -0.1113837453
   22      H      -2.7045058604     1.1709514026    -0.4144008285
   23      C      -3.3152611591    -0.7828134212    -1.0147363560
   24      H      -4.3838134407    -0.5803187831    -0.8959456773
   25      H      -3.0658291600    -0.6348811483    -2.0699354857
   26      H      -3.1582514706    -1.8400408276    -0.7775597263
   27      C      -2.9147846527    -0.0079685863     1.3564565525
   28      H      -2.3512519644     0.6516177498     2.0222404579
   29      H      -2.7897260853    -1.0347411173     1.7131961742
   30      H      -3.9724990083     0.2474619486     1.4673437226
 ----------------------------------------------------------------
 Nuclear Repulsion Energy =   759.2469271707 hartrees
 There are       47 alpha and       47 beta electrons
 Requested basis set is 6-311++G(d,p)
 There are 162 shells and 390 basis functions

 Total QAlloc Memory Limit   2000 MB
 Mega-Array Size       188 MB
 MEM_STATIC part       192 MB
 A cutoff of  1.0D-12 yielded  11616 shell pairs
 There are     67108 function pairs (     71153 Cartesian)

 -------------------------------------------------------
 OpenMP Integral Computing Module                       
 Release: version 1.0, May 2013, Q-Chem Inc. Pittsburgh 
 -------------------------------------------------------
 Integral Job Info:
 Integral job number is                      11
 Integral operator is                         1
 short-range coefficients                     0
 long-range coefficients              100000000
 Omega coefficients                           0
 if combine SR and LR in K                    0
 Integral screening is                        0
 Integral computing path is                   2
 max size of driver memory is            800000
 size of driver memory is                593474
 size of scratch memory is              2361544
 max col of scratch BK array               1296
 max len of scratch array in speh3          155
 max len of scratch index in speh4           18
 max int batch size is                      520
 min int batch size is                       52
 fixed nKL is                                52
 max L of basis functions is                  2
 order of int derivative is                   0
 number of shells is                        162
 number of basis is                         402
 number of cartesian basis is               402
 number of contracted shell pairs         11616
 number of primitive shell pairs          25186
 maxK2 (contraction) of shell pair           36
 max number of K2 of shell pair               1
 max number of CS2 of shell pair           2013
 max number of PS2 of shell pair           3588
 mem total for path MDJ                  594338
 -------------------------------------------------------
 Smallest overlap matrix eigenvalue = 2.13E-06

 Scale SEOQF with 1.000000e-01/1.000000e-01/1.000000e-01

 Standard Electronic Orientation quadrupole field applied
 Nucleus-field energy     =     0.0000000224 hartrees
 Guess from superposition of atomic densities
 Warning:  Energy on first SCF cycle will be non-variational
 SAD guess density has 94.000000 electrons

 -----------------------------------------------------------------------
  General SCF calculation program by
  Eric Jon Sundstrom, Paul Horn, Yuezhi Mao, Dmitri Zuev, Alec White,
  David Stuck, Shaama M.S., Shane Yost, Joonho Lee, David Small,
  Daniel Levine, Susi Lehtola, Hugh Burton, Evgeny Epifanovsky
 -----------------------------------------------------------------------
 Exchange:     0.2000 Hartree-Fock + 0.0800 Slater + 0.7200 B88
 Correlation:  0.1900 VWN1RPA + 0.8100 LYP
 Using SG-1 standard quadrature grid
 using 6 threads for integral computing
 -------------------------------------------------------
 OpenMP Integral computing Module                
 Release: version 2.0, May 2017, Q-Chem Inc. Pleasanton 
 -------------------------------------------------------
 -------------------------------------------------------
 OpenMP BLAS3 based DFT computing Module                
 Release: version 1.0, May 2013, Q-Chem Inc. Pittsburgh 
 -------------------------------------------------------
 A restricted SCF calculation will be
 performed using DIIS
 SCF converges when DIIS error is below 1.0e-05
 ---------------------------------------
  Cycle       Energy         DIIS error
 ---------------------------------------
    1    -544.7293533921      3.06e-02  
    2    -542.2004729665      4.12e-03  
    3    -541.8798439371      6.16e-03  
    4    -542.4833160557      1.30e-03  
    5    -542.5066713663      3.82e-04  
    6    -542.5087032224      1.07e-04  
    7    -542.5088621578      3.67e-05  
    8    -542.5088816679      8.61e-06  Convergence criterion met
 ---------------------------------------
 SCF time:   CPU 266.02s  wall 47.00s 
 SCF   energy in the final basis set =     -542.5088816679
 Total energy in the final basis set =     -542.5088816679
 Exchange:     0.2000 Hartree-Fock + 0.0800 Slater + 0.7200 B88
 Correlation:  0.1900 VWN1RPA + 0.8100 LYP
 Using SG-1 standard quadrature grid

 Citation of the SMD model:
 Marenich, A.V.; Cramer, C.J.; Truhlar, D.G.
 J. Phys. Chem. B 2009, 113, 6378-6396.
 iSolventCode=           1
 Solvent: water                                                           

 vradii
            1           2           3           4           5           6
    1   1.8500000   1.2000000   1.8500000   1.2000000   1.5200000   1.2000000
            7           8           9          10          11          12
    1   1.8500000   1.2000000   1.2000000   1.8500000   1.2000000   1.8500000
           13          14          15          16          17          18
    1   1.5200000   1.2000000   1.8500000   1.2000000   1.2000000   1.8500000
           19          20          21          22          23          24
    1   1.2000000   1.2000000   1.8500000   1.2000000   1.8500000   1.2000000
           25          26          27          28          29          30
    1   1.2000000   1.2000000   1.8500000   1.2000000   1.2000000   1.2000000
Changing PCM_TESSEL_METHOD to VTN
Changing PCM_VDW_RADII to SMD_RADIUS
 Discretize the solute cavity surface with Lebedev spheres
	Using 302 Lebedev grid points for each H atom
	Using 302 Lebedev grid points for other atoms
	Atomic van der Waals radii will be scaled by 1.20
 Removing interior tesserae...
 Keep 2675 surface tesserae and discard 6385 interior tesserae
 Molecular Surface Area = 215.686 Angst**2

 Citation of the SMD model:
 Marenich, A.V.; Cramer, C.J.; Truhlar, D.G.
 J. Phys. Chem. B 2009, 113, 6378-6396.
 iSolventCode=           1
 Solvent: water                                                           

 vradii
            1           2           3           4           5           6
    1   1.8500000   1.2000000   1.8500000   1.2000000   1.5200000   1.2000000
            7           8           9          10          11          12
    1   1.8500000   1.2000000   1.2000000   1.8500000   1.2000000   1.8500000
           13          14          15          16          17          18
    1   1.5200000   1.2000000   1.8500000   1.2000000   1.2000000   1.8500000
           19          20          21          22          23          24
    1   1.2000000   1.2000000   1.8500000   1.2000000   1.8500000   1.2000000
           25          26          27          28          29          30
    1   1.2000000   1.2000000   1.8500000   1.2000000   1.2000000   1.2000000
 using 6 threads for integral computing
 -------------------------------------------------------
 OpenMP Integral computing Module                
 Release: version 2.0, May 2017, Q-Chem Inc. Pleasanton 
 -------------------------------------------------------
 -------------------------------------------------------
 OpenMP BLAS3 based DFT computing Module                
 Release: version 1.0, May 2013, Q-Chem Inc. Pittsburgh 
 -------------------------------------------------------
 A restricted SCF calculation will be
 performed using DIIS
 SCF converges when DIIS error is below 1.0e-05
 ---------------------------------------
  Cycle       Energy         DIIS error
 ---------------------------------------
    1    -542.5088826940      2.62e-06  
    2    -542.5268247604      3.04e-04  
    3    -542.5268218457      3.04e-04  
    4    -542.5268333250      3.04e-04  
    5    -542.5267591259      3.06e-04  
    6    -542.5273019505      2.88e-04  
    7    -542.5270513293      2.96e-04  
    8    -542.5272602325      2.89e-04  
    9    -542.5272229636      2.90e-04  
   10    -542.5272376155      2.90e-04  
   11    -542.5272173194      2.91e-04  
   12    -542.5272005668      2.91e-04  
   13    -542.5271980380      2.91e-04  
   14    -542.5271989007      2.91e-04  
   15    -542.5271835295      2.92e-04  
   16    -542.5271532339      2.93e-04  
   17    -542.5313575524      1.01e-05  
   18    -542.5313588719      3.24e-06  Convergence criterion met
 ---------------------------------------
 SCF time:   CPU 705.91s  wall 131.00s 
(0)  E-EN(g) gas-phase elect-nuc energy                 -542.508881668 a.u.
(3)  G-ENP(liq) elect-nuc-pol free energy of system     -542.531358872 a.u.
(4)  G-CDS(liq) cavity-dispersion-solvent structure 
     free energy                                                5.5046 kcal/mol
(6)  G-S(liq) free energy of system                     -542.522586749 a.u.
(9)  DeltaG-S(liq) free energy of  solvation
     (9) = (6) - (0)                                           -8.6001 kcal/mol
 SCF   energy in the final basis set =     -542.5313588719
 Total energy in the final basis set =     -542.5225867488

 --------------------------------------------------------------

                    Orbital Energies (a.u.)
 --------------------------------------------------------------

 Alpha MOs
 -- Occupied --
-19.1360 -19.1245 -10.2669 -10.2147 -10.1806 -10.1666 -10.1632 -10.1629
-10.1617 -10.1583 -10.1466 -10.1463  -1.0684  -1.0259  -0.8379  -0.7956
 -0.7359  -0.7336  -0.6752  -0.6529  -0.6125  -0.5886  -0.5533  -0.5400
 -0.5148  -0.4851  -0.4750  -0.4567  -0.4445  -0.4418  -0.4327  -0.4199
 -0.3996  -0.3918  -0.3889  -0.3753  -0.3675  -0.3609  -0.3470  -0.3439
 -0.3361  -0.3281  -0.3124  -0.3042  -0.2964  -0.2787  -0.2652
 -- Virtual --
 -0.0375  -0.0008   0.0085   0.0094   0.0117   0.0280   0.0307   0.0325
  0.0379   0.0441   0.0502   0.0561   0.0614   0.0647   0.0702   0.0721
  0.0801   0.0907   0.0925   0.0954   0.1010   0.1039   0.1092   0.1138
  0.1199   0.1217   0.1239   0.1295   0.1322   0.1352   0.1365   0.1405
  0.1413   0.1447   0.1499   0.1517   0.1560   0.1579   0.1619   0.1646
  0.1649   0.1670   0.1732   0.1748   0.1771   0.1801   0.1842   0.1896
  0.1922   0.1981   0.2035   0.2063   0.2096   0.2127   0.2172   0.2216
  0.2280   0.2342   0.2347   0.2438   0.2459   0.2490   0.2524   0.2564
  0.2612   0.2629   0.2733   0.2809   0.2850   0.2899   0.2930   0.2964
  0.3000   0.3048   0.3138   0.3193   0.3196   0.3218   0.3269   0.3339
  0.3405   0.3478   0.3490   0.3532   0.3591   0.3674   0.3695   0.3753
  0.3799   0.3813   0.3938   0.4141   0.4182   0.4321   0.4362   0.4407
  0.4665   0.4688   0.4768   0.5012   0.5017   0.5242   0.5367   0.5388
  0.5543   0.5616   0.5721   0.5753   0.5868   0.6041   0.6048   0.6195
  0.6249   0.6356   0.6431   0.6544   0.6592   0.6625   0.6732   0.6892
  0.6939   0.7034   0.7097   0.7102   0.7225   0.7254   0.7369   0.7460
  0.7540   0.7588   0.7642   0.7759   0.7813   0.7859   0.7899   0.7955
  0.8006   0.8044   0.8099   0.8168   0.8334   0.8476   0.8698   0.9079
  0.9151   0.9300   0.9498   0.9880   0.9903   1.0093   1.0272   1.0553
  1.0735   1.0873   1.1167   1.1212   1.1384   1.1527   1.1638   1.1788
  1.1883   1.1984   1.2171   1.2226   1.2313   1.2602   1.2856   1.3013
  1.3260   1.3440   1.3724   1.3991   1.4336   1.4511   1.4648   1.4824
  1.4880   1.4970   1.5120   1.5168   1.5397   1.5579   1.5709   1.5764
  1.5818   1.5853   1.6080   1.6104   1.6131   1.6266   1.6319   1.6338
  1.6422   1.6438   1.6509   1.6672   1.6722   1.6823   1.6868   1.6894
  1.7077   1.7253   1.7422   1.7529   1.7586   1.7716   1.7856   1.7927
  1.8073   1.8156   1.8286   1.8379   1.8573   1.8672   1.8936   1.8946
  1.9110   1.9367   1.9597   1.9677   1.9920   2.0185   2.0471   2.0516
  2.0604   2.0770   2.0883   2.1058   2.1255   2.1371   2.1640   2.1726
  2.1900   2.1984   2.2206   2.2527   2.2574   2.2700   2.2778   2.3027
  2.3394   2.3798   2.3846   2.4020   2.4064   2.4195   2.4304   2.4412
  2.4870   2.4983   2.5076   2.5285   2.5350   2.5477   2.5594   2.5765
  2.5778   2.6035   2.6212   2.6290   2.6422   2.6574   2.6667   2.6739
  2.7067   2.7094   2.7222   2.7369   2.7523   2.7589   2.7720   2.7937
  2.8097   2.8242   2.8367   2.8507   2.8626   2.8870   2.9103   2.9190
  2.9271   2.9397   2.9550   2.9780   2.9939   3.0147   3.0373   3.0512
  3.0636   3.0892   3.1046   3.1429   3.1821   3.2099   3.2165   3.2502
  3.2868   3.3285   3.3562   3.4310   3.4464   3.4860   3.5160   3.5353
  3.5595   3.7895   3.8058   3.8119   3.8431   3.8481   3.8529   3.8550
  3.8805   3.9251   3.9449   3.9938   4.0026   4.1341   4.1635   4.2262
  4.2801   4.3032   4.3176   4.3808   4.4097   5.0485   5.1202   5.1742
  5.4386   5.6798   5.7086  23.8091  23.8499  23.8548  23.8852  23.8941
 23.9410  23.9583  23.9801  23.9966  24.0166  49.9531  49.9633
 --------------------------------------------------------------

          Ground-State Mulliken Net Atomic Charges

     Atom                 Charge (a.u.)
  ----------------------------------------
      1 C                     0.567376
      2 H                     0.225035
      3 C                    -0.584251
      4 H                     0.219498
      5 O                    -0.331539
      6 H                     0.308099
      7 C                    -0.682307
      8 H                     0.218516
      9 H                     0.186930
     10 C                     0.704680
     11 H                     0.234830
     12 C                    -0.354276
     13 O                    -0.359897
     14 H                     0.175957
     15 C                    -0.707960
     16 H                     0.183821
     17 H                     0.180254
     18 C                    -0.457092
     19 H                     0.179000
     20 H                     0.167235
     21 C                     0.192600
     22 H                     0.198886
     23 C                    -0.738603
     24 H                     0.161319
     25 H                     0.138964
     26 H                     0.158264
     27 C                    -0.667405
     28 H                     0.152317
     29 H                     0.164373
     30 H                     0.165375
  ----------------------------------------
  Sum of atomic charges =     0.000000

 -----------------------------------------------------------------
                    Cartesian Multipole Moments
 -----------------------------------------------------------------
    Charge (ESU x 10^10)
                 0.0000
    Dipole Moment (Debye)
         X      -1.2072      Y      -2.6348      Z       3.1144
       Tot       4.2543
    Quadrupole Moments (Debye-Ang)
        XX     -97.2967     XY      -3.0782     YY     -71.8600
        XZ       6.0048     YZ       3.0691     ZZ     -76.1712
    Octopole Moments (Debye-Ang^2)
       XXX     -84.2395    XXY     -25.5241    XYY      22.6216
       YYY      21.3977    XXZ      27.5674    XYZ      -1.1130
       YYZ       9.4660    XZZ       8.6570    YZZ       0.9669
       ZZZ       2.8587
    Hexadecapole Moments (Debye-Ang^3)
      XXXX   -3051.1392   XXXY    -103.5334   XXYY    -535.5739
      XYYY      31.7069   YYYY    -595.3985   XXXZ     116.6176
      XXYZ       0.8639   XYYZ       3.1759   YYYZ      14.6351
      XXZZ    -493.8163   XYZZ       0.3422   YYZZ    -173.4569
      XZZZ      18.9312   YZZZ       4.8536   ZZZZ    -319.6793
 -----------------------------------------------------------------
Archival summary:
1\1\february\SP\ProcedureUnspecified\BasisUnspecified\21018\taweetha\SunMar2422:04:042019SunMar2422:04:042019\0\\#,ProcedureUnspecified,BasisUnspecified,\\0,1\O\H,1,0.962573\C,1,1.43304,2,108.649\H,3,1.10106,1,108.97,2,66.7057,0\C,3,1.53335,1,110.661,2,-52.8126,0\H,5,1.09511,3,108.693,1,-54.7976,0\H,5,1.09553,3,110.115,1,61.5209,0\C,5,1.52905,3,111.81,1,-175.946,0\H,8,1.10299,5,109.655,3,-62.32,0\C,8,1.51263,5,113.371,3,-179.286,0\H,10,1.11331,8,114.288,5,-178,0\O,10,1.20643,8,125.541,5,1.7998,0\C,3,1.53749,1,107.656,2,-175.132,0\H,13,1.0992,3,105.63,1,60.7625,0\C,13,1.54135,3,109.73,1,176.537,0\H,15,1.0933,13,109.811,3,-177.624,0\H,15,1.09661,13,109.95,3,65.5421,0\C,15,1.53386,13,112.524,3,-55.626,0\H,18,1.09547,15,110.228,13,178.289,0\H,18,1.09695,15,109.793,13,-64.2983,0\C,13,1.55433,3,112.919,1,-55.113,0\H,21,1.09371,13,105.658,3,46.909,0\C,21,1.53656,13,111.406,3,162.986,0\H,23,1.09404,21,110.597,13,-175.437,0\H,23,1.09432,21,111.248,13,-55.9229,0\H,23,1.09482,21,112.154,13,64.9857,0\C,21,1.53664,13,114.033,3,-70.9652,0\H,27,1.09357,21,112.239,13,54.4165,0\H,27,1.09376,21,110.107,13,173.754,0\H,27,1.09415,21,111.825,13,-67.1106,0\\\@

 Total job time:  177.64s(wall), 972.73s(cpu) 
 Sun Mar 24 22:04:04 2019

        *************************************************************
        *                                                           *
        *  Thank you very much for using Q-Chem.  Have a nice day.  *
        *                                                           *
        *************************************************************
```
