## Supplementary material for "An *In-Silico* Investigation of Menthol Metabolism": S1 File: oyeee-S.out

```
Q-Chem Developer Version!
                  Welcome to Q-Chem
     A Quantum Leap Into The Future Of Chemistry


 Q-Chem 5.1, Q-Chem, Inc., Pleasanton, CA (2018)

 Yihan Shao,  Zhengting Gan,  E. Epifanovsky,  A. T. B. Gilbert,  M. Wormit,  
 J. Kussmann,  A. W. Lange,  A. Behn,  Jia Deng,  Xintian Feng,  D. Ghosh,  
 M. Goldey,  P. R. Horn,  L. D. Jacobson,  I. Kaliman,  T. Kus,  A. Landau,  
 Jie Liu,  E. I. Proynov,  R. M. Richard,  R. P. Steele,  E. J. Sundstrom,  
 H. L. Woodcock III,  P. M. Zimmerman,  D. Zuev,  B. Albrecht,  E. Alguire,  
 S. A. Baeppler,  D. Barton,  Z. Benda,  Y. A. Bernard,  E. J. Berquist,  
 K. B. Bravaya,  H. Burton,  D. Casanova,  Chun-Min Chang,  Yunqing Chen,  
 A. Chien,  K. D. Closser,  M. P. Coons,  S. Coriani,  S. Dasgupta,  
 A. L. Dempwolff,  M. Diedenhofen,  Hainam Do,  R. G. Edgar,  Po-Tung Fang,  
 S. Faraji,  S. Fatehi,  Qingguo Feng,  K. D. Fenk,  J. Fosso-Tande,  
 J. Gayvert,  Qinghui Ge,  A. Ghysels,  G. Gidofalvi,  J. Gomes,  
 J. Gonthier,  A. Gunina,  D. Hait,  M. W. D. Hanson-Heine,  
 P. H. P. Harbach,  A. W. Hauser,  J. E. Herr,  E. G. Hohenstein,  
 Z. C. Holden,  Kerwin Hui,  B. C. Huynh,  T.-C. Jagau,  Hyunjun Ji,  
 B. Kaduk,  K. Khistyaev,  Jaehoon Kim,  P. Klunzinger,  K. Koh,  
 D. Kosenkov,  L. Koulias,  T. Kowalczyk,  C. M. Krauter,  A. Kunitsa,  
 Ka Un Lao,  A. Laurent,  K. V. Lawler,  Joonho Lee,  D. Lefrancois,  
 S. Lehtola,  D. S. Levine,  Yi-Pei Li,  You-Sheng Lin,  Fenglai Liu,  
 E. Livshits,  A. Luenser,  P. Manohar,  E. Mansoor,  S. F. Manzer,  
 Shan-Ping Mao,  Yuezhi Mao,  N. Mardirossian,  A. V. Marenich,  
 T. Markovich,  L. A. Martinez-Martinez,  S. A. Maurer,  N. J. Mayhall,  
 S. C. McKenzie,  J.-M. Mewes,  A. F. Morrison,  J. W. Mullinax,  K. Nanda,  
 T. S. Nguyen-Beck,  R. Olivares-Amaya,  J. A. Parkhill,  T. M. Perrine,  
 F. Plasser,  P. Pokhilko,  S. Prager,  A. Prociuk,  E. Ramos,  D. R. Rehn,  
 F. Rob,  M. Schneider,  N. Sergueev,  S. M. Sharada,  S. Sharma,  
 D. W. Small,  T. Stauch,  T. Stein,  Yu-Chuan Su,  A. J. W. Thom,  
 A. Tkatchenko,  T. Tsuchimochi,  N. M. Tubman,  L. Vogt,  M. L. Vidal,  
 O. Vydrov,  M. A. Watson,  J. Wenzel,  M. de Wergifosse,  T. A. Wesolowski,  
 A. White,  J. Witte,  A. Yamada,  Jun Yang,  K. Yao,  S. Yeganeh,  
 S. R. Yost,  Zhi-Qiang You,  A. Zech,  Igor Ying Zhang,  Xing Zhang,  
 Yan Zhao,  Ying Zhu,  B. R. Brooks,  G. K. L. Chan,  C. J. Cramer,  
 M. S. Gordon,  W. J. Hehre,  A. Klamt,  M. W. Schmidt,  C. D. Sherrill,  
 D. G. Truhlar,  A. Aspuru-Guzik,  R. Baer,  A. T. Bell,  N. A. Besley,  
 Jeng-Da Chai,  A. E. DePrince, III,  R. A. DiStasio Jr.,  A. Dreuw,  
 B. D. Dunietz,  T. R. Furlani,  Chao-Ping Hsu,  Yousung Jung,  Jing Kong,  
 D. S. Lambrecht,  WanZhen Liang,  C. Ochsenfeld,  V. A. Rassolov,  
 L. V. Slipchenko,  J. E. Subotnik,  T. Van Voorhis,  J. M. Herbert,  
 A. I. Krylov,  P. M. W. Gill,  M. Head-Gordon

 Contributors to earlier versions of Q-Chem not listed above: 
 R. D. Adamson,  B. Austin,  J. Baker,  G. J. O. Beran,  K. Brandhorst,  
 S. T. Brown,  E. F. C. Byrd,  A. K. Chakraborty,  C.-L. Cheng,  
 Siu Hung Chien,  D. M. Chipman,  D. L. Crittenden,  H. Dachsel,  
 R. J. Doerksen,  A. D. Dutoi,  L. Fusti-Molnar,  W. A. Goddard III,  
 A. Golubeva-Zadorozhnaya,  S. R. Gwaltney,  G. Hawkins,  A. Heyden,  
 S. Hirata,  G. Kedziora,  F. J. Keil,  C. Kelley,  Jihan Kim,  R. A. King,  
 R. Z. Khaliullin,  P. P. Korambath,  W. Kurlancheek,  A. M. Lee,  M. S. Lee,  
 S. V. Levchenko,  Ching Yeh Lin,  D. Liotard,  R. C. Lochan,  I. Lotan,  
 P. E. Maslen,  N. Nair,  D. P. O'Neill,  D. Neuhauser,  E. Neuscamman,  
 C. M. Oana,  R. Olson,  B. Peters,  R. Peverati,  P. A. Pieniazek,  
 Y. M. Rhee,  J. Ritchie,  M. A. Rohrdanz,  E. Rosta,  N. J. Russ,  
 H. F. Schaefer III,  N. E. Schultz,  N. Shenvi,  A. C. Simmonett,  A. Sodt,  
 D. Stuck,  K. S. Thanthiriwatte,  V. Vanovschi,  Tao Wang,  A. Warshel,  
 C. F. Williams,  Q. Wu,  X. Xu,  W. Zhang

 Please cite Q-Chem as follows:
 Y. Shao et al., Mol. Phys. 113, 184-215 (2015)
 DOI: 10.1080/00268976.2014.952696

 Q-Chem 5.1.2 for Intel X86 EM64T Linux

 Parts of Q-Chem use Armadillo 8.300.2 (Tropical Shenanigans).
 http://arma.sourceforge.net/

 Q-Chem begins on Sun Mar 24 22:04:04 2019  

Host: 
0

     Scratch files written to /scratch/taweetham/qchem29520//
Input Ideriv = 2
Curr. Ideriv = -1
Max.  Ideriv = 2

Checking the input file for inconsistencies... 	...done.

--------------------------------------------------------------
User input:
--------------------------------------------------------------
$molecule
0 1
  C   -1.0273779   -0.1018540   -0.4922160
  H   -1.0957596   -0.0747257   -1.5902888
  C   -0.0639403    1.0310525   -0.0757913
  H   -0.0005774    1.0920198    1.0153247
  O   -0.5672761    2.2791636   -0.5476763
  H   -0.0068850    2.9760898   -0.1631863
  C    1.3348895    0.8275129   -0.6668753
  H    1.2809862    0.9475999   -1.7576098
  H    1.9972060    1.6319222   -0.3220039
  C    1.9295787   -0.5420890   -0.3429493
  C    2.3729902   -0.6570338    1.1051923
  O    2.3341719    0.2623315    1.9164305
  H    2.7934857   -1.6363729    1.3941013
  C    0.9614557   -1.6742659   -0.6891435
  H    1.3566395   -2.6373694   -0.3439430
  H    0.8725026   -1.7444920   -1.7808358
  C   -0.4331170   -1.4648154   -0.0950726
  H   -1.0770902   -2.2798923   -0.4417281
  H   -0.3715315   -1.5499671    0.9959703
  C   -2.4794828    0.1230998    0.0285402
  H   -2.8007439    1.1208179   -0.2982374
  C   -3.4659101   -0.8708237   -0.5964017
  H   -4.4963016   -0.5961020   -0.3448227
  H   -3.3817252   -0.8720233   -1.6880885
  H   -3.3017019   -1.8913167   -0.2369231
  C   -2.6124649    0.0828292    1.5533456
  H   -1.9736215    0.8288154    2.0339207
  H   -2.3584563   -0.9014651    1.9584982
  H   -3.6439063    0.3025957    1.8513332
  H    2.8448357   -0.6729198   -0.9342810
$end

$rem
   JOB_TYPE 	optimization
   BASIS 	6-311++G**
   EXCHANGE 	B3LYP
   SCF_GUESS SAD
   SCF_GUESS_ALWAYS TRUE
$end

--------------------------------------------------------------
 ----------------------------------------------------------------
             Standard Nuclear Orientation (Angstroms)
    I     Atom           X                Y                Z
 ----------------------------------------------------------------
    1      C      -0.8615306040    -0.0805559252    -0.5064463687
    2      H      -1.0273389935    -0.1108955575    -1.5939954299
    3      C       0.1261760271     1.0755887561    -0.2365134802
    4      H       0.2856784598     1.1935253406     0.8400160969
    5      O      -0.4268192585     2.2957996904    -0.7254768618
    6      H       0.1600219604     3.0136035426    -0.4289100280
    7      C       1.4685560955     0.8460107735    -0.9385413820
    8      H       1.3170924119     0.9089318228    -2.0248782989
    9      H       2.1525585334     1.6694134686    -0.6960080499
   10      C       2.1003563851    -0.5029416683    -0.5986173222
   11      C       2.6714684562    -0.5408581657     0.8082705555
   12      O       2.6976303588     0.4193965649     1.5712078004
   13      H       3.1236049365    -1.5024623313     1.1087368273
   14      C       1.1142123259    -1.6547135963    -0.7983131421
   15      H       1.5460082981    -2.5972524719    -0.4404379139
   16      H       0.9292428314    -1.7820083565    -1.8726588812
   17      C      -0.2237086711    -1.4190635120    -0.0939984359
   18      H      -0.8895157039    -2.2531534600    -0.3393896026
   19      H      -0.0648394105    -1.4470562148     0.9901579929
   20      C      -2.2633850464     0.1665721809     0.1292671628
   21      H      -2.6201878344     1.1448751304    -0.2186535333
   22      C      -3.2935897608    -0.8617168130    -0.3532005686
   23      H      -4.2996959664    -0.5775624934    -0.0253632998
   24      H      -3.3066500191    -0.9195242870    -1.4465240940
   25      H      -3.0901334504    -1.8615629044     0.0424109619
   26      C      -2.2601511187     0.2053760730     1.6598948993
   27      H      -1.5870233819     0.9774305780     2.0425169299
   28      H      -1.9634801650    -0.7556533041     2.0910713698
   29      H      -3.2627527849     0.4370647396     2.0368239995
   30      H       2.9604969430    -0.6614719023    -1.2615740625
 ----------------------------------------------------------------
 Molecular Point Group                 C1    NOp =  1
 Largest Abelian Subgroup              C1    NOp =  1
 Nuclear Repulsion Energy =   776.0242362128 hartrees
 There are       47 alpha and       47 beta electrons
 Requested basis set is 6-311++G(d,p)
 There are 162 shells and 390 basis functions

 Total QAlloc Memory Limit   2000 MB
 Mega-Array Size       188 MB
 MEM_STATIC part       192 MB
 A cutoff of  1.0D-11 yielded  11553 shell pairs
 There are     67086 function pairs (     71159 Cartesian)

 -------------------------------------------------------
 OpenMP Integral Computing Module                       
 Release: version 1.0, May 2013, Q-Chem Inc. Pittsburgh 
 -------------------------------------------------------
 Integral Job Info:
 Integral job number is                      11
 Integral operator is                         1
 short-range coefficients                     0
 long-range coefficients              100000000
 Omega coefficients                           0
 if combine SR and LR in K                    0
 Integral screening is                        0
 Integral computing path is                   2
 max size of driver memory is            800000
 size of driver memory is                593474
 size of scratch memory is              2361544
 max col of scratch BK array               1296
 max len of scratch array in speh3          155
 max len of scratch index in speh4           18
 max int batch size is                      520
 min int batch size is                       52
 fixed nKL is                                52
 max L of basis functions is                  2
 order of int derivative is                   0
 number of shells is                        162
 number of basis is                         402
 number of cartesian basis is               402
 number of contracted shell pairs         11553
 number of primitive shell pairs          24934
 maxK2 (contraction) of shell pair           36
 max number of K2 of shell pair               1
 max number of CS2 of shell pair           2020
 max number of PS2 of shell pair           3576
 mem total for path MDJ                  593426
 -------------------------------------------------------
 Smallest overlap matrix eigenvalue = 2.41E-06

 Q-Chem warning in module stvman/mkSTV.C, line 306:

 Overlap eigenvalue is smaller than square root of threshold
 Use THRESH >= 12 to get rid of this warning


 Scale SEOQF with 1.000000e-01/1.000000e-01/1.000000e-01

 Standard Electronic Orientation quadrupole field applied
 Nucleus-field energy     =     0.0000000133 hartrees
 Guess from superposition of atomic densities
 Warning:  Energy on first SCF cycle will be non-variational
 SAD guess density has 94.000000 electrons

 -----------------------------------------------------------------------
  General SCF calculation program by
  Eric Jon Sundstrom, Paul Horn, Yuezhi Mao, Dmitri Zuev, Alec White,
  David Stuck, Shaama M.S., Shane Yost, Joonho Lee, David Small,
  Daniel Levine, Susi Lehtola, Hugh Burton, Evgeny Epifanovsky
 -----------------------------------------------------------------------
 Exchange:     0.2000 Hartree-Fock + 0.0800 Slater + 0.7200 B88
 Correlation:  0.1900 VWN1RPA + 0.8100 LYP
 Using SG-1 standard quadrature grid
 using 6 threads for integral computing
 -------------------------------------------------------
 OpenMP Integral computing Module                
 Release: version 2.0, May 2017, Q-Chem Inc. Pleasanton 
 -------------------------------------------------------
 -------------------------------------------------------
 OpenMP BLAS3 based DFT computing Module                
 Release: version 1.0, May 2013, Q-Chem Inc. Pittsburgh 
 -------------------------------------------------------
 A restricted SCF calculation will be
 performed using DIIS
 SCF converges when DIIS error is below 1.0e-08
 ---------------------------------------
  Cycle       Energy         DIIS error
 ---------------------------------------
    1    -544.7149268007      3.05e-02  
    2    -542.1948582929      4.13e-03  
    3    -541.8555936006      6.24e-03  
    4    -542.4769159774      1.38e-03  
    5    -542.5032344469      4.05e-04  
    6    -542.5055026946      1.07e-04  
    7    -542.5056575449      3.99e-05  
    8    -542.5056810764      8.34e-06  
    9    -542.5056819957      2.91e-06  
   10    -542.5056821289      6.78e-07  
   11    -542.5056821361      1.89e-07  
   12    -542.5056821367      4.45e-08  
   13    -542.5056821367      1.23e-08  
   14    -542.5056821367      3.35e-09  Convergence criterion met
 ---------------------------------------
 SCF time:   CPU 469.73s  wall 82.00s 
 SCF   energy in the final basis set =     -542.5056821367
 Total energy in the final basis set =     -542.5056821367

 --------------------------------------------------------------

                    Orbital Energies (a.u.)
 --------------------------------------------------------------

 Alpha MOs
 -- Occupied --
-19.1352 -19.1223 -10.2721 -10.2193 -10.1967 -10.1854 -10.1756 -10.1750
-10.1731 -10.1689 -10.1549 -10.1532  -1.0546  -1.0254  -0.8522  -0.8060
 -0.7508  -0.7426  -0.6819  -0.6626  -0.6246  -0.6064  -0.5591  -0.5464
 -0.5195  -0.4936  -0.4849  -0.4663  -0.4560  -0.4503  -0.4314  -0.4214
 -0.4043  -0.4006  -0.3973  -0.3851  -0.3758  -0.3711  -0.3586  -0.3552
 -0.3457  -0.3412  -0.3201  -0.3120  -0.3028  -0.2734  -0.2678
 -- Virtual --
 -0.0505  -0.0142  -0.0042  -0.0010   0.0040   0.0165   0.0224   0.0261
  0.0303   0.0349   0.0458   0.0472   0.0531   0.0560   0.0598   0.0679
  0.0731   0.0819   0.0866   0.0900   0.0929   0.0948   0.1017   0.1025
  0.1063   0.1102   0.1142   0.1198   0.1230   0.1243   0.1317   0.1338
  0.1375   0.1396   0.1422   0.1463   0.1481   0.1498   0.1509   0.1544
  0.1562   0.1572   0.1611   0.1629   0.1653   0.1695   0.1753   0.1792
  0.1868   0.1899   0.1930   0.1979   0.2019   0.2054   0.2109   0.2128
  0.2170   0.2263   0.2316   0.2344   0.2364   0.2412   0.2441   0.2478
  0.2529   0.2631   0.2673   0.2743   0.2771   0.2824   0.2870   0.2886
  0.2909   0.2948   0.3058   0.3086   0.3144   0.3202   0.3221   0.3263
  0.3407   0.3417   0.3474   0.3522   0.3556   0.3582   0.3636   0.3685
  0.3757   0.3898   0.3908   0.4067   0.4103   0.4271   0.4389   0.4412
  0.4619   0.4627   0.4732   0.4924   0.5026   0.5104   0.5242   0.5344
  0.5438   0.5467   0.5676   0.5782   0.5822   0.5847   0.5998   0.6118
  0.6149   0.6217   0.6279   0.6343   0.6431   0.6532   0.6662   0.6683
  0.6813   0.6907   0.6951   0.7071   0.7105   0.7232   0.7294   0.7335
  0.7411   0.7492   0.7537   0.7609   0.7690   0.7753   0.7809   0.7861
  0.7882   0.7944   0.8030   0.8160   0.8365   0.8420   0.8586   0.9007
  0.9161   0.9367   0.9495   0.9664   0.9698   1.0022   1.0189   1.0358
  1.0683   1.0776   1.0928   1.1205   1.1302   1.1512   1.1627   1.1774
  1.1890   1.2066   1.2206   1.2340   1.2543   1.2615   1.2805   1.3084
  1.3176   1.3331   1.3522   1.3572   1.4247   1.4435   1.4651   1.4697
  1.4906   1.4924   1.5126   1.5177   1.5456   1.5477   1.5651   1.5697
  1.5768   1.5862   1.6024   1.6043   1.6089   1.6126   1.6143   1.6296
  1.6327   1.6387   1.6425   1.6643   1.6725   1.6798   1.6900   1.6980
  1.7057   1.7133   1.7192   1.7324   1.7370   1.7593   1.7750   1.7922
  1.8076   1.8179   1.8206   1.8253   1.8386   1.8576   1.8732   1.8857
  1.9051   1.9366   1.9484   1.9588   1.9693   1.9911   2.0189   2.0310
  2.0584   2.0643   2.0759   2.0923   2.1238   2.1329   2.1483   2.1593
  2.1756   2.1784   2.2075   2.2424   2.2451   2.2493   2.2759   2.3085
  2.3345   2.3440   2.3686   2.3791   2.3883   2.4031   2.4140   2.4319
  2.4676   2.4888   2.5051   2.5209   2.5254   2.5382   2.5496   2.5593
  2.5685   2.5880   2.6183   2.6249   2.6435   2.6505   2.6671   2.6713
  2.6955   2.6976   2.7096   2.7342   2.7447   2.7478   2.7685   2.7879
  2.7937   2.8226   2.8284   2.8417   2.8700   2.8809   2.8947   2.9035
  2.9316   2.9598   2.9647   2.9752   3.0010   3.0130   3.0291   3.0606
  3.0650   3.0685   3.1148   3.1365   3.1684   3.1877   3.2306   3.2441
  3.2735   3.3302   3.3579   3.4078   3.4315   3.4858   3.4946   3.5078
  3.5403   3.7772   3.7910   3.8005   3.8059   3.8377   3.8403   3.8575
  3.9040   3.9055   3.9617   3.9936   4.0189   4.1161   4.1451   4.2349
  4.2717   4.2972   4.3010   4.3839   4.3916   5.0640   5.1430   5.1778
  5.4493   5.6565   5.7180  23.7887  23.8428  23.8560  23.8711  23.9104
 23.9321  23.9437  23.9667  23.9880  24.0048  49.9519  49.9625
 --------------------------------------------------------------

          Ground-State Mulliken Net Atomic Charges

     Atom                 Charge (a.u.)
  ----------------------------------------
      1 C                     0.454981
      2 H                     0.218881
      3 C                    -0.668319
      4 H                     0.218663
      5 O                    -0.192638
      6 H                     0.242840
      7 C                    -0.673442
      8 H                     0.188389
      9 H                     0.186465
     10 C                     0.652060
     11 C                    -0.338822
     12 O                    -0.209079
     13 H                     0.116645
     14 C                    -0.726010
     15 H                     0.181862
     16 H                     0.153424
     17 C                    -0.323939
     18 H                     0.164803
     19 H                     0.167791
     20 C                     0.071131
     21 H                     0.223565
     22 C                    -0.640260
     23 H                     0.148783
     24 H                     0.126874
     25 H                     0.139285
     26 C                    -0.574419
     27 H                     0.150614
     28 H                     0.138516
     29 H                     0.154098
     30 H                     0.247258
  ----------------------------------------
  Sum of atomic charges =     0.000000

 -----------------------------------------------------------------
                    Cartesian Multipole Moments
 -----------------------------------------------------------------
    Charge (ESU x 10^10)
                 0.0000
    Dipole Moment (Debye)
         X       0.8163      Y      -1.9316      Z      -1.3128
       Tot       2.4741
    Quadrupole Moments (Debye-Ang)
        XX     -77.7602     XY      -1.7323     YY     -73.6553
        XZ      -6.7848     YZ       0.4282     ZZ     -81.2280
    Octopole Moments (Debye-Ang^2)
       XXX       8.4902    XXY      -7.7072    XYY      16.3475
       YYY      22.7247    XXZ     -14.8144    XYZ      -8.8951
       YYZ       6.7312    XZZ      -5.0521    YZZ      -3.7049
       ZZZ      -8.7010
    Hexadecapole Moments (Debye-Ang^3)
      XXXX   -1904.3371   XXXY     -55.7802   XXYY    -439.3591
      XYYY      23.6893   YYYY    -631.0381   XXXZ     -38.3988
      XXYZ     -18.3561   XYYZ       0.2104   YYYZ       1.7026
      XXZZ    -436.6958   XYZZ      -8.8215   YYZZ    -210.9333
      XZZZ      -6.0130   YZZZ      -1.7864   ZZZZ    -528.6557
 -----------------------------------------------------------------
 Calculating analytic gradient of the SCF energy
 Gradient of SCF Energy
            1           2           3           4           5           6
    1   0.0064918  -0.0016506  -0.0019244  -0.0014119   0.0010440   0.0075929
    2  -0.0066680  -0.0008344   0.0021976   0.0048452  -0.0120944   0.0066723
    3  -0.0026583  -0.0002584   0.0034256  -0.0007326  -0.0013477   0.0042017
            7           8           9          10          11          12
    1  -0.0018936   0.0031967   0.0001886  -0.0035639  -0.0029959   0.0000086
    2  -0.0014553   0.0016520   0.0027255  -0.0041222  -0.0289275   0.0243291
    3   0.0029066  -0.0021155  -0.0025464  -0.0057736  -0.0114273   0.0149380
           13          14          15          16          17          18
    1  -0.0000432   0.0036224  -0.0013007  -0.0015004  -0.0020607   0.0002444
    2   0.0033099   0.0079055  -0.0002341   0.0000520  -0.0010886  -0.0020566
    3  -0.0020210   0.0048429   0.0013956  -0.0009155   0.0000031  -0.0014275
           19          20          21          22          23          24
    1   0.0013408   0.0024516  -0.0048346   0.0013450  -0.0010846   0.0006950
    2  -0.0004775   0.0002611   0.0009739   0.0002956   0.0007060   0.0010695
    3  -0.0002472   0.0000807   0.0006227   0.0026108   0.0002311  -0.0000588
           25          26          27          28          29          30
    1   0.0004762  -0.0010442   0.0001028   0.0000160  -0.0009985  -0.0025098
    2   0.0004409  -0.0027649   0.0007599  -0.0003704   0.0004430   0.0024550
    3   0.0007634  -0.0024812  -0.0013422  -0.0007911   0.0005995  -0.0004774
 Max gradient component =       2.893E-02
 RMS gradient           =       5.295E-03
 Gradient time:  CPU 99.83 s  wall 16.85 s
 Geometry Optimization Parameters
   NAtoms,    NIC,     NZ,  NCons,   NDum,   NFix, NCnnct, MaxDiis
       30     238       0       0       0       0       0       0


** GEOMETRY OPTIMIZATION IN DELOCALIZED INTERNAL COORDINATES **
   Searching for a Minimum

   Optimization Cycle:   1

                       Coordinates (Angstroms)
     ATOM                X               Y               Z
      1  C        -0.8615306040   -0.0805559252   -0.5064463687
      2  H        -1.0273389935   -0.1108955575   -1.5939954299
      3  C         0.1261760271    1.0755887561   -0.2365134802
      4  H         0.2856784598    1.1935253406    0.8400160969
      5  O        -0.4268192585    2.2957996904   -0.7254768618
      6  H         0.1600219604    3.0136035426   -0.4289100280
      7  C         1.4685560955    0.8460107735   -0.9385413820
      8  H         1.3170924119    0.9089318228   -2.0248782989
      9  H         2.1525585334    1.6694134686   -0.6960080499
     10  C         2.1003563851   -0.5029416683   -0.5986173222
     11  C         2.6714684562   -0.5408581657    0.8082705555
     12  O         2.6976303588    0.4193965649    1.5712078004
     13  H         3.1236049365   -1.5024623313    1.1087368273
     14  C         1.1142123259   -1.6547135963   -0.7983131421
     15  H         1.5460082981   -2.5972524719   -0.4404379139
     16  H         0.9292428314   -1.7820083565   -1.8726588812
     17  C        -0.2237086711   -1.4190635120   -0.0939984359
     18  H        -0.8895157039   -2.2531534600   -0.3393896026
     19  H        -0.0648394105   -1.4470562148    0.9901579929
     20  C        -2.2633850464    0.1665721809    0.1292671628
     21  H        -2.6201878344    1.1448751304   -0.2186535333
     22  C        -3.2935897608   -0.8617168130   -0.3532005686
     23  H        -4.2996959664   -0.5775624934   -0.0253632998
     24  H        -3.3066500191   -0.9195242870   -1.4465240940
     25  H        -3.0901334504   -1.8615629044    0.0424109619
     26  C        -2.2601511187    0.2053760730    1.6598948993
     27  H        -1.5870233819    0.9774305780    2.0425169299
     28  H        -1.9634801650   -0.7556533041    2.0910713698
     29  H        -3.2627527849    0.4370647396    2.0368239995
     30  H         2.9604969430   -0.6614719023   -1.2615740625
   Point Group: c1    Number of degrees of freedom:    84


   Energy is   -542.505682137


 Attempting to Generate Delocalized Internal Coordinates

 84 Hessian modes will be used to form the next step
  Hessian Eigenvalues:
     0.002000    0.004754    0.005062    0.006235    0.006670    0.006684
     0.006753    0.007554    0.012191    0.019999    0.020852    0.033013
     0.034346    0.038062    0.041672    0.045034    0.045571    0.045854
     0.047543    0.048214    0.049477    0.052426    0.054518    0.054808
     0.055202    0.056494    0.056689    0.056784    0.057636    0.060618
     0.068995    0.078156    0.082619    0.084419    0.085381    0.090589
     0.099020    0.128972    0.146600    0.156805    0.160000    0.160000
     0.160000    0.160000    0.160000    0.160000    0.160000    0.160000
     0.168317    0.169929    0.175768    0.182416    0.197548    0.220034
     0.268306    0.269021    0.274812    0.279163    0.290270    0.291069
     0.292730    0.293178    0.293200    0.304765    0.332154    0.336231
     0.338320    0.339129    0.339516    0.339535    0.339612    0.340420
     0.341180    0.341412    0.341667    0.342310    0.342492    0.342804
     0.343151    0.343198    0.344203    0.415526    0.526811    0.924659

 Minimum Search - Taking Simple RFO Step
 Searching for Lamda that Minimizes Along All modes
 Value Taken    Lamda =  -0.00543964
 Calculated Step too Large.  Step scaled by  0.985633
 Step Taken.  Stepsize is  0.300000

                             Maximum     Tolerance    Cnvgd?
         Gradient           0.016118      0.000300      NO
         Displacement       0.107024      0.001200      NO
         Energy change     *********      0.000001      NO


 New Cartesian Coordinates Obtained by Inverse Iteration

 Displacement from previous Coordinates is:  0.496203
 ----------------------------------------------------------------
             Standard Nuclear Orientation (Angstroms)
    I     Atom           X                Y                Z
 ----------------------------------------------------------------
    1      C      -0.8596274898    -0.0839354838    -0.4886305222
    2      H      -1.0165890431    -0.1168349458    -1.5766076442
    3      C       0.1157502556     1.0726759613    -0.2372734528
    4      H       0.2921909663     1.1619815765     0.8399819082
    5      O      -0.5067259543     2.2749538445    -0.7196272172
    6      H       0.0358807869     3.0236234472    -0.4509343956
    7      C       1.4615272988     0.8446032110    -0.9429335678
    8      H       1.2797407205     0.8935499192    -2.0226352202
    9      H       2.1439064541     1.6662548597    -0.7008146380
   10      C       2.1216913191    -0.4986042708    -0.6027229366
   11      C       2.7434175859    -0.5377308094     0.7820677295
   12      O       2.7591363255     0.3800291271     1.5717496632
   13      H       3.1293826270    -1.5305395569     1.0928015821
   14      C       1.1317025001    -1.6635309866    -0.7898795321
   15      H       1.5783170728    -2.6017046443    -0.4394339702
   16      H       0.9430758076    -1.7948751984    -1.8613183560
   17      C      -0.2016595401    -1.4117299063    -0.0675205047
   18      H      -0.8766071375    -2.2430041467    -0.2841941221
   19      H      -0.0388209113    -1.4189709908     1.0164477667
   20      C      -2.2588907404     0.1655330201     0.1379377401
   21      H      -2.5646529607     1.1556727139    -0.2143997896
   22      C      -3.3024644989    -0.8383554515    -0.3864935343
   23      H      -4.3073913557    -0.5442135514    -0.0703392161
   24      H      -3.3027622922    -0.8820491653    -1.4805749643
   25      H      -3.1283564824    -1.8510636829    -0.0099092898
   26      C      -2.2701207825     0.2079731532     1.6754714404
   27      H      -1.5845977140     0.9590538649     2.0768049691
   28      H      -2.0073062200    -0.7585820533     2.1160506849
   29      H      -3.2710991601     0.4640132559     2.0352908530
   30      H       2.9742544162    -0.6690574124    -1.2774876225
 ----------------------------------------------------------------
 Molecular Point Group                 C1    NOp =  1
 Largest Abelian Subgroup              C1    NOp =  1
 Nuclear Repulsion Energy =   774.1448021433 hartrees
 There are       47 alpha and       47 beta electrons
 Applying Cartesian multipole field
    Component          Value
    ---------          -----
     (2,0,0)        1.00000E-11
     (0,2,0)        2.00000E-11
     (0,0,2)       -3.00000E-11
 Nucleus-field energy     =     0.0000000134 hartrees
 Requested basis set is 6-311++G(d,p)
 There are 162 shells and 390 basis functions
 A cutoff of  1.0D-11 yielded  11540 shell pairs
 There are     66940 function pairs (     70987 Cartesian)
 Smallest overlap matrix eigenvalue = 2.50E-06

 Q-Chem warning in module stvman/mkSTV.C, line 306:

 Overlap eigenvalue is smaller than square root of threshold
 Use THRESH >= 12 to get rid of this warning

 Guess from superposition of atomic densities
 Warning:  Energy on first SCF cycle will be non-variational
 SAD guess density has 94.000000 electrons

 -----------------------------------------------------------------------
  General SCF calculation program by
  Eric Jon Sundstrom, Paul Horn, Yuezhi Mao, Dmitri Zuev, Alec White,
  David Stuck, Shaama M.S., Shane Yost, Joonho Lee, David Small,
  Daniel Levine, Susi Lehtola, Hugh Burton, Evgeny Epifanovsky
 -----------------------------------------------------------------------
 Exchange:     0.2000 Hartree-Fock + 0.0800 Slater + 0.7200 B88
 Correlation:  0.1900 VWN1RPA + 0.8100 LYP
 Using SG-1 standard quadrature grid
 using 6 threads for integral computing
 -------------------------------------------------------
 OpenMP Integral computing Module                
 Release: version 2.0, May 2017, Q-Chem Inc. Pleasanton 
 -------------------------------------------------------
 -------------------------------------------------------
 OpenMP BLAS3 based DFT computing Module                
 Release: version 1.0, May 2013, Q-Chem Inc. Pittsburgh 
 -------------------------------------------------------
 A restricted SCF calculation will be
 performed using DIIS
 SCF converges when DIIS error is below 1.0e-08
 ---------------------------------------
  Cycle       Energy         DIIS error
 ---------------------------------------
    1    -544.7030487675      3.05e-02  
    2    -542.2007253283      4.11e-03  
    3    -541.8774239330      6.15e-03  
    4    -542.4818219490      1.31e-03  
    5    -542.5053127055      3.95e-04  
    6    -542.5074889489      1.03e-04  
    7    -542.5076321990      3.85e-05  
    8    -542.5076541372      8.16e-06  
    9    -542.5076550226      2.83e-06  
   10    -542.5076551475      6.56e-07  
   11    -542.5076551544      1.86e-07  
   12    -542.5076551550      4.38e-08  
   13    -542.5076551549      1.23e-08  
   14    -542.5076551549      3.27e-09  Convergence criterion met
 ---------------------------------------
 SCF time:   CPU 468.19s  wall 82.00s 
 SCF   energy in the final basis set =     -542.5076551549
 Total energy in the final basis set =     -542.5076551549

 --------------------------------------------------------------

                    Orbital Energies (a.u.)
 --------------------------------------------------------------

 Alpha MOs
 -- Occupied --
-19.1348 -19.1239 -10.2704 -10.2203 -10.1982 -10.1866 -10.1749 -10.1743
-10.1731 -10.1683 -10.1551 -10.1537  -1.0630  -1.0249  -0.8507  -0.8044
 -0.7490  -0.7437  -0.6821  -0.6628  -0.6255  -0.6058  -0.5583  -0.5461
 -0.5207  -0.4919  -0.4854  -0.4656  -0.4543  -0.4496  -0.4321  -0.4215
 -0.4034  -0.4003  -0.3975  -0.3861  -0.3767  -0.3719  -0.3591  -0.3539
 -0.3475  -0.3420  -0.3200  -0.3107  -0.3034  -0.2763  -0.2670
 -- Virtual --
 -0.0461  -0.0139  -0.0041  -0.0008   0.0045   0.0168   0.0227   0.0260
  0.0303   0.0353   0.0458   0.0473   0.0529   0.0560   0.0600   0.0679
  0.0732   0.0821   0.0866   0.0897   0.0918   0.0951   0.1022   0.1025
  0.1061   0.1104   0.1147   0.1200   0.1234   0.1236   0.1312   0.1338
  0.1379   0.1397   0.1422   0.1459   0.1481   0.1506   0.1511   0.1544
  0.1560   0.1580   0.1602   0.1632   0.1645   0.1692   0.1755   0.1795
  0.1864   0.1884   0.1927   0.1974   0.2008   0.2061   0.2094   0.2132
  0.2153   0.2250   0.2320   0.2341   0.2358   0.2392   0.2441   0.2497
  0.2529   0.2631   0.2674   0.2740   0.2786   0.2815   0.2865   0.2870
  0.2898   0.2941   0.3040   0.3079   0.3157   0.3192   0.3208   0.3242
  0.3396   0.3426   0.3458   0.3505   0.3555   0.3580   0.3616   0.3681
  0.3764   0.3883   0.3914   0.4034   0.4089   0.4282   0.4371   0.4418
  0.4626   0.4654   0.4734   0.4937   0.5045   0.5120   0.5240   0.5380
  0.5472   0.5485   0.5678   0.5790   0.5829   0.5847   0.5985   0.6100
  0.6172   0.6213   0.6284   0.6321   0.6405   0.6523   0.6672   0.6706
  0.6790   0.6919   0.6949   0.7076   0.7137   0.7242   0.7333   0.7371
  0.7386   0.7471   0.7514   0.7597   0.7713   0.7768   0.7810   0.7868
  0.7883   0.7962   0.8044   0.8151   0.8307   0.8421   0.8589   0.8957
  0.9177   0.9252   0.9472   0.9637   0.9693   1.0055   1.0176   1.0339
  1.0661   1.0743   1.0897   1.1202   1.1381   1.1514   1.1587   1.1780
  1.1917   1.2049   1.2172   1.2279   1.2470   1.2578   1.2848   1.3120
  1.3160   1.3365   1.3635   1.3688   1.4289   1.4402   1.4676   1.4701
  1.4912   1.4947   1.5081   1.5184   1.5436   1.5488   1.5643   1.5701
  1.5771   1.5887   1.5974   1.6053   1.6104   1.6144   1.6191   1.6248
  1.6348   1.6432   1.6451   1.6630   1.6664   1.6778   1.6885   1.6966
  1.7013   1.7038   1.7155   1.7303   1.7365   1.7597   1.7757   1.7827
  1.8029   1.8154   1.8173   1.8282   1.8381   1.8531   1.8688   1.8783
  1.9019   1.9370   1.9428   1.9581   1.9665   1.9858   2.0180   2.0283
  2.0570   2.0702   2.0736   2.0948   2.1220   2.1351   2.1482   2.1612
  2.1743   2.1795   2.2064   2.2406   2.2447   2.2548   2.2715   2.3066
  2.3340   2.3410   2.3619   2.3824   2.3899   2.4025   2.4140   2.4378
  2.4684   2.4851   2.5053   2.5217   2.5235   2.5389   2.5492   2.5601
  2.5697   2.5865   2.6182   2.6200   2.6427   2.6518   2.6646   2.6728
  2.6901   2.6977   2.7065   2.7340   2.7446   2.7464   2.7646   2.7801
  2.8000   2.8192   2.8269   2.8336   2.8640   2.8816   2.8898   2.9020
  2.9223   2.9575   2.9600   2.9690   2.9994   3.0084   3.0232   3.0525
  3.0581   3.0683   3.1062   3.1353   3.1601   3.1892   3.2323   3.2386
  3.2759   3.3323   3.3701   3.4056   3.4248   3.4847   3.5000   3.5227
  3.5481   3.7765   3.7901   3.7978   3.8127   3.8355   3.8432   3.8532
  3.8898   3.9160   3.9481   3.9860   4.0115   4.1101   4.1396   4.2263
  4.2661   4.2969   4.3007   4.3746   4.3998   5.0655   5.1369   5.1781
  5.4402   5.6714   5.7280  23.7867  23.8391  23.8547  23.8813  23.9105
 23.9306  23.9409  23.9647  23.9862  24.0093  49.9581  49.9643
 --------------------------------------------------------------

          Ground-State Mulliken Net Atomic Charges

     Atom                 Charge (a.u.)
  ----------------------------------------
      1 C                     0.432675
      2 H                     0.217989
      3 C                    -0.621867
      4 H                     0.210786
      5 O                    -0.198200
      6 H                     0.243139
      7 C                    -0.653958
      8 H                     0.185600
      9 H                     0.189547
     10 C                     0.624932
     11 C                    -0.318773
     12 O                    -0.207347
     13 H                     0.107282
     14 C                    -0.718510
     15 H                     0.183833
     16 H                     0.154760
     17 C                    -0.340542
     18 H                     0.164514
     19 H                     0.168731
     20 C                     0.083369
     21 H                     0.227665
     22 C                    -0.655633
     23 H                     0.150219
     24 H                     0.127337
     25 H                     0.138723
     26 C                    -0.586365
     27 H                     0.151246
     28 H                     0.141263
     29 H                     0.155414
     30 H                     0.242170
  ----------------------------------------
  Sum of atomic charges =     0.000000

 -----------------------------------------------------------------
                    Cartesian Multipole Moments
 -----------------------------------------------------------------
    Charge (ESU x 10^10)
                 0.0000
    Dipole Moment (Debye)
         X       0.7774      Y      -1.7399      Z      -1.3605
       Tot       2.3415
    Quadrupole Moments (Debye-Ang)
        XX     -78.2555     XY      -1.7814     YY     -73.1959
        XZ      -6.9440     YZ       0.4386     ZZ     -81.1482
    Octopole Moments (Debye-Ang^2)
       XXX       6.9552    XXY      -7.9567    XYY      14.7411
       YYY      25.3594    XXZ     -15.5353    XYZ      -8.4291
       YYZ       5.7881    XZZ      -5.7096    YZZ      -3.1674
       ZZZ      -8.4298
    Hexadecapole Moments (Debye-Ang^3)
      XXXX   -1941.2466   XXXY     -43.5057   XXYY    -444.7445
      XYYY      28.8964   YYYY    -617.6716   XXXZ     -43.3151
      XXYZ     -16.1911   XYYZ      -0.6974   YYYZ       0.1195
      XXZZ    -444.4788   XYZZ      -5.2572   YYZZ    -209.3275
      XZZZ      -8.5474   YZZZ      -0.3805   ZZZZ    -529.1461
 -----------------------------------------------------------------
 Calculating analytic gradient of the SCF energy
 Gradient of SCF Energy
            1           2           3           4           5           6
    1   0.0014553  -0.0002669  -0.0000947  -0.0002600  -0.0027346   0.0003288
    2  -0.0002586   0.0004884   0.0012649  -0.0008276   0.0003229  -0.0000075
    3   0.0000218   0.0002943  -0.0004587  -0.0005247  -0.0006805   0.0004425
            7           8           9          10          11          12
    1  -0.0003056   0.0000026   0.0001865  -0.0035634   0.0122425  -0.0037116
    2  -0.0029878   0.0007821   0.0003170  -0.0021389  -0.0035426   0.0024421
    3   0.0021163  -0.0001384  -0.0007947  -0.0002345  -0.0082078   0.0050537
           13          14          15          16          17          18
    1  -0.0041376   0.0021261   0.0000922  -0.0005029  -0.0013225   0.0004790
    2   0.0012069   0.0024601  -0.0002346  -0.0006231   0.0002912   0.0002905
    3   0.0022831  -0.0006162   0.0000454  -0.0002453   0.0007964  -0.0004853
           19          20          21          22          23          24
    1  -0.0001058   0.0014185  -0.0005028  -0.0006726   0.0000701  -0.0002939
    2  -0.0002286   0.0005031   0.0003722  -0.0008867   0.0001514  -0.0002339
    3   0.0000149   0.0003671  -0.0001345  -0.0005622  -0.0003086  -0.0002880
           25          26          27          28          29          30
    1  -0.0002648   0.0003505  -0.0001414  -0.0002276   0.0001284   0.0002281
    2   0.0003587   0.0001861   0.0001787   0.0002883   0.0000968  -0.0000315
    3   0.0000106   0.0006051   0.0003780  -0.0000878   0.0001132   0.0012247
 Max gradient component =       1.224E-02
 RMS gradient           =       2.019E-03
 Gradient time:  CPU 99.30 s  wall 16.76 s
 Geometry Optimization Parameters
   NAtoms,    NIC,     NZ,  NCons,   NDum,   NFix, NCnnct, MaxDiis
       30     238       0       0       0       0       0       0

 Cartesian Hessian Update
 Hessian Updated using BFGS Update


** GEOMETRY OPTIMIZATION IN DELOCALIZED INTERNAL COORDINATES **
   Searching for a Minimum

   Optimization Cycle:   2

                       Coordinates (Angstroms)
     ATOM                X               Y               Z
      1  C        -0.8596274898   -0.0839354838   -0.4886305222
      2  H        -1.0165890431   -0.1168349458   -1.5766076442
      3  C         0.1157502556    1.0726759613   -0.2372734528
      4  H         0.2921909663    1.1619815765    0.8399819082
      5  O        -0.5067259543    2.2749538445   -0.7196272172
      6  H         0.0358807869    3.0236234472   -0.4509343956
      7  C         1.4615272988    0.8446032110   -0.9429335678
      8  H         1.2797407205    0.8935499192   -2.0226352202
      9  H         2.1439064541    1.6662548597   -0.7008146380
     10  C         2.1216913191   -0.4986042708   -0.6027229366
     11  C         2.7434175859   -0.5377308094    0.7820677295
     12  O         2.7591363255    0.3800291271    1.5717496632
     13  H         3.1293826270   -1.5305395569    1.0928015821
     14  C         1.1317025001   -1.6635309866   -0.7898795321
     15  H         1.5783170728   -2.6017046443   -0.4394339702
     16  H         0.9430758076   -1.7948751984   -1.8613183560
     17  C        -0.2016595401   -1.4117299063   -0.0675205047
     18  H        -0.8766071375   -2.2430041467   -0.2841941221
     19  H        -0.0388209113   -1.4189709908    1.0164477667
     20  C        -2.2588907404    0.1655330201    0.1379377401
     21  H        -2.5646529607    1.1556727139   -0.2143997896
     22  C        -3.3024644989   -0.8383554515   -0.3864935343
     23  H        -4.3073913557   -0.5442135514   -0.0703392161
     24  H        -3.3027622922   -0.8820491653   -1.4805749643
     25  H        -3.1283564824   -1.8510636829   -0.0099092898
     26  C        -2.2701207825    0.2079731532    1.6754714404
     27  H        -1.5845977140    0.9590538649    2.0768049691
     28  H        -2.0073062200   -0.7585820533    2.1160506849
     29  H        -3.2710991601    0.4640132559    2.0352908530
     30  H         2.9742544162   -0.6690574124   -1.2774876225
   Point Group: c1    Number of degrees of freedom:    84


   Energy is   -542.507655155

 Hessian Updated using BFGS Update

 78 Hessian modes will be used to form the next step
  Hessian Eigenvalues:
     0.002005    0.004740    0.005062    0.006087    0.006632    0.006677
     0.007525    0.010004    0.012187    0.020044    0.020872    0.033638
     0.034629    0.038019    0.041784    0.044770    0.045594    0.045958
     0.047952    0.048472    0.049394    0.052389    0.054502    0.054715
     0.055079    0.056649    0.056686    0.056799    0.057912    0.060441
     0.069135    0.079396    0.082156    0.084060    0.085506    0.091330
     0.099357    0.128948    0.146568    0.156952    0.158194    0.161751
     0.168242    0.171240    0.175801    0.187576    0.199643    0.216504
     0.265921    0.269297    0.274939    0.279062    0.287141    0.291583
     0.292782    0.293172    0.299067    0.305429    0.329977    0.336288
     0.337812    0.338636    0.339341    0.339544    0.339572    0.340426
     0.341180    0.341409    0.341671    0.342367    0.342541    0.342933
     0.343173    0.343353    0.344209    0.416088    0.519336    0.849394

 Minimum Search - Taking Simple RFO Step
 Searching for Lamda that Minimizes Along All modes
 Value Taken    Lamda =  -0.00312949
 Calculated Step too Large.  Step scaled by  0.629573
 Step Taken.  Stepsize is  0.300000

                             Maximum     Tolerance    Cnvgd?
         Gradient           0.004967      0.000300      NO
         Displacement       0.118806      0.001200      NO
         Energy change     -0.001973      0.000001      NO


 New Cartesian Coordinates Obtained by Inverse Iteration

 Displacement from previous Coordinates is:  0.379265
 ----------------------------------------------------------------
             Standard Nuclear Orientation (Angstroms)
    I     Atom           X                Y                Z
 ----------------------------------------------------------------
    1      C      -0.8661435702    -0.0823705207    -0.4807444049
    2      H      -1.0150418275    -0.1181085751    -1.5696674773
    3      C       0.1099745461     1.0713910411    -0.2328887872
    4      H       0.2910593026     1.1532254666     0.8449244888
    5      O      -0.5253599016     2.2702890334    -0.7170943565
    6      H       0.0055107166     3.0264391814    -0.4614671246
    7      C       1.4570301465     0.8407898195    -0.9370722438
    8      H       1.2683180299     0.8815611227    -2.0147309986
    9      H       2.1406933209     1.6586026471    -0.6904983928
   10      C       2.1193594177    -0.5021169999    -0.5905811512
   11      C       2.7474245031    -0.5416205944     0.7902369175
   12      O       2.8792570687     0.3943303313     1.5346972508
   13      H       3.2279766411    -1.5120558442     1.0481311934
   14      C       1.1252411750    -1.6711918890    -0.7762867720
   15      H       1.5734499168    -2.6084140188    -0.4261842363
   16      H       0.9408135416    -1.8024760161    -1.8474414474
   17      C      -0.2066330952    -1.4077919306    -0.0524482404
   18      H      -0.8884006573    -2.2359980214    -0.2556597373
   19      H      -0.0443996345    -1.4037766040     1.0316531075
   20      C      -2.2661087899     0.1667180133     0.1381024046
   21      H      -2.5508076954     1.1623334636    -0.2111065209
   22      C      -3.3102752834    -0.8266374672    -0.4080629555
   23      H      -4.3157745855    -0.5360561075    -0.0926630205
   24      H      -3.3052626907    -0.8555741135    -1.5024117834
   25      H      -3.1417030538    -1.8464665341    -0.0476639946
   26      C      -2.2868339737     0.1999996250     1.6775220556
   27      H      -1.5976135645     0.9405821283     2.0912603967
   28      H      -2.0365864221    -0.7713054509     2.1155606694
   29      H      -3.2881115061     0.4621084274     2.0300688794
   30      H       2.9712497784    -0.6812739155    -1.2666098778
 ----------------------------------------------------------------
 Molecular Point Group                 C1    NOp =  1
 Largest Abelian Subgroup              C1    NOp =  1
 Nuclear Repulsion Energy =   772.6726554079 hartrees
 There are       47 alpha and       47 beta electrons
 Applying Cartesian multipole field
    Component          Value
    ---------          -----
     (2,0,0)        1.00000E-11
     (0,2,0)        2.00000E-11
     (0,0,2)       -3.00000E-11
 Nucleus-field energy     =     0.0000000138 hartrees
 Requested basis set is 6-311++G(d,p)
 There are 162 shells and 390 basis functions
 A cutoff of  1.0D-11 yielded  11526 shell pairs
 There are     66834 function pairs (     70873 Cartesian)
 Smallest overlap matrix eigenvalue = 2.63E-06

 Q-Chem warning in module stvman/mkSTV.C, line 306:

 Overlap eigenvalue is smaller than square root of threshold
 Use THRESH >= 12 to get rid of this warning

 Guess from superposition of atomic densities
 Warning:  Energy on first SCF cycle will be non-variational
 SAD guess density has 94.000000 electrons

 -----------------------------------------------------------------------
  General SCF calculation program by
  Eric Jon Sundstrom, Paul Horn, Yuezhi Mao, Dmitri Zuev, Alec White,
  David Stuck, Shaama M.S., Shane Yost, Joonho Lee, David Small,
  Daniel Levine, Susi Lehtola, Hugh Burton, Evgeny Epifanovsky
 -----------------------------------------------------------------------
 Exchange:     0.2000 Hartree-Fock + 0.0800 Slater + 0.7200 B88
 Correlation:  0.1900 VWN1RPA + 0.8100 LYP
 Using SG-1 standard quadrature grid
 using 6 threads for integral computing
 -------------------------------------------------------
 OpenMP Integral computing Module                
 Release: version 2.0, May 2017, Q-Chem Inc. Pleasanton 
 -------------------------------------------------------
 -------------------------------------------------------
 OpenMP BLAS3 based DFT computing Module                
 Release: version 1.0, May 2013, Q-Chem Inc. Pittsburgh 
 -------------------------------------------------------
 A restricted SCF calculation will be
 performed using DIIS
 SCF converges when DIIS error is below 1.0e-08
 ---------------------------------------
  Cycle       Energy         DIIS error
 ---------------------------------------
    1    -544.7062416936      3.05e-02  
    2    -542.2016773381      4.10e-03  
    3    -541.8911443664      6.08e-03  
    4    -542.4829655324      1.27e-03  
    5    -542.5051267313      3.89e-04  
    6    -542.5072468983      1.01e-04  
    7    -542.5073833278      3.83e-05  
    8    -542.5074048424      8.03e-06  
    9    -542.5074057035      2.76e-06  
   10    -542.5074058238      6.29e-07  
   11    -542.5074058300      1.79e-07  
   12    -542.5074058305      4.29e-08  
   13    -542.5074058305      1.15e-08  
   14    -542.5074058305      3.10e-09  Convergence criterion met
 ---------------------------------------
 SCF time:   CPU 466.64s  wall 81.00s 
 SCF   energy in the final basis set =     -542.5074058305
 Total energy in the final basis set =     -542.5074058305

 --------------------------------------------------------------

                    Orbital Energies (a.u.)
 --------------------------------------------------------------

 Alpha MOs
 -- Occupied --
-19.1346 -19.1246 -10.2696 -10.2216 -10.1988 -10.1861 -10.1754 -10.1743
-10.1729 -10.1685 -10.1555 -10.1544  -1.0670  -1.0254  -0.8505  -0.8045
 -0.7487  -0.7442  -0.6828  -0.6630  -0.6259  -0.6060  -0.5574  -0.5465
 -0.5216  -0.4926  -0.4854  -0.4658  -0.4544  -0.4499  -0.4320  -0.4220
 -0.4039  -0.4014  -0.3981  -0.3862  -0.3772  -0.3725  -0.3595  -0.3539
 -0.3481  -0.3423  -0.3205  -0.3107  -0.3039  -0.2773  -0.2670
 -- Virtual --
 -0.0447  -0.0135  -0.0044  -0.0009   0.0044   0.0167   0.0229   0.0257
  0.0305   0.0348   0.0462   0.0473   0.0522   0.0561   0.0600   0.0677
  0.0731   0.0823   0.0864   0.0897   0.0909   0.0946   0.1020   0.1023
  0.1066   0.1104   0.1147   0.1192   0.1232   0.1240   0.1309   0.1339
  0.1381   0.1399   0.1413   0.1452   0.1481   0.1507   0.1510   0.1548
  0.1556   0.1588   0.1606   0.1630   0.1645   0.1687   0.1751   0.1795
  0.1865   0.1877   0.1919   0.1962   0.1991   0.2059   0.2085   0.2128
  0.2146   0.2252   0.2319   0.2337   0.2356   0.2385   0.2438   0.2502
  0.2532   0.2627   0.2668   0.2739   0.2787   0.2806   0.2854   0.2878
  0.2906   0.2936   0.3040   0.3068   0.3154   0.3175   0.3214   0.3256
  0.3409   0.3427   0.3448   0.3495   0.3548   0.3581   0.3614   0.3683
  0.3756   0.3864   0.3920   0.4009   0.4080   0.4286   0.4369   0.4423
  0.4615   0.4679   0.4738   0.4935   0.5010   0.5134   0.5287   0.5359
  0.5416   0.5494   0.5621   0.5780   0.5817   0.5851   0.6020   0.6103
  0.6156   0.6220   0.6270   0.6324   0.6411   0.6518   0.6677   0.6696
  0.6784   0.6889   0.6949   0.7073   0.7148   0.7234   0.7321   0.7385
  0.7439   0.7479   0.7499   0.7599   0.7695   0.7778   0.7818   0.7865
  0.7870   0.7974   0.8041   0.8169   0.8312   0.8351   0.8591   0.8989
  0.9163   0.9402   0.9486   0.9625   0.9678   1.0037   1.0146   1.0390
  1.0683   1.0733   1.0894   1.1220   1.1322   1.1523   1.1595   1.1778
  1.1901   1.2039   1.2150   1.2254   1.2493   1.2665   1.2836   1.3029
  1.3248   1.3350   1.3596   1.3666   1.4316   1.4386   1.4655   1.4704
  1.4906   1.4937   1.5058   1.5182   1.5419   1.5496   1.5636   1.5719
  1.5752   1.5879   1.5980   1.6034   1.6121   1.6141   1.6200   1.6291
  1.6343   1.6384   1.6447   1.6637   1.6669   1.6767   1.6858   1.6921
  1.7013   1.7048   1.7146   1.7320   1.7340   1.7563   1.7723   1.7860
  1.8008   1.8117   1.8173   1.8215   1.8449   1.8534   1.8696   1.8726
  1.8996   1.9370   1.9451   1.9581   1.9669   1.9879   2.0179   2.0331
  2.0569   2.0696   2.0740   2.0963   2.1209   2.1356   2.1495   2.1609
  2.1718   2.1792   2.2045   2.2366   2.2438   2.2562   2.2698   2.3064
  2.3307   2.3395   2.3614   2.3817   2.3914   2.4018   2.4146   2.4380
  2.4693   2.4847   2.5029   2.5212   2.5238   2.5390   2.5508   2.5589
  2.5719   2.5865   2.6174   2.6193   2.6410   2.6497   2.6597   2.6773
  2.6868   2.6985   2.7028   2.7361   2.7441   2.7472   2.7666   2.7777
  2.8037   2.8235   2.8269   2.8336   2.8602   2.8786   2.8893   2.8989
  2.9234   2.9551   2.9566   2.9648   2.9974   3.0074   3.0209   3.0505
  3.0592   3.0703   3.1019   3.1326   3.1564   3.1901   3.2296   3.2394
  3.2767   3.3337   3.3742   3.4092   3.4210   3.4835   3.5005   3.5393
  3.5505   3.7773   3.7899   3.7980   3.8168   3.8346   3.8439   3.8521
  3.8896   3.9204   3.9420   3.9780   4.0039   4.1079   4.1382   4.2257
  4.2625   4.2947   4.3003   4.3731   4.4030   5.0627   5.1347   5.1784
  5.4355   5.6784   5.7323  23.7851  23.8381  23.8539  23.8885  23.9106
 23.9312  23.9415  23.9664  23.9856  24.0105  49.9602  49.9691
 --------------------------------------------------------------

          Ground-State Mulliken Net Atomic Charges

     Atom                 Charge (a.u.)
  ----------------------------------------
      1 C                     0.385675
      2 H                     0.218782
      3 C                    -0.589824
      4 H                     0.207632
      5 O                    -0.200976
      6 H                     0.244267
      7 C                    -0.649036
      8 H                     0.184542
      9 H                     0.189610
     10 C                     0.605585
     11 C                    -0.332278
     12 O                    -0.211771
     13 H                     0.103762
     14 C                    -0.674651
     15 H                     0.183729
     16 H                     0.152942
     17 C                    -0.333071
     18 H                     0.164812
     19 H                     0.164151
     20 C                     0.097783
     21 H                     0.229383
     22 C                    -0.659693
     23 H                     0.150798
     24 H                     0.127225
     25 H                     0.138236
     26 C                    -0.592416
     27 H                     0.149549
     28 H                     0.143299
     29 H                     0.155901
     30 H                     0.246052
  ----------------------------------------
  Sum of atomic charges =     0.000000

 -----------------------------------------------------------------
                    Cartesian Multipole Moments
 -----------------------------------------------------------------
    Charge (ESU x 10^10)
                 0.0000
    Dipole Moment (Debye)
         X       0.6075      Y      -1.7031      Z      -1.3315
       Tot       2.2456
    Quadrupole Moments (Debye-Ang)
        XX     -79.2020     XY      -1.9999     YY     -73.2084
        XZ      -7.1522     YZ       0.3849     ZZ     -80.8553
    Octopole Moments (Debye-Ang^2)
       XXX       2.2949    XXY      -9.2624    XYY      13.9355
       YYY      26.2016    XXZ     -17.1932    XYZ      -8.4478
       YYZ       5.2428    XZZ      -5.7456    YZZ      -2.9335
       ZZZ      -7.8426
    Hexadecapole Moments (Debye-Ang^3)
      XXXX   -1987.8182   XXXY     -46.7837   XXYY    -450.1197
      XYYY      28.9494   YYYY    -614.7850   XXXZ     -54.7874
      XXYZ     -16.6919   XYYZ      -2.5016   YYYZ      -0.4582
      XXZZ    -450.3991   XYZZ      -5.1779   YYZZ    -208.4172
      XZZZ     -11.6795   YZZZ       0.0723   ZZZZ    -521.9094
 -----------------------------------------------------------------
 Calculating analytic gradient of the SCF energy
 Gradient of SCF Energy
            1           2           3           4           5           6
    1  -0.0010482   0.0002177   0.0005939   0.0003891  -0.0024305  -0.0026423
    2   0.0022083   0.0007216   0.0003525  -0.0023895   0.0049451  -0.0029654
    3   0.0009280   0.0003008  -0.0009948  -0.0005827  -0.0004361  -0.0010087
            7           8           9          10          11          12
    1   0.0004367  -0.0010721   0.0000885   0.0064955  -0.0113347   0.0040312
    2  -0.0018443   0.0001708  -0.0005457   0.0016425   0.0006744  -0.0051249
    3   0.0012733   0.0006606   0.0000903  -0.0014392   0.0076002  -0.0049541
           13          14          15          16          17          18
    1   0.0041527   0.0010886   0.0003518   0.0004233  -0.0008240   0.0003816
    2   0.0026726  -0.0007800  -0.0002647  -0.0003231   0.0008040   0.0009700
    3  -0.0005751  -0.0006666  -0.0004956   0.0002267   0.0011943  -0.0001185
           19          20          21          22          23          24
    1  -0.0007599   0.0005210   0.0014119  -0.0010366   0.0004663  -0.0004541
    2  -0.0000156   0.0005527  -0.0002244  -0.0009619  -0.0000630  -0.0005903
    3  -0.0000589   0.0002360  -0.0002936  -0.0013558  -0.0004103  -0.0002268
           25          26          27          28          29          30
    1  -0.0004290   0.0007030  -0.0002278  -0.0001440   0.0004562   0.0001942
    2   0.0001343   0.0010895  -0.0001900   0.0003478  -0.0000811  -0.0009222
    3  -0.0002615   0.0013548   0.0007776   0.0002396  -0.0001455  -0.0008584
 Max gradient component =       1.133E-02
 RMS gradient           =       2.152E-03
 Gradient time:  CPU 98.76 s  wall 16.69 s
 Geometry Optimization Parameters
   NAtoms,    NIC,     NZ,  NCons,   NDum,   NFix, NCnnct, MaxDiis
       30     238       0       0       0       0       0       0

 Cartesian Hessian Update
 Hessian Updated using BFGS Update


** GEOMETRY OPTIMIZATION IN DELOCALIZED INTERNAL COORDINATES **
   Searching for a Minimum

   Optimization Cycle:   3

                       Coordinates (Angstroms)
     ATOM                X               Y               Z
      1  C        -0.8661435702   -0.0823705207   -0.4807444049
      2  H        -1.0150418275   -0.1181085751   -1.5696674773
      3  C         0.1099745461    1.0713910411   -0.2328887872
      4  H         0.2910593026    1.1532254666    0.8449244888
      5  O        -0.5253599016    2.2702890334   -0.7170943565
      6  H         0.0055107166    3.0264391814   -0.4614671246
      7  C         1.4570301465    0.8407898195   -0.9370722438
      8  H         1.2683180299    0.8815611227   -2.0147309986
      9  H         2.1406933209    1.6586026471   -0.6904983928
     10  C         2.1193594177   -0.5021169999   -0.5905811512
     11  C         2.7474245031   -0.5416205944    0.7902369175
     12  O         2.8792570687    0.3943303313    1.5346972508
     13  H         3.2279766411   -1.5120558442    1.0481311934
     14  C         1.1252411750   -1.6711918890   -0.7762867720
     15  H         1.5734499168   -2.6084140188   -0.4261842363
     16  H         0.9408135416   -1.8024760161   -1.8474414474
     17  C        -0.2066330952   -1.4077919306   -0.0524482404
     18  H        -0.8884006573   -2.2359980214   -0.2556597373
     19  H        -0.0443996345   -1.4037766040    1.0316531075
     20  C        -2.2661087899    0.1667180133    0.1381024046
     21  H        -2.5508076954    1.1623334636   -0.2111065209
     22  C        -3.3102752834   -0.8266374672   -0.4080629555
     23  H        -4.3157745855   -0.5360561075   -0.0926630205
     24  H        -3.3052626907   -0.8555741135   -1.5024117834
     25  H        -3.1417030538   -1.8464665341   -0.0476639946
     26  C        -2.2868339737    0.1999996250    1.6775220556
     27  H        -1.5976135645    0.9405821283    2.0912603967
     28  H        -2.0365864221   -0.7713054509    2.1155606694
     29  H        -3.2881115061    0.4621084274    2.0300688794
     30  H         2.9712497784   -0.6812739155   -1.2666098778
   Point Group: c1    Number of degrees of freedom:    84


   Energy is   -542.507405831

 Hessian Updated using BFGS Update

 79 Hessian modes will be used to form the next step
  Hessian Eigenvalues:
     0.002020    0.004732    0.005063    0.006326    0.006668    0.006687
     0.007527    0.012170    0.020015    0.020860    0.033345    0.034397
     0.037866    0.041207    0.041680    0.044974    0.045454    0.045965
     0.048223    0.049370    0.050998    0.052673    0.054506    0.054766
     0.055400    0.056669    0.056784    0.056900    0.058485    0.062266
     0.069096    0.078932    0.082373    0.084022    0.085476    0.091746
     0.098770    0.128915    0.147151    0.156898    0.157771    0.160011
     0.161100    0.168301    0.171003    0.175824    0.183812    0.197198
     0.217587    0.267842    0.268971    0.275006    0.279093    0.286184
     0.291426    0.292772    0.293172    0.295739    0.304524    0.328724
     0.336240    0.338138    0.338786    0.339393    0.339532    0.339647
     0.340417    0.341189    0.341413    0.341676    0.342363    0.342499
     0.342790    0.343139    0.343193    0.344198    0.416846    0.524107
     0.866527

 Minimum Search - Taking Simple RFO Step
 Searching for Lamda that Minimizes Along All modes
 Value Taken    Lamda =  -0.00184421
 Step Taken.  Stepsize is  0.168615

                             Maximum     Tolerance    Cnvgd?
         Gradient           0.005896      0.000300      NO
         Displacement       0.051152      0.001200      NO
         Energy change      0.000249      0.000001      NO


 New Cartesian Coordinates Obtained by Inverse Iteration

 Displacement from previous Coordinates is:  0.318040
 ----------------------------------------------------------------
             Standard Nuclear Orientation (Angstroms)
    I     Atom           X                Y                Z
 ----------------------------------------------------------------
    1      C      -0.8643131352    -0.0780211164    -0.4839382534
    2      H      -1.0164477718    -0.1221853453    -1.5726149425
    3      C       0.1202940964     1.0770565547    -0.2386567981
    4      H       0.3036581813     1.1759604604     0.8379854354
    5      O      -0.4841187235     2.2840695124    -0.7275430511
    6      H       0.0714276224     3.0285299856    -0.4763846714
    7      C       1.4597525817     0.8444634760    -0.9511614388
    8      H       1.2757673004     0.8798577731    -2.0305449660
    9      H       2.1456415458     1.6624257487    -0.7087068705
   10      C       2.1100356322    -0.4982751914    -0.5957221335
   11      C       2.7290502505    -0.5255912513     0.7885609696
   12      O       2.8109904350     0.4112709814     1.5450342191
   13      H       3.1539799102    -1.5128669313     1.0796232710
   14      C       1.1167237188    -1.6670694600    -0.7756648279
   15      H       1.5630894194    -2.6027971532    -0.4199064704
   16      H       0.9287800903    -1.8010620185    -1.8461893414
   17      C      -0.2094803085    -1.4037294550    -0.0508250343
   18      H      -0.8918363619    -2.2353219354    -0.2450168348
   19      H      -0.0372897169    -1.3931685838     1.0318086739
   20      C      -2.2647920575     0.1668115245     0.1400870426
   21      H      -2.5647453481     1.1634693512    -0.1953915349
   22      C      -3.3035317148    -0.8284498511    -0.4011475265
   23      H      -4.3081733084    -0.5547627604    -0.0658554436
   24      H      -3.3115825946    -0.8387454554    -1.4955354615
   25      H      -3.1145312490    -1.8507675274    -0.0573533970
   26      C      -2.2793517417     0.1770435898     1.6762921049
   27      H      -1.5914835143     0.9179810119     2.0915042261
   28      H      -2.0176812146    -0.7991353297     2.0972404691
   29      H      -3.2807893029     0.4271777533     2.0390726053
   30      H       2.9632591329    -0.6790326597    -1.2681761786
 ----------------------------------------------------------------
 Molecular Point Group                 C1    NOp =  1
 Largest Abelian Subgroup              C1    NOp =  1
 Nuclear Repulsion Energy =   774.0147956247 hartrees
 There are       47 alpha and       47 beta electrons
 Applying Cartesian multipole field
    Component          Value
    ---------          -----
     (2,0,0)        1.00000E-11
     (0,2,0)        2.00000E-11
     (0,0,2)       -3.00000E-11
 Nucleus-field energy     =     0.0000000136 hartrees
 Requested basis set is 6-311++G(d,p)
 There are 162 shells and 390 basis functions
 A cutoff of  1.0D-11 yielded  11535 shell pairs
 There are     66868 function pairs (     70912 Cartesian)
 Smallest overlap matrix eigenvalue = 2.55E-06

 Q-Chem warning in module stvman/mkSTV.C, line 306:

 Overlap eigenvalue is smaller than square root of threshold
 Use THRESH >= 12 to get rid of this warning

 Guess from superposition of atomic densities
 Warning:  Energy on first SCF cycle will be non-variational
 SAD guess density has 94.000000 electrons

 -----------------------------------------------------------------------
  General SCF calculation program by
  Eric Jon Sundstrom, Paul Horn, Yuezhi Mao, Dmitri Zuev, Alec White,
  David Stuck, Shaama M.S., Shane Yost, Joonho Lee, David Small,
  Daniel Levine, Susi Lehtola, Hugh Burton, Evgeny Epifanovsky
 -----------------------------------------------------------------------
 Exchange:     0.2000 Hartree-Fock + 0.0800 Slater + 0.7200 B88
 Correlation:  0.1900 VWN1RPA + 0.8100 LYP
 Using SG-1 standard quadrature grid
 using 6 threads for integral computing
 -------------------------------------------------------
 OpenMP Integral computing Module                
 Release: version 2.0, May 2017, Q-Chem Inc. Pleasanton 
 -------------------------------------------------------
 -------------------------------------------------------
 OpenMP BLAS3 based DFT computing Module                
 Release: version 1.0, May 2013, Q-Chem Inc. Pittsburgh 
 -------------------------------------------------------
 A restricted SCF calculation will be
 performed using DIIS
 SCF converges when DIIS error is below 1.0e-08
 ---------------------------------------
  Cycle       Energy         DIIS error
 ---------------------------------------
    1    -544.7169374079      3.05e-02  
    2    -542.2010390907      4.11e-03  
    3    -541.8843566502      6.12e-03  
    4    -542.4834373145      1.28e-03  
    5    -542.5059930153      3.93e-04  
    6    -542.5081524270      1.02e-04  
    7    -542.5082926859      3.83e-05  
    8    -542.5083143591      8.02e-06  
    9    -542.5083152145      2.79e-06  
   10    -542.5083153363      6.39e-07  
   11    -542.5083153427      1.82e-07  
   12    -542.5083153433      4.29e-08  
   13    -542.5083153433      1.17e-08  
   14    -542.5083153433      3.18e-09  Convergence criterion met
 ---------------------------------------
 SCF time:   CPU 467.65s  wall 82.00s 
 SCF   energy in the final basis set =     -542.5083153433
 Total energy in the final basis set =     -542.5083153433

 --------------------------------------------------------------

                    Orbital Energies (a.u.)
 --------------------------------------------------------------

 Alpha MOs
 -- Occupied --
-19.1349 -19.1234 -10.2702 -10.2210 -10.1978 -10.1862 -10.1747 -10.1744
-10.1739 -10.1686 -10.1553 -10.1541  -1.0651  -1.0252  -0.8511  -0.8052
 -0.7497  -0.7437  -0.6826  -0.6628  -0.6256  -0.6061  -0.5577  -0.5466
 -0.5210  -0.4923  -0.4858  -0.4660  -0.4548  -0.4504  -0.4322  -0.4219
 -0.4045  -0.4016  -0.3985  -0.3865  -0.3769  -0.3725  -0.3593  -0.3543
 -0.3468  -0.3421  -0.3207  -0.3111  -0.3038  -0.2758  -0.2673
 -- Virtual --
 -0.0450  -0.0137  -0.0041  -0.0009   0.0043   0.0167   0.0227   0.0259
  0.0304   0.0350   0.0462   0.0472   0.0526   0.0560   0.0601   0.0679
  0.0731   0.0823   0.0867   0.0897   0.0916   0.0947   0.1019   0.1024
  0.1063   0.1104   0.1145   0.1194   0.1233   0.1240   0.1311   0.1339
  0.1381   0.1399   0.1418   0.1457   0.1481   0.1507   0.1511   0.1545
  0.1558   0.1583   0.1604   0.1632   0.1648   0.1690   0.1752   0.1792
  0.1868   0.1887   0.1930   0.1971   0.2001   0.2056   0.2092   0.2131
  0.2155   0.2259   0.2320   0.2338   0.2356   0.2380   0.2434   0.2498
  0.2539   0.2630   0.2681   0.2734   0.2794   0.2807   0.2866   0.2878
  0.2902   0.2934   0.3046   0.3070   0.3156   0.3184   0.3206   0.3246
  0.3406   0.3419   0.3467   0.3500   0.3551   0.3582   0.3621   0.3688
  0.3756   0.3866   0.3917   0.4039   0.4092   0.4287   0.4381   0.4424
  0.4617   0.4662   0.4735   0.4934   0.5029   0.5126   0.5263   0.5373
  0.5444   0.5469   0.5649   0.5775   0.5832   0.5849   0.6015   0.6099
  0.6157   0.6223   0.6278   0.6333   0.6411   0.6517   0.6662   0.6697
  0.6790   0.6909   0.6954   0.7070   0.7145   0.7239   0.7331   0.7365
  0.7413   0.7473   0.7508   0.7605   0.7703   0.7772   0.7815   0.7867
  0.7881   0.7963   0.8041   0.8165   0.8333   0.8396   0.8577   0.8977
  0.9184   0.9349   0.9505   0.9632   0.9675   1.0040   1.0170   1.0358
  1.0691   1.0757   1.0906   1.1214   1.1342   1.1545   1.1605   1.1800
  1.1924   1.2044   1.2163   1.2240   1.2505   1.2592   1.2844   1.3092
  1.3202   1.3368   1.3599   1.3606   1.4297   1.4395   1.4678   1.4686
  1.4918   1.4929   1.5068   1.5183   1.5439   1.5491   1.5653   1.5695
  1.5754   1.5868   1.5978   1.6044   1.6110   1.6137   1.6196   1.6276
  1.6326   1.6405   1.6434   1.6643   1.6678   1.6777   1.6892   1.6950
  1.7029   1.7048   1.7145   1.7331   1.7341   1.7597   1.7746   1.7874
  1.8020   1.8154   1.8162   1.8223   1.8418   1.8533   1.8682   1.8770
  1.9024   1.9380   1.9435   1.9579   1.9664   1.9880   2.0176   2.0308
  2.0581   2.0700   2.0754   2.0941   2.1209   2.1340   2.1490   2.1605
  2.1733   2.1802   2.2042   2.2410   2.2440   2.2548   2.2720   2.3073
  2.3325   2.3396   2.3619   2.3797   2.3915   2.4036   2.4146   2.4365
  2.4696   2.4863   2.5035   2.5224   2.5246   2.5389   2.5498   2.5598
  2.5693   2.5890   2.6187   2.6202   2.6423   2.6519   2.6621   2.6747
  2.6886   2.6973   2.7069   2.7347   2.7451   2.7481   2.7657   2.7808
  2.8028   2.8229   2.8280   2.8351   2.8642   2.8824   2.8903   2.9003
  2.9255   2.9577   2.9583   2.9692   2.9998   3.0094   3.0243   3.0528
  3.0598   3.0717   3.1086   3.1328   3.1578   3.1912   3.2314   3.2415
  3.2782   3.3334   3.3727   3.4084   3.4248   3.4860   3.5042   3.5271
  3.5467   3.7793   3.7919   3.7985   3.8164   3.8358   3.8437   3.8521
  3.8886   3.9164   3.9468   3.9820   4.0068   4.1137   4.1429   4.2296
  4.2655   4.2953   4.3034   4.3721   4.4005   5.0644   5.1354   5.1795
  5.4390   5.6739   5.7308  23.7854  23.8400  23.8580  23.8843  23.9110
 23.9332  23.9411  23.9671  23.9869  24.0085  49.9603  49.9677
 --------------------------------------------------------------

          Ground-State Mulliken Net Atomic Charges

     Atom                 Charge (a.u.)
  ----------------------------------------
      1 C                     0.425611
      2 H                     0.218227
      3 C                    -0.620071
      4 H                     0.213274
      5 O                    -0.199460
      6 H                     0.243432
      7 C                    -0.661457
      8 H                     0.185701
      9 H                     0.188723
     10 C                     0.617656
     11 C                    -0.321291
     12 O                    -0.210046
     13 H                     0.105210
     14 C                    -0.706224
     15 H                     0.184068
     16 H                     0.153083
     17 C                    -0.326582
     18 H                     0.163116
     19 H                     0.166051
     20 C                     0.085377
     21 H                     0.228588
     22 C                    -0.650912
     23 H                     0.150189
     24 H                     0.126441
     25 H                     0.136986
     26 C                    -0.587780
     27 H                     0.148642
     28 H                     0.143319
     29 H                     0.155247
     30 H                     0.244879
  ----------------------------------------
  Sum of atomic charges =     0.000000

 -----------------------------------------------------------------
                    Cartesian Multipole Moments
 -----------------------------------------------------------------
    Charge (ESU x 10^10)
                 0.0000
    Dipole Moment (Debye)
         X       0.6807      Y      -1.7763      Z      -1.3353
       Tot       2.3242
    Quadrupole Moments (Debye-Ang)
        XX     -78.6994     XY      -1.7615     YY     -73.3894
        XZ      -7.0308     YZ       0.3383     ZZ     -80.9639
    Octopole Moments (Debye-Ang^2)
       XXX       4.1347    XXY      -8.6379    XYY      14.7641
       YYY      24.5915    XXZ     -16.0833    XYZ      -8.5814
       YYZ       5.4399    XZZ      -5.4833    YZZ      -3.2745
       ZZZ      -7.8972
    Hexadecapole Moments (Debye-Ang^3)
      XXXX   -1956.1504   XXXY     -50.0602   XXYY    -446.2952
      XYYY      26.0048   YYYY    -618.1890   XXXZ     -48.5535
      XXYZ     -16.3269   XYYZ      -1.8613   YYYZ       1.2260
      XXZZ    -445.4204   XYZZ      -7.2335   YYZZ    -209.3100
      XZZZ      -8.9750   YZZZ       1.7515   ZZZZ    -525.4772
 -----------------------------------------------------------------
 Calculating analytic gradient of the SCF energy
 Gradient of SCF Energy
            1           2           3           4           5           6
    1  -0.0000238  -0.0001333   0.0002089   0.0001711   0.0010225  -0.0002574
    2  -0.0003246  -0.0000945  -0.0003174   0.0001232   0.0003678   0.0000617
    3   0.0000451  -0.0000538   0.0003598  -0.0000118  -0.0003132  -0.0000298
            7           8           9          10          11          12
    1  -0.0000297   0.0000567   0.0000471   0.0001541  -0.0009673   0.0002783
    2   0.0003428  -0.0000434   0.0000348   0.0002600  -0.0001924  -0.0001143
    3   0.0002743  -0.0001925  -0.0000258  -0.0000903  -0.0001247   0.0001381
           13          14          15          16          17          18
    1   0.0003580   0.0003182  -0.0001796  -0.0000893  -0.0005979  -0.0000308
    2   0.0002703   0.0001744  -0.0001460  -0.0001548   0.0002594  -0.0000768
    3   0.0001281  -0.0001004   0.0000223   0.0000776   0.0001508  -0.0001142
           19          20          21          22          23          24
    1  -0.0001708  -0.0001082   0.0001621  -0.0000341  -0.0000131   0.0001477
    2   0.0000103   0.0001706  -0.0002885  -0.0001823   0.0001068   0.0000085
    3   0.0000321  -0.0000392   0.0000812   0.0002615  -0.0000679   0.0000167
           25          26          27          28          29          30
    1  -0.0000500  -0.0000299  -0.0001282   0.0001404  -0.0000481  -0.0001737
    2  -0.0000382  -0.0000930  -0.0000923  -0.0001129  -0.0000128   0.0000938
    3  -0.0000028  -0.0001934  -0.0000896   0.0000707  -0.0000540  -0.0001549
 Max gradient component =       1.023E-03
 RMS gradient           =       2.281E-04
 Gradient time:  CPU 98.93 s  wall 16.69 s
 Geometry Optimization Parameters
   NAtoms,    NIC,     NZ,  NCons,   NDum,   NFix, NCnnct, MaxDiis
       30     238       0       0       0       0       0       0

 Cartesian Hessian Update
 Hessian Updated using BFGS Update


** GEOMETRY OPTIMIZATION IN DELOCALIZED INTERNAL COORDINATES **
   Searching for a Minimum

   Optimization Cycle:   4

                       Coordinates (Angstroms)
     ATOM                X               Y               Z
      1  C        -0.8643131352   -0.0780211164   -0.4839382534
      2  H        -1.0164477718   -0.1221853453   -1.5726149425
      3  C         0.1202940964    1.0770565547   -0.2386567981
      4  H         0.3036581813    1.1759604604    0.8379854354
      5  O        -0.4841187235    2.2840695124   -0.7275430511
      6  H         0.0714276224    3.0285299856   -0.4763846714
      7  C         1.4597525817    0.8444634760   -0.9511614388
      8  H         1.2757673004    0.8798577731   -2.0305449660
      9  H         2.1456415458    1.6624257487   -0.7087068705
     10  C         2.1100356322   -0.4982751914   -0.5957221335
     11  C         2.7290502505   -0.5255912513    0.7885609696
     12  O         2.8109904350    0.4112709814    1.5450342191
     13  H         3.1539799102   -1.5128669313    1.0796232710
     14  C         1.1167237188   -1.6670694600   -0.7756648279
     15  H         1.5630894194   -2.6027971532   -0.4199064704
     16  H         0.9287800903   -1.8010620185   -1.8461893414
     17  C        -0.2094803085   -1.4037294550   -0.0508250343
     18  H        -0.8918363619   -2.2353219354   -0.2450168348
     19  H        -0.0372897169   -1.3931685838    1.0318086739
     20  C        -2.2647920575    0.1668115245    0.1400870426
     21  H        -2.5647453481    1.1634693512   -0.1953915349
     22  C        -3.3035317148   -0.8284498511   -0.4011475265
     23  H        -4.3081733084   -0.5547627604   -0.0658554436
     24  H        -3.3115825946   -0.8387454554   -1.4955354615
     25  H        -3.1145312490   -1.8507675274   -0.0573533970
     26  C        -2.2793517417    0.1770435898    1.6762921049
     27  H        -1.5914835143    0.9179810119    2.0915042261
     28  H        -2.0176812146   -0.7991353297    2.0972404691
     29  H        -3.2807893029    0.4271777533    2.0390726053
     30  H         2.9632591329   -0.6790326597   -1.2681761786
   Point Group: c1    Number of degrees of freedom:    84


   Energy is   -542.508315343

 Hessian Updated using BFGS Update

 80 Hessian modes will be used to form the next step
  Hessian Eigenvalues:
     0.002023    0.004717    0.005064    0.006337    0.006664    0.006682
     0.007516    0.012155    0.020032    0.020861    0.033542    0.034381
     0.037869    0.040489    0.041711    0.044855    0.045656    0.046320
     0.048160    0.049348    0.050113    0.052425    0.054503    0.054734
     0.055172    0.056675    0.056789    0.056856    0.058319    0.061551
     0.069097    0.079650    0.082338    0.084053    0.085573    0.092817
     0.099574    0.129148    0.147255    0.157074    0.158675    0.159451
     0.160001    0.161485    0.168220    0.171211    0.176018    0.188654
     0.197585    0.217216    0.268135    0.269835    0.276708    0.279123
     0.286784    0.291225    0.292696    0.293158    0.300787    0.304610
     0.328708    0.336271    0.338157    0.338626    0.339467    0.339538
     0.339747    0.340402    0.341190    0.341423    0.341685    0.342396
     0.342537    0.342863    0.343148    0.343398    0.344274    0.415961
     0.523390    0.866094

 Minimum Search - Taking Simple RFO Step
 Searching for Lamda that Minimizes Along All modes
 Value Taken    Lamda =  -0.00005560
 Step Taken.  Stepsize is  0.053219

                             Maximum     Tolerance    Cnvgd?
         Gradient           0.001015      0.000300      NO
         Displacement       0.018380      0.001200      NO
         Energy change     -0.000910      0.000001      NO


 New Cartesian Coordinates Obtained by Inverse Iteration

 Displacement from previous Coordinates is:  0.081159
 ----------------------------------------------------------------
             Standard Nuclear Orientation (Angstroms)
    I     Atom           X                Y                Z
 ----------------------------------------------------------------
    1      C      -0.8629309088    -0.0826516373    -0.4831607652
    2      H      -1.0125795596    -0.1265336783    -1.5721014134
    3      C       0.1181032515     1.0728164506    -0.2363816437
    4      H       0.3016613163     1.1684347810     0.8404983552
    5      O      -0.4943879200     2.2782478771    -0.7178236457
    6      H       0.0622285227     3.0227714745    -0.4682139223
    7      C       1.4575803509     0.8439520240    -0.9511964349
    8      H       1.2722006461     0.8805555987    -2.0300396165
    9      H       2.1416497757     1.6632487976    -0.7083028993
   10      C       2.1117353211    -0.4979371777    -0.5973004709
   11      C       2.7325385009    -0.5251349422     0.7862162388
   12      O       2.8161548169     0.4130176967     1.5411500582
   13      H       3.1479565269    -1.5159517756     1.0794274367
   14      C       1.1204798520    -1.6680846195    -0.7765760754
   15      H       1.5704881495    -2.6025602481    -0.4223872018
   16      H       0.9314578060    -1.8004537204    -1.8471804972
   17      C      -0.2041199469    -1.4070096379    -0.0488488425
   18      H      -0.8852270812    -2.2405059276    -0.2387143386
   19      H      -0.0273350529    -1.3939184238     1.0330056365
   20      C      -2.2641558080     0.1664871853     0.1382372971
   21      H      -2.5614948046     1.1636817361    -0.1997807350
   22      C      -3.3054423884    -0.8257939188    -0.4032440432
   23      H      -4.3084849888    -0.5541841280    -0.0615221847
   24      H      -3.3193695161    -0.8311733725    -1.4976458657
   25      H      -3.1145063134    -1.8494768983    -0.0647900456
   26      C      -2.2808729519     0.1827094501     1.6746272543
   27      H      -1.5863988624     0.9187748816     2.0881923474
   28      H      -2.0295319813    -0.7943112476     2.0992504752
   29      H      -3.2803160153     0.4436248567     2.0353125928
   30      H       2.9652211167    -0.6775057588    -1.2698332097
 ----------------------------------------------------------------
 Molecular Point Group                 C1    NOp =  1
 Largest Abelian Subgroup              C1    NOp =  1
 Nuclear Repulsion Energy =   774.0832463642 hartrees
 There are       47 alpha and       47 beta electrons
 Applying Cartesian multipole field
    Component          Value
    ---------          -----
     (2,0,0)        1.00000E-11
     (0,2,0)        2.00000E-11
     (0,0,2)       -3.00000E-11
 Nucleus-field energy     =     0.0000000136 hartrees
 Requested basis set is 6-311++G(d,p)
 There are 162 shells and 390 basis functions
 A cutoff of  1.0D-11 yielded  11535 shell pairs
 There are     66870 function pairs (     70914 Cartesian)
 Smallest overlap matrix eigenvalue = 2.55E-06

 Q-Chem warning in module stvman/mkSTV.C, line 306:

 Overlap eigenvalue is smaller than square root of threshold
 Use THRESH >= 12 to get rid of this warning

 Guess from superposition of atomic densities
 Warning:  Energy on first SCF cycle will be non-variational
 SAD guess density has 94.000000 electrons

 -----------------------------------------------------------------------
  General SCF calculation program by
  Eric Jon Sundstrom, Paul Horn, Yuezhi Mao, Dmitri Zuev, Alec White,
  David Stuck, Shaama M.S., Shane Yost, Joonho Lee, David Small,
  Daniel Levine, Susi Lehtola, Hugh Burton, Evgeny Epifanovsky
 -----------------------------------------------------------------------
 Exchange:     0.2000 Hartree-Fock + 0.0800 Slater + 0.7200 B88
 Correlation:  0.1900 VWN1RPA + 0.8100 LYP
 Using SG-1 standard quadrature grid
 using 6 threads for integral computing
 -------------------------------------------------------
 OpenMP Integral computing Module                
 Release: version 2.0, May 2017, Q-Chem Inc. Pleasanton 
 -------------------------------------------------------
 -------------------------------------------------------
 OpenMP BLAS3 based DFT computing Module                
 Release: version 1.0, May 2013, Q-Chem Inc. Pittsburgh 
 -------------------------------------------------------
 A restricted SCF calculation will be
 performed using DIIS
 SCF converges when DIIS error is below 1.0e-08
 ---------------------------------------
  Cycle       Energy         DIIS error
 ---------------------------------------
    1    -544.7174392002      3.05e-02  
    2    -542.2010937898      4.11e-03  
    3    -541.8841484865      6.12e-03  
    4    -542.4834079420      1.28e-03  
    5    -542.5060199547      3.93e-04  
    6    -542.5081763766      1.02e-04  
    7    -542.5083172957      3.83e-05  
    8    -542.5083389557      8.04e-06  
    9    -542.5083398143      2.79e-06  
   10    -542.5083399363      6.40e-07  
   11    -542.5083399427      1.83e-07  
   12    -542.5083399433      4.29e-08  
   13    -542.5083399433      1.17e-08  
   14    -542.5083399433      3.19e-09  Convergence criterion met
 ---------------------------------------
 SCF time:   CPU 467.78s  wall 82.00s 
 SCF   energy in the final basis set =     -542.5083399433
 Total energy in the final basis set =     -542.5083399433

 --------------------------------------------------------------

                    Orbital Energies (a.u.)
 --------------------------------------------------------------

 Alpha MOs
 -- Occupied --
-19.1350 -19.1236 -10.2703 -10.2209 -10.1978 -10.1862 -10.1749 -10.1745
-10.1738 -10.1684 -10.1552 -10.1540  -1.0651  -1.0255  -0.8512  -0.8050
 -0.7496  -0.7438  -0.6825  -0.6629  -0.6255  -0.6061  -0.5577  -0.5466
 -0.5210  -0.4922  -0.4858  -0.4661  -0.4546  -0.4503  -0.4323  -0.4220
 -0.4043  -0.4015  -0.3983  -0.3865  -0.3771  -0.3725  -0.3594  -0.3541
 -0.3471  -0.3422  -0.3207  -0.3109  -0.3036  -0.2760  -0.2673
 -- Virtual --
 -0.0450  -0.0137  -0.0041  -0.0009   0.0043   0.0167   0.0228   0.0259
  0.0303   0.0350   0.0463   0.0472   0.0526   0.0560   0.0601   0.0679
  0.0731   0.0822   0.0867   0.0896   0.0916   0.0947   0.1019   0.1024
  0.1063   0.1105   0.1146   0.1195   0.1234   0.1240   0.1310   0.1338
  0.1381   0.1399   0.1419   0.1457   0.1480   0.1506   0.1512   0.1544
  0.1558   0.1584   0.1603   0.1633   0.1648   0.1690   0.1752   0.1793
  0.1869   0.1888   0.1930   0.1970   0.2001   0.2057   0.2091   0.2131
  0.2154   0.2258   0.2320   0.2337   0.2357   0.2381   0.2433   0.2500
  0.2540   0.2629   0.2682   0.2736   0.2793   0.2804   0.2865   0.2878
  0.2903   0.2933   0.3043   0.3070   0.3157   0.3187   0.3208   0.3245
  0.3404   0.3421   0.3469   0.3499   0.3551   0.3581   0.3619   0.3686
  0.3762   0.3869   0.3917   0.4038   0.4090   0.4287   0.4382   0.4424
  0.4620   0.4662   0.4735   0.4937   0.5030   0.5126   0.5258   0.5377
  0.5444   0.5468   0.5650   0.5772   0.5829   0.5846   0.6016   0.6098
  0.6158   0.6224   0.6279   0.6329   0.6409   0.6521   0.6662   0.6698
  0.6791   0.6906   0.6956   0.7074   0.7150   0.7241   0.7332   0.7370
  0.7412   0.7471   0.7507   0.7603   0.7703   0.7771   0.7815   0.7863
  0.7881   0.7968   0.8042   0.8161   0.8333   0.8402   0.8585   0.8970
  0.9186   0.9335   0.9509   0.9630   0.9671   1.0040   1.0169   1.0349
  1.0686   1.0753   1.0907   1.1220   1.1347   1.1541   1.1598   1.1797
  1.1920   1.2043   1.2161   1.2241   1.2504   1.2590   1.2844   1.3102
  1.3204   1.3369   1.3607   1.3619   1.4303   1.4390   1.4681   1.4690
  1.4915   1.4926   1.5070   1.5187   1.5442   1.5494   1.5655   1.5698
  1.5754   1.5870   1.5975   1.6045   1.6111   1.6140   1.6203   1.6277
  1.6326   1.6408   1.6441   1.6640   1.6669   1.6776   1.6889   1.6951
  1.7023   1.7044   1.7141   1.7327   1.7346   1.7598   1.7754   1.7867
  1.8018   1.8159   1.8165   1.8225   1.8412   1.8540   1.8676   1.8767
  1.9027   1.9371   1.9437   1.9576   1.9663   1.9873   2.0177   2.0304
  2.0582   2.0704   2.0747   2.0943   2.1204   2.1344   2.1491   2.1603
  2.1734   2.1798   2.2036   2.2407   2.2445   2.2553   2.2718   2.3075
  2.3325   2.3395   2.3618   2.3809   2.3913   2.4039   2.4144   2.4369
  2.4697   2.4865   2.5033   2.5222   2.5248   2.5388   2.5497   2.5599
  2.5693   2.5885   2.6188   2.6205   2.6423   2.6521   2.6616   2.6738
  2.6886   2.6977   2.7070   2.7347   2.7454   2.7492   2.7654   2.7797
  2.8026   2.8225   2.8281   2.8348   2.8638   2.8828   2.8902   2.9005
  2.9248   2.9575   2.9585   2.9698   3.0001   3.0092   3.0246   3.0526
  3.0599   3.0712   3.1099   3.1319   3.1572   3.1912   3.2322   3.2411
  3.2791   3.3339   3.3729   3.4077   3.4250   3.4873   3.5053   3.5256
  3.5474   3.7792   3.7919   3.7984   3.8167   3.8362   3.8437   3.8519
  3.8878   3.9169   3.9467   3.9822   4.0062   4.1131   4.1429   4.2299
  4.2668   4.2959   4.3039   4.3716   4.4004   5.0645   5.1357   5.1794
  5.4405   5.6735   5.7306  23.7859  23.8395  23.8573  23.8842  23.9114
 23.9337  23.9412  23.9673  23.9870  24.0085  49.9601  49.9676
 --------------------------------------------------------------

          Ground-State Mulliken Net Atomic Charges

     Atom                 Charge (a.u.)
  ----------------------------------------
      1 C                     0.425044
      2 H                     0.217464
      3 C                    -0.614439
      4 H                     0.211879
      5 O                    -0.199042
      6 H                     0.243225
      7 C                    -0.660858
      8 H                     0.185397
      9 H                     0.188938
     10 C                     0.615482
     11 C                    -0.319559
     12 O                    -0.209982
     13 H                     0.105063
     14 C                    -0.706255
     15 H                     0.184101
     16 H                     0.152951
     17 C                    -0.329680
     18 H                     0.163707
     19 H                     0.167113
     20 C                     0.084144
     21 H                     0.229013
     22 C                    -0.651268
     23 H                     0.150024
     24 H                     0.126565
     25 H                     0.136365
     26 C                    -0.587526
     27 H                     0.148741
     28 H                     0.143382
     29 H                     0.155148
     30 H                     0.244862
  ----------------------------------------
  Sum of atomic charges =     0.000000

 -----------------------------------------------------------------
                    Cartesian Multipole Moments
 -----------------------------------------------------------------
    Charge (ESU x 10^10)
                 0.0000
    Dipole Moment (Debye)
         X       0.6883      Y      -1.7715      Z      -1.3432
       Tot       2.3273
    Quadrupole Moments (Debye-Ang)
        XX     -78.7726     XY      -1.8148     YY     -73.3820
        XZ      -7.0268     YZ       0.3085     ZZ     -80.9243
    Octopole Moments (Debye-Ang^2)
       XXX       4.0567    XXY      -8.7081    XYY      14.6872
       YYY      24.6869    XXZ     -16.1442    XYZ      -8.5615
       YYZ       5.3938    XZZ      -5.4751    YZZ      -3.1532
       ZZZ      -7.9168
    Hexadecapole Moments (Debye-Ang^3)
      XXXX   -1959.8778   XXXY     -49.3649   XXYY    -446.6995
      XYYY      26.6649   YYYY    -617.5917   XXXZ     -48.9484
      XXYZ     -16.6063   XYYZ      -1.8256   YYYZ       0.3346
      XXZZ    -445.6745   XYZZ      -6.8871   YYZZ    -208.8621
      XZZZ      -8.8948   YZZZ       0.7631   ZZZZ    -524.1570
 -----------------------------------------------------------------
 Calculating analytic gradient of the SCF energy
 Gradient of SCF Energy
            1           2           3           4           5           6
    1   0.0001966   0.0000105   0.0000683  -0.0000602  -0.0001546   0.0000324
    2   0.0000261   0.0000842  -0.0000851   0.0001085  -0.0002293   0.0000070
    3  -0.0001149  -0.0000058   0.0000762  -0.0000095  -0.0001301   0.0001785
            7           8           9          10          11          12
    1  -0.0000615   0.0000449  -0.0000271   0.0000392   0.0001989  -0.0001734
    2  -0.0001754   0.0000126   0.0000190  -0.0000125  -0.0003817   0.0003218
    3   0.0000445  -0.0000262   0.0000066  -0.0000001  -0.0004142   0.0002833
           13          14          15          16          17          18
    1  -0.0000634   0.0001274  -0.0000255  -0.0000325   0.0000176   0.0000218
    2  -0.0000358   0.0000643  -0.0000180  -0.0000178   0.0001125   0.0000045
    3   0.0000170   0.0001162   0.0000374  -0.0000013   0.0000740  -0.0000717
           19          20          21          22          23          24
    1   0.0000658   0.0001483  -0.0001009  -0.0001244  -0.0000003   0.0000311
    2  -0.0000578  -0.0000359   0.0001107   0.0000081   0.0000563  -0.0000174
    3  -0.0000710   0.0001209   0.0000320  -0.0000191  -0.0000382  -0.0000460
           25          26          27          28          29          30
    1  -0.0000096  -0.0000123   0.0000047  -0.0000686  -0.0000374  -0.0000561
    2   0.0000802  -0.0000349   0.0000543   0.0000897  -0.0000052  -0.0000530
    3   0.0000124  -0.0000611  -0.0000014  -0.0000090  -0.0000172   0.0000378
 Max gradient component =       4.142E-04
 RMS gradient           =       1.072E-04
 Gradient time:  CPU 98.93 s  wall 16.69 s
 Geometry Optimization Parameters
   NAtoms,    NIC,     NZ,  NCons,   NDum,   NFix, NCnnct, MaxDiis
       30     238       0       0       0       0       0       0

 Cartesian Hessian Update
 Hessian Updated using BFGS Update


** GEOMETRY OPTIMIZATION IN DELOCALIZED INTERNAL COORDINATES **
   Searching for a Minimum

   Optimization Cycle:   5

                       Coordinates (Angstroms)
     ATOM                X               Y               Z
      1  C        -0.8629309088   -0.0826516373   -0.4831607652
      2  H        -1.0125795596   -0.1265336783   -1.5721014134
      3  C         0.1181032515    1.0728164506   -0.2363816437
      4  H         0.3016613163    1.1684347810    0.8404983552
      5  O        -0.4943879200    2.2782478771   -0.7178236457
      6  H         0.0622285227    3.0227714745   -0.4682139223
      7  C         1.4575803509    0.8439520240   -0.9511964349
      8  H         1.2722006461    0.8805555987   -2.0300396165
      9  H         2.1416497757    1.6632487976   -0.7083028993
     10  C         2.1117353211   -0.4979371777   -0.5973004709
     11  C         2.7325385009   -0.5251349422    0.7862162388
     12  O         2.8161548169    0.4130176967    1.5411500582
     13  H         3.1479565269   -1.5159517756    1.0794274367
     14  C         1.1204798520   -1.6680846195   -0.7765760754
     15  H         1.5704881495   -2.6025602481   -0.4223872018
     16  H         0.9314578060   -1.8004537204   -1.8471804972
     17  C        -0.2041199469   -1.4070096379   -0.0488488425
     18  H        -0.8852270812   -2.2405059276   -0.2387143386
     19  H        -0.0273350529   -1.3939184238    1.0330056365
     20  C        -2.2641558080    0.1664871853    0.1382372971
     21  H        -2.5614948046    1.1636817361   -0.1997807350
     22  C        -3.3054423884   -0.8257939188   -0.4032440432
     23  H        -4.3084849888   -0.5541841280   -0.0615221847
     24  H        -3.3193695161   -0.8311733725   -1.4976458657
     25  H        -3.1145063134   -1.8494768983   -0.0647900456
     26  C        -2.2808729519    0.1827094501    1.6746272543
     27  H        -1.5863988624    0.9187748816    2.0881923474
     28  H        -2.0295319813   -0.7943112476    2.0992504752
     29  H        -3.2803160153    0.4436248567    2.0353125928
     30  H         2.9652211167   -0.6775057588   -1.2698332097
   Point Group: c1    Number of degrees of freedom:    84


   Energy is   -542.508339943

 Hessian Updated using BFGS Update

 81 Hessian modes will be used to form the next step
  Hessian Eigenvalues:
     0.002023    0.004152    0.005038    0.006231    0.006453    0.006682
     0.007455    0.011785    0.020057    0.020870    0.034329    0.034434
     0.037826    0.041340    0.042289    0.045035    0.045778    0.046561
     0.048338    0.049182    0.050204    0.052998    0.054586    0.054798
     0.055962    0.056736    0.056782    0.056844    0.058100    0.061919
     0.069193    0.080318    0.082562    0.083721    0.085576    0.092647
     0.101177    0.130916    0.147283    0.156850    0.159077    0.159619
     0.160000    0.160667    0.165158    0.168165    0.171163    0.175549
     0.196606    0.200816    0.218887    0.268003    0.270729    0.278016
     0.280940    0.290912    0.291109    0.293077    0.293668    0.303255
     0.316357    0.328650    0.336280    0.338049    0.339203    0.339523
     0.339602    0.340151    0.340396    0.341403    0.341414    0.341687
     0.342370    0.342564    0.342835    0.343143    0.343952    0.348753
     0.416598    0.523531    0.868058

 Minimum Search - Taking Simple RFO Step
 Searching for Lamda that Minimizes Along All modes
 Value Taken    Lamda =  -0.00000973
 Step Taken.  Stepsize is  0.032491

                             Maximum     Tolerance    Cnvgd?
         Gradient           0.000471      0.000300      NO
         Displacement       0.011330      0.001200      NO
         Energy change     -0.000025      0.000001      NO


 New Cartesian Coordinates Obtained by Inverse Iteration

 Displacement from previous Coordinates is:  0.052728
 ----------------------------------------------------------------
             Standard Nuclear Orientation (Angstroms)
    I     Atom           X                Y                Z
 ----------------------------------------------------------------
    1      C      -0.8637708547    -0.0819692906    -0.4831663294
    2      H      -1.0137302041    -0.1277089356    -1.5719739579
    3      C       0.1176163603     1.0740453671    -0.2380460302
    4      H       0.3018445503     1.1697487526     0.8387467347
    5      O      -0.4940290359     2.2797382273    -0.7202986743
    6      H       0.0660542164     3.0236879400    -0.4770844972
    7      C       1.4574325163     0.8440138728    -0.9521397022
    8      H       1.2721906674     0.8790593132    -2.0309553696
    9      H       2.1418978882     1.6631442436    -0.7098940158
   10      C       2.1109445332    -0.4976641897    -0.5958551146
   11      C       2.7316400155    -0.5233556130     0.7879863657
   12      O       2.8223934514     0.4168858696     1.5389961977
   13      H       3.1415972830    -1.5156761916     1.0841287100
   14      C       1.1193665557    -1.6677874174    -0.7750287108
   15      H       1.5695865612    -2.6020527661    -0.4206635336
   16      H       0.9306753558    -1.8001839531    -1.8456647317
   17      C      -0.2048197792    -1.4058061037    -0.0471128524
   18      H      -0.8863454200    -2.2395208717    -0.2344389515
   19      H      -0.0276793846    -1.3902827433     1.0347372595
   20      C      -2.2644859211     0.1666337839     0.1387838137
   21      H      -2.5610128607     1.1648868985    -0.1965326777
   22      C      -3.3058160344    -0.8241573344    -0.4051541001
   23      H      -4.3080580711    -0.5573378493    -0.0573990203
   24      H      -3.3244388855    -0.8219819778    -1.4994568977
   25      H      -3.1113207876    -1.8498560596    -0.0746850000
   26      C      -2.2796723403     0.1778409707     1.6753712007
   27      H      -1.5828639767     0.9106495094     2.0907419890
   28      H      -2.0299838146    -0.8013625569     2.0961387590
   29      H      -3.2779954763     0.4399041027     2.0382000338
   30      H       2.9650847458    -0.6783992998    -1.2674070559
 ----------------------------------------------------------------
 Molecular Point Group                 C1    NOp =  1
 Largest Abelian Subgroup              C1    NOp =  1
 Nuclear Repulsion Energy =   774.0123530695 hartrees
 There are       47 alpha and       47 beta electrons
 Applying Cartesian multipole field
    Component          Value
    ---------          -----
     (2,0,0)        1.00000E-11
     (0,2,0)        2.00000E-11
     (0,0,2)       -3.00000E-11
 Nucleus-field energy     =     0.0000000136 hartrees
 Requested basis set is 6-311++G(d,p)
 There are 162 shells and 390 basis functions
 A cutoff of  1.0D-11 yielded  11535 shell pairs
 There are     66870 function pairs (     70914 Cartesian)
 Smallest overlap matrix eigenvalue = 2.55E-06

 Q-Chem warning in module stvman/mkSTV.C, line 306:

 Overlap eigenvalue is smaller than square root of threshold
 Use THRESH >= 12 to get rid of this warning

 Guess from superposition of atomic densities
 Warning:  Energy on first SCF cycle will be non-variational
 SAD guess density has 94.000000 electrons

 -----------------------------------------------------------------------
  General SCF calculation program by
  Eric Jon Sundstrom, Paul Horn, Yuezhi Mao, Dmitri Zuev, Alec White,
  David Stuck, Shaama M.S., Shane Yost, Joonho Lee, David Small,
  Daniel Levine, Susi Lehtola, Hugh Burton, Evgeny Epifanovsky
 -----------------------------------------------------------------------
 Exchange:     0.2000 Hartree-Fock + 0.0800 Slater + 0.7200 B88
 Correlation:  0.1900 VWN1RPA + 0.8100 LYP
 Using SG-1 standard quadrature grid
 using 6 threads for integral computing
 -------------------------------------------------------
 OpenMP Integral computing Module                
 Release: version 2.0, May 2017, Q-Chem Inc. Pleasanton 
 -------------------------------------------------------
 -------------------------------------------------------
 OpenMP BLAS3 based DFT computing Module                
 Release: version 1.0, May 2013, Q-Chem Inc. Pittsburgh 
 -------------------------------------------------------
 A restricted SCF calculation will be
 performed using DIIS
 SCF converges when DIIS error is below 1.0e-08
 ---------------------------------------
  Cycle       Energy         DIIS error
 ---------------------------------------
    1    -544.7172114911      3.05e-02  
    2    -542.2011670616      4.11e-03  
    3    -541.8846872889      6.12e-03  
    4    -542.4834743299      1.28e-03  
    5    -542.5060288098      3.93e-04  
    6    -542.5081831188      1.02e-04  
    7    -542.5083237862      3.83e-05  
    8    -542.5083453986      8.03e-06  
    9    -542.5083462565      2.79e-06  
   10    -542.5083463783      6.39e-07  
   11    -542.5083463846      1.83e-07  
   12    -542.5083463852      4.29e-08  
   13    -542.5083463853      1.17e-08  
   14    -542.5083463852      3.19e-09  Convergence criterion met
 ---------------------------------------
 SCF time:   CPU 467.91s  wall 81.00s 
 SCF   energy in the final basis set =     -542.5083463852
 Total energy in the final basis set =     -542.5083463852

 --------------------------------------------------------------

                    Orbital Energies (a.u.)
 --------------------------------------------------------------

 Alpha MOs
 -- Occupied --
-19.1350 -19.1236 -10.2703 -10.2210 -10.1979 -10.1862 -10.1749 -10.1746
-10.1739 -10.1685 -10.1552 -10.1540  -1.0653  -1.0255  -0.8512  -0.8051
 -0.7496  -0.7438  -0.6826  -0.6629  -0.6256  -0.6062  -0.5577  -0.5466
 -0.5211  -0.4921  -0.4858  -0.4661  -0.4546  -0.4504  -0.4325  -0.4221
 -0.4045  -0.4016  -0.3984  -0.3866  -0.3771  -0.3725  -0.3594  -0.3541
 -0.3472  -0.3423  -0.3208  -0.3110  -0.3036  -0.2760  -0.2674
 -- Virtual --
 -0.0450  -0.0137  -0.0041  -0.0009   0.0043   0.0167   0.0228   0.0259
  0.0303   0.0350   0.0463   0.0471   0.0526   0.0559   0.0601   0.0680
  0.0731   0.0821   0.0867   0.0896   0.0917   0.0946   0.1019   0.1024
  0.1063   0.1105   0.1145   0.1194   0.1234   0.1240   0.1310   0.1338
  0.1381   0.1399   0.1418   0.1457   0.1479   0.1506   0.1512   0.1543
  0.1558   0.1585   0.1603   0.1633   0.1648   0.1691   0.1752   0.1793
  0.1869   0.1889   0.1930   0.1969   0.2000   0.2056   0.2090   0.2131
  0.2153   0.2258   0.2320   0.2335   0.2357   0.2379   0.2431   0.2499
  0.2542   0.2629   0.2683   0.2735   0.2795   0.2803   0.2867   0.2878
  0.2903   0.2934   0.3043   0.3068   0.3155   0.3186   0.3206   0.3244
  0.3403   0.3420   0.3470   0.3498   0.3551   0.3579   0.3617   0.3687
  0.3761   0.3866   0.3918   0.4039   0.4090   0.4289   0.4383   0.4424
  0.4619   0.4662   0.4734   0.4937   0.5028   0.5126   0.5258   0.5380
  0.5442   0.5464   0.5649   0.5769   0.5828   0.5848   0.6019   0.6097
  0.6157   0.6225   0.6279   0.6330   0.6409   0.6519   0.6658   0.6698
  0.6790   0.6904   0.6959   0.7073   0.7153   0.7241   0.7331   0.7370
  0.7413   0.7470   0.7507   0.7604   0.7703   0.7771   0.7815   0.7861
  0.7883   0.7970   0.8042   0.8160   0.8335   0.8402   0.8583   0.8968
  0.9188   0.9334   0.9511   0.9629   0.9669   1.0037   1.0169   1.0347
  1.0687   1.0757   1.0909   1.1220   1.1348   1.1544   1.1598   1.1801
  1.1924   1.2043   1.2158   1.2236   1.2502   1.2587   1.2844   1.3101
  1.3205   1.3378   1.3604   1.3616   1.4304   1.4387   1.4679   1.4691
  1.4912   1.4928   1.5065   1.5187   1.5441   1.5494   1.5656   1.5696
  1.5752   1.5866   1.5974   1.6042   1.6110   1.6140   1.6206   1.6276
  1.6323   1.6407   1.6439   1.6639   1.6670   1.6776   1.6891   1.6953
  1.7018   1.7043   1.7141   1.7330   1.7346   1.7599   1.7755   1.7867
  1.8013   1.8159   1.8164   1.8222   1.8415   1.8537   1.8671   1.8765
  1.9027   1.9371   1.9437   1.9573   1.9663   1.9874   2.0174   2.0302
  2.0581   2.0705   2.0748   2.0941   2.1200   2.1343   2.1495   2.1601
  2.1732   2.1799   2.2034   2.2406   2.2445   2.2554   2.2719   2.3075
  2.3323   2.3394   2.3614   2.3806   2.3915   2.4039   2.4142   2.4368
  2.4698   2.4864   2.5031   2.5221   2.5248   2.5387   2.5495   2.5599
  2.5691   2.5889   2.6188   2.6206   2.6422   2.6523   2.6610   2.6735
  2.6880   2.6975   2.7072   2.7344   2.7454   2.7495   2.7651   2.7798
  2.8033   2.8223   2.8281   2.8352   2.8636   2.8828   2.8904   2.9004
  2.9246   2.9569   2.9581   2.9698   3.0002   3.0091   3.0247   3.0524
  3.0597   3.0718   3.1099   3.1311   3.1566   3.1915   3.2317   3.2413
  3.2788   3.3341   3.3731   3.4075   3.4248   3.4869   3.5057   3.5260
  3.5474   3.7795   3.7920   3.7983   3.8169   3.8361   3.8436   3.8514
  3.8874   3.9172   3.9462   3.9817   4.0055   4.1133   4.1432   4.2297
  4.2671   4.2957   4.3042   4.3711   4.4002   5.0645   5.1350   5.1793
  5.4402   5.6735   5.7307  23.7855  23.8395  23.8573  23.8845  23.9113
 23.9338  23.9412  23.9673  23.9869  24.0086  49.9601  49.9677
 --------------------------------------------------------------

          Ground-State Mulliken Net Atomic Charges

     Atom                 Charge (a.u.)
  ----------------------------------------
      1 C                     0.421891
      2 H                     0.217428
      3 C                    -0.609251
      4 H                     0.211629
      5 O                    -0.199290
      6 H                     0.243229
      7 C                    -0.663857
      8 H                     0.185433
      9 H                     0.188968
     10 C                     0.615831
     11 C                    -0.319216
     12 O                    -0.210057
     13 H                     0.105005
     14 C                    -0.707394
     15 H                     0.184209
     16 H                     0.152819
     17 C                    -0.328052
     18 H                     0.163495
     19 H                     0.166789
     20 C                     0.085616
     21 H                     0.229275
     22 C                    -0.650930
     23 H                     0.150058
     24 H                     0.126553
     25 H                     0.136047
     26 C                    -0.588308
     27 H                     0.148244
     28 H                     0.143739
     29 H                     0.155231
     30 H                     0.244865
  ----------------------------------------
  Sum of atomic charges =     0.000000

 -----------------------------------------------------------------
                    Cartesian Multipole Moments
 -----------------------------------------------------------------
    Charge (ESU x 10^10)
                 0.0000
    Dipole Moment (Debye)
         X       0.6798      Y      -1.7776      Z      -1.3447
       Tot       2.3303
    Quadrupole Moments (Debye-Ang)
        XX     -78.8347     XY      -1.8088     YY     -73.4014
        XZ      -7.0388     YZ       0.2684     ZZ     -80.9019
    Octopole Moments (Debye-Ang^2)
       XXX       3.7064    XXY      -8.8300    XYY      14.7019
       YYY      24.5621    XXZ     -16.1980    XYZ      -8.6178
       YYZ       5.2649    XZZ      -5.4642    YZZ      -3.1691
       ZZZ      -7.8303
    Hexadecapole Moments (Debye-Ang^3)
      XXXX   -1961.5702   XXXY     -50.0788   XXYY    -446.8801
      XYYY      26.3890   YYYY    -617.5404   XXXZ     -49.7917
      XXYZ     -16.5484   XYYZ      -2.0800   YYYZ       0.3626
      XXZZ    -445.7628   XYZZ      -7.1504   YYZZ    -208.8469
      XZZZ      -9.1929   YZZZ       1.2194   ZZZZ    -524.2413
 -----------------------------------------------------------------
 Calculating analytic gradient of the SCF energy
 Gradient of SCF Energy
            1           2           3           4           5           6
    1   0.0000100  -0.0000003  -0.0000465   0.0000295  -0.0000324  -0.0000360
    2   0.0000117   0.0000318  -0.0000378  -0.0000035   0.0000754   0.0000004
    3   0.0000313   0.0000061   0.0000193  -0.0000454  -0.0001235   0.0000984
            7           8           9          10          11          12
    1  -0.0000027  -0.0000043   0.0000001   0.0001529   0.0001027  -0.0000989
    2  -0.0000737   0.0000065  -0.0000197   0.0000511   0.0000019  -0.0000269
    3  -0.0000043   0.0000468   0.0000143   0.0000441  -0.0000405   0.0000374
           13          14          15          16          17          18
    1  -0.0000265  -0.0000444  -0.0000006   0.0000119  -0.0000137  -0.0000066
    2  -0.0000450  -0.0000484   0.0000130   0.0000031   0.0000151  -0.0000025
    3  -0.0000079   0.0000258   0.0000170  -0.0000043   0.0000212  -0.0000116
           19          20          21          22          23          24
    1  -0.0000045   0.0000644   0.0000020  -0.0000457   0.0000160   0.0000024
    2  -0.0000048  -0.0000137   0.0000584   0.0000193   0.0000258  -0.0000118
    3   0.0000003  -0.0000017   0.0000022  -0.0000393  -0.0000242  -0.0000311
           25          26          27          28          29          30
    1   0.0000001   0.0000246  -0.0000023  -0.0000065  -0.0000194  -0.0000254
    2   0.0000210  -0.0000022   0.0000233   0.0000227  -0.0000031  -0.0000872
    3  -0.0000151  -0.0000277   0.0000057   0.0000013  -0.0000186   0.0000239
 Max gradient component =       1.529E-04
 RMS gradient           =       3.931E-05
 Gradient time:  CPU 98.99 s  wall 16.70 s
 Geometry Optimization Parameters
   NAtoms,    NIC,     NZ,  NCons,   NDum,   NFix, NCnnct, MaxDiis
       30     238       0       0       0       0       0       0

 Cartesian Hessian Update
 Hessian Updated using BFGS Update


** GEOMETRY OPTIMIZATION IN DELOCALIZED INTERNAL COORDINATES **
   Searching for a Minimum

   Optimization Cycle:   6

                       Coordinates (Angstroms)
     ATOM                X               Y               Z
      1  C        -0.8637708547   -0.0819692906   -0.4831663294
      2  H        -1.0137302041   -0.1277089356   -1.5719739579
      3  C         0.1176163603    1.0740453671   -0.2380460302
      4  H         0.3018445503    1.1697487526    0.8387467347
      5  O        -0.4940290359    2.2797382273   -0.7202986743
      6  H         0.0660542164    3.0236879400   -0.4770844972
      7  C         1.4574325163    0.8440138728   -0.9521397022
      8  H         1.2721906674    0.8790593132   -2.0309553696
      9  H         2.1418978882    1.6631442436   -0.7098940158
     10  C         2.1109445332   -0.4976641897   -0.5958551146
     11  C         2.7316400155   -0.5233556130    0.7879863657
     12  O         2.8223934514    0.4168858696    1.5389961977
     13  H         3.1415972830   -1.5156761916    1.0841287100
     14  C         1.1193665557   -1.6677874174   -0.7750287108
     15  H         1.5695865612   -2.6020527661   -0.4206635336
     16  H         0.9306753558   -1.8001839531   -1.8456647317
     17  C        -0.2048197792   -1.4058061037   -0.0471128524
     18  H        -0.8863454200   -2.2395208717   -0.2344389515
     19  H        -0.0276793846   -1.3902827433    1.0347372595
     20  C        -2.2644859211    0.1666337839    0.1387838137
     21  H        -2.5610128607    1.1648868985   -0.1965326777
     22  C        -3.3058160344   -0.8241573344   -0.4051541001
     23  H        -4.3080580711   -0.5573378493   -0.0573990203
     24  H        -3.3244388855   -0.8219819778   -1.4994568977
     25  H        -3.1113207876   -1.8498560596   -0.0746850000
     26  C        -2.2796723403    0.1778409707    1.6753712007
     27  H        -1.5828639767    0.9106495094    2.0907419890
     28  H        -2.0299838146   -0.8013625569    2.0961387590
     29  H        -3.2779954763    0.4399041027    2.0382000338
     30  H         2.9650847458   -0.6783992998   -1.2674070559
   Point Group: c1    Number of degrees of freedom:    84


   Energy is   -542.508346385

 Hessian Updated using BFGS Update

 82 Hessian modes will be used to form the next step
  Hessian Eigenvalues:
     0.002013    0.003020    0.005108    0.005727    0.006409    0.006671
     0.007468    0.010536    0.020068    0.021091    0.034318    0.034816
     0.037980    0.040414    0.042503    0.044968    0.046052    0.046395
     0.048376    0.049299    0.050194    0.052945    0.054565    0.054817
     0.055975    0.056680    0.056782    0.057188    0.058575    0.062045
     0.069557    0.080073    0.082934    0.083987    0.085665    0.093152
     0.101897    0.132095    0.147000    0.157630    0.159138    0.159638
     0.159971    0.160000    0.160770    0.164012    0.169005    0.171529
     0.177048    0.197273    0.199871    0.220258    0.269250    0.272709
     0.278359    0.280733    0.290964    0.292560    0.292996    0.296695
     0.303260    0.312338    0.328713    0.336276    0.338544    0.338860
     0.339516    0.339539    0.339711    0.340427    0.341336    0.341438
     0.341716    0.342363    0.342566    0.343050    0.343175    0.344110
     0.347242    0.426876    0.523934    0.876923

 Minimum Search - Taking Simple RFO Step
 Searching for Lamda that Minimizes Along All modes
 Value Taken    Lamda =  -0.00000468
 Step Taken.  Stepsize is  0.033700

                             Maximum     Tolerance    Cnvgd?
         Gradient           0.000116      0.000300     YES
         Displacement       0.013720      0.001200      NO
         Energy change     -0.000006      0.000001      NO


 New Cartesian Coordinates Obtained by Inverse Iteration

 Displacement from previous Coordinates is:  0.038587
 ----------------------------------------------------------------
             Standard Nuclear Orientation (Angstroms)
    I     Atom           X                Y                Z
 ----------------------------------------------------------------
    1      C      -0.8640951067    -0.0819658200    -0.4825588918
    2      H      -1.0136573667    -0.1283594103    -1.5714023521
    3      C       0.1175904220     1.0741499926    -0.2375572142
    4      H       0.3022573226     1.1694210993     0.8393149469
    5      O      -0.4936418852     2.2800049654    -0.7193376045
    6      H       0.0713688139     3.0228486304    -0.4842977083
    7      C       1.4571345590     0.8443677290    -0.9522286115
    8      H       1.2717788774     0.8789146138    -2.0310605799
    9      H       2.1417922746     1.6634117386    -0.7101604728
   10      C       2.1102998142    -0.4971870891    -0.5953128142
   11      C       2.7315933659    -0.5218113503     0.7885066193
   12      O       2.8310929951     0.4209545186     1.5350542764
   13      H       3.1353130829    -1.5156991465     1.0880312453
   14      C       1.1189437441    -1.6674502699    -0.7747447588
   15      H       1.5695226620    -2.6018000899    -0.4210414084
   16      H       0.9299622602    -1.7993120098    -1.8453769275
   17      C      -0.2048280413    -1.4056534360    -0.0462474798
   18      H      -0.8864925910    -2.2394797729    -0.2324287245
   19      H      -0.0270945438    -1.3893510986     1.0355210118
   20      C      -2.2650821727     0.1663362358     0.1391670261
   21      H      -2.5612400265     1.1648332606    -0.1954855557
   22      C      -3.3061676494    -0.8238477181    -0.4060188582
   23      H      -4.3080821563    -0.5599898859    -0.0549810690
   24      H      -3.3273503014    -0.8172543359    -1.5002108636
   25      H      -3.1095300980    -1.8506051587    -0.0800173163
   26      C      -2.2805827814     0.1757740432     1.6758410888
   27      H      -1.5809989324     0.9053256535     2.0922079684
   28      H      -2.0345478025    -0.8050134714     2.0951387097
   29      H      -3.2778651090     0.4411404820     2.0390451278
   30      H       2.9649082240    -0.6775672020    -1.2664849689
 ----------------------------------------------------------------
 Molecular Point Group                 C1    NOp =  1
 Largest Abelian Subgroup              C1    NOp =  1
 Nuclear Repulsion Energy =   773.9357813884 hartrees
 There are       47 alpha and       47 beta electrons
 Applying Cartesian multipole field
    Component          Value
    ---------          -----
     (2,0,0)        1.00000E-11
     (0,2,0)        2.00000E-11
     (0,0,2)       -3.00000E-11
 Nucleus-field energy     =     0.0000000136 hartrees
 Requested basis set is 6-311++G(d,p)
 There are 162 shells and 390 basis functions
 A cutoff of  1.0D-11 yielded  11538 shell pairs
 There are     66891 function pairs (     70938 Cartesian)
 Smallest overlap matrix eigenvalue = 2.56E-06

 Q-Chem warning in module stvman/mkSTV.C, line 306:

 Overlap eigenvalue is smaller than square root of threshold
 Use THRESH >= 12 to get rid of this warning

 Guess from superposition of atomic densities
 Warning:  Energy on first SCF cycle will be non-variational
 SAD guess density has 94.000000 electrons

 -----------------------------------------------------------------------
  General SCF calculation program by
  Eric Jon Sundstrom, Paul Horn, Yuezhi Mao, Dmitri Zuev, Alec White,
  David Stuck, Shaama M.S., Shane Yost, Joonho Lee, David Small,
  Daniel Levine, Susi Lehtola, Hugh Burton, Evgeny Epifanovsky
 -----------------------------------------------------------------------
 Exchange:     0.2000 Hartree-Fock + 0.0800 Slater + 0.7200 B88
 Correlation:  0.1900 VWN1RPA + 0.8100 LYP
 Using SG-1 standard quadrature grid
 using 6 threads for integral computing
 -------------------------------------------------------
 OpenMP Integral computing Module                
 Release: version 2.0, May 2017, Q-Chem Inc. Pleasanton 
 -------------------------------------------------------
 -------------------------------------------------------
 OpenMP BLAS3 based DFT computing Module                
 Release: version 1.0, May 2013, Q-Chem Inc. Pittsburgh 
 -------------------------------------------------------
 A restricted SCF calculation will be
 performed using DIIS
 SCF converges when DIIS error is below 1.0e-08
 ---------------------------------------
  Cycle       Energy         DIIS error
 ---------------------------------------
    1    -544.7172724253      3.05e-02  
    2    -542.2011724212      4.11e-03  
    3    -541.8849797242      6.12e-03  
    4    -542.4835012647      1.28e-03  
    5    -542.5060338657      3.93e-04  
    6    -542.5081860084      1.02e-04  
    7    -542.5083267071      3.82e-05  
    8    -542.5083482935      8.03e-06  
    9    -542.5083491516      2.78e-06  
   10    -542.5083492730      6.39e-07  
   11    -542.5083492794      1.83e-07  
   12    -542.5083492800      4.29e-08  
   13    -542.5083492800      1.16e-08  
   14    -542.5083492800      3.19e-09  Convergence criterion met
 ---------------------------------------
 SCF time:   CPU 467.57s  wall 82.00s 
 SCF   energy in the final basis set =     -542.5083492800
 Total energy in the final basis set =     -542.5083492800

 --------------------------------------------------------------

                    Orbital Energies (a.u.)
 --------------------------------------------------------------

 Alpha MOs
 -- Occupied --
-19.1350 -19.1237 -10.2703 -10.2211 -10.1979 -10.1861 -10.1750 -10.1746
-10.1739 -10.1685 -10.1553 -10.1541  -1.0653  -1.0256  -0.8513  -0.8051
 -0.7497  -0.7438  -0.6826  -0.6629  -0.6256  -0.6062  -0.5578  -0.5466
 -0.5212  -0.4920  -0.4859  -0.4662  -0.4545  -0.4504  -0.4326  -0.4222
 -0.4045  -0.4017  -0.3984  -0.3866  -0.3770  -0.3726  -0.3594  -0.3541
 -0.3472  -0.3423  -0.3208  -0.3110  -0.3036  -0.2761  -0.2674
 -- Virtual --
 -0.0450  -0.0137  -0.0040  -0.0010   0.0042   0.0166   0.0228   0.0259
  0.0303   0.0349   0.0464   0.0471   0.0526   0.0559   0.0601   0.0680
  0.0730   0.0821   0.0868   0.0897   0.0917   0.0946   0.1018   0.1024
  0.1063   0.1105   0.1145   0.1194   0.1233   0.1240   0.1309   0.1337
  0.1381   0.1398   0.1418   0.1456   0.1479   0.1506   0.1512   0.1543
  0.1558   0.1585   0.1603   0.1633   0.1649   0.1691   0.1751   0.1793
  0.1869   0.1889   0.1931   0.1969   0.2000   0.2055   0.2089   0.2129
  0.2153   0.2258   0.2320   0.2333   0.2356   0.2379   0.2429   0.2499
  0.2543   0.2629   0.2684   0.2735   0.2795   0.2802   0.2867   0.2878
  0.2904   0.2935   0.3042   0.3067   0.3154   0.3187   0.3206   0.3244
  0.3402   0.3419   0.3472   0.3498   0.3550   0.3578   0.3616   0.3687
  0.3761   0.3864   0.3918   0.4040   0.4090   0.4293   0.4383   0.4425
  0.4618   0.4663   0.4734   0.4937   0.5027   0.5126   0.5257   0.5383
  0.5438   0.5463   0.5647   0.5765   0.5827   0.5849   0.6021   0.6096
  0.6154   0.6226   0.6279   0.6330   0.6409   0.6518   0.6654   0.6698
  0.6788   0.6901   0.6962   0.7072   0.7156   0.7241   0.7329   0.7371
  0.7415   0.7469   0.7507   0.7604   0.7702   0.7770   0.7816   0.7859
  0.7884   0.7972   0.8041   0.8160   0.8336   0.8403   0.8580   0.8965
  0.9190   0.9332   0.9512   0.9626   0.9668   1.0034   1.0171   1.0343
  1.0689   1.0761   1.0909   1.1220   1.1349   1.1543   1.1598   1.1801
  1.1926   1.2042   1.2157   1.2232   1.2503   1.2585   1.2844   1.3101
  1.3208   1.3388   1.3601   1.3615   1.4304   1.4384   1.4676   1.4692
  1.4908   1.4927   1.5062   1.5186   1.5442   1.5492   1.5657   1.5696
  1.5750   1.5864   1.5973   1.6038   1.6110   1.6139   1.6209   1.6275
  1.6321   1.6407   1.6438   1.6640   1.6670   1.6775   1.6892   1.6952
  1.7013   1.7043   1.7140   1.7334   1.7347   1.7599   1.7758   1.7867
  1.8010   1.8159   1.8163   1.8219   1.8415   1.8533   1.8666   1.8765
  1.9027   1.9372   1.9436   1.9570   1.9663   1.9876   2.0172   2.0300
  2.0580   2.0704   2.0747   2.0940   2.1196   2.1342   2.1498   2.1599
  2.1728   2.1799   2.2035   2.2404   2.2445   2.2555   2.2721   2.3075
  2.3320   2.3393   2.3612   2.3805   2.3914   2.4039   2.4140   2.4366
  2.4700   2.4864   2.5030   2.5221   2.5250   2.5385   2.5493   2.5598
  2.5689   2.5890   2.6186   2.6207   2.6422   2.6524   2.6608   2.6730
  2.6875   2.6976   2.7074   2.7341   2.7452   2.7497   2.7649   2.7799
  2.8037   2.8221   2.8280   2.8355   2.8634   2.8828   2.8907   2.9002
  2.9244   2.9564   2.9578   2.9698   3.0003   3.0090   3.0250   3.0523
  3.0598   3.0721   3.1102   3.1302   3.1562   3.1916   3.2317   3.2415
  3.2787   3.3345   3.3733   3.4073   3.4245   3.4866   3.5059   3.5263
  3.5474   3.7796   3.7920   3.7982   3.8169   3.8361   3.8434   3.8510
  3.8871   3.9175   3.9459   3.9813   4.0049   4.1135   4.1434   4.2298
  4.2675   4.2957   4.3042   4.3707   4.4001   5.0645   5.1345   5.1792
  5.4404   5.6737   5.7306  23.7853  23.8394  23.8574  23.8846  23.9111
 23.9339  23.9411  23.9674  23.9870  24.0086  49.9602  49.9678
 --------------------------------------------------------------

          Ground-State Mulliken Net Atomic Charges

     Atom                 Charge (a.u.)
  ----------------------------------------
      1 C                     0.418183
      2 H                     0.217418
      3 C                    -0.602548
      4 H                     0.211191
      5 O                    -0.199012
      6 H                     0.243001
      7 C                    -0.668108
      8 H                     0.185561
      9 H                     0.189070
     10 C                     0.616388
     11 C                    -0.319129
     12 O                    -0.210184
     13 H                     0.105096
     14 C                    -0.708468
     15 H                     0.184359
     16 H                     0.152648
     17 C                    -0.327425
     18 H                     0.163316
     19 H                     0.166802
     20 C                     0.087833
     21 H                     0.229314
     22 C                    -0.650758
     23 H                     0.150106
     24 H                     0.126570
     25 H                     0.135832
     26 C                    -0.588938
     27 H                     0.147858
     28 H                     0.143923
     29 H                     0.155269
     30 H                     0.244834
  ----------------------------------------
  Sum of atomic charges =     0.000000

 -----------------------------------------------------------------
                    Cartesian Multipole Moments
 -----------------------------------------------------------------
    Charge (ESU x 10^10)
                 0.0000
    Dipole Moment (Debye)
         X       0.6708      Y      -1.7844      Z      -1.3509
       Tot       2.3364
    Quadrupole Moments (Debye-Ang)
        XX     -78.9129     XY      -1.8060     YY     -73.4283
        XZ      -7.0526     YZ       0.2154     ZZ     -80.8595
    Octopole Moments (Debye-Ang^2)
       XXX       3.2096    XXY      -8.9462    XYY      14.7214
       YYY      24.4201    XXZ     -16.3007    XYZ      -8.6689
       YYZ       5.1013    XZZ      -5.4522    YZZ      -3.1421
       ZZZ      -7.7690
    Hexadecapole Moments (Debye-Ang^3)
      XXXX   -1964.6701   XXXY     -50.9615   XXYY    -447.2313
      XYYY      26.1489   YYYY    -617.7260   XXXZ     -50.4912
      XXYZ     -16.6706   XYYZ      -2.2147   YYYZ      -0.0575
      XXZZ    -445.9798   XYZZ      -7.3913   YYZZ    -208.6674
      XZZZ      -9.1569   YZZZ       1.2241   ZZZZ    -523.7529
 -----------------------------------------------------------------
 Calculating analytic gradient of the SCF energy
 Gradient of SCF Energy
            1           2           3           4           5           6
    1  -0.0000579   0.0000231  -0.0000411   0.0000418   0.0001003  -0.0000305
    2   0.0000261  -0.0000235  -0.0000203  -0.0000172   0.0000594  -0.0000068
    3   0.0000539  -0.0000053   0.0000799  -0.0000187  -0.0001009   0.0000482
            7           8           9          10          11          12
    1   0.0000329   0.0000114   0.0000122   0.0001227  -0.0000615  -0.0000057
    2   0.0000217  -0.0000089  -0.0000158   0.0001100   0.0001327  -0.0001349
    3  -0.0000476   0.0000245   0.0000130   0.0000278   0.0001340  -0.0000465
           13          14          15          16          17          18
    1   0.0000190  -0.0001418   0.0000034   0.0000249   0.0000343  -0.0000152
    2  -0.0000292  -0.0001155  -0.0000018   0.0000178  -0.0000426   0.0000057
    3  -0.0000199   0.0000116  -0.0000026   0.0000039  -0.0000423   0.0000165
           19          20          21          22          23          24
    1  -0.0000164  -0.0000447   0.0000335   0.0000088  -0.0000001  -0.0000048
    2   0.0000165  -0.0000034  -0.0000034   0.0000426   0.0000008   0.0000208
    3  -0.0000018  -0.0000468  -0.0000213  -0.0000204  -0.0000152  -0.0000040
           25          26          27          28          29          30
    1   0.0000003  -0.0000095  -0.0000085  -0.0000142  -0.0000024  -0.0000141
    2  -0.0000078   0.0000091   0.0000019   0.0000089   0.0000106  -0.0000536
    3  -0.0000233   0.0000107  -0.0000042  -0.0000010  -0.0000068   0.0000047
 Max gradient component =       1.418E-04
 RMS gradient           =       4.645E-05
 Gradient time:  CPU 99.09 s  wall 16.72 s
 Geometry Optimization Parameters
   NAtoms,    NIC,     NZ,  NCons,   NDum,   NFix, NCnnct, MaxDiis
       30     238       0       0       0       0       0       0

 Cartesian Hessian Update
 Hessian Updated using BFGS Update


** GEOMETRY OPTIMIZATION IN DELOCALIZED INTERNAL COORDINATES **
   Searching for a Minimum

   Optimization Cycle:   7

                       Coordinates (Angstroms)
     ATOM                X               Y               Z
      1  C        -0.8640951067   -0.0819658200   -0.4825588918
      2  H        -1.0136573667   -0.1283594103   -1.5714023521
      3  C         0.1175904220    1.0741499926   -0.2375572142
      4  H         0.3022573226    1.1694210993    0.8393149469
      5  O        -0.4936418852    2.2800049654   -0.7193376045
      6  H         0.0713688139    3.0228486304   -0.4842977083
      7  C         1.4571345590    0.8443677290   -0.9522286115
      8  H         1.2717788774    0.8789146138   -2.0310605799
      9  H         2.1417922746    1.6634117386   -0.7101604728
     10  C         2.1102998142   -0.4971870891   -0.5953128142
     11  C         2.7315933659   -0.5218113503    0.7885066193
     12  O         2.8310929951    0.4209545186    1.5350542764
     13  H         3.1353130829   -1.5156991465    1.0880312453
     14  C         1.1189437441   -1.6674502699   -0.7747447588
     15  H         1.5695226620   -2.6018000899   -0.4210414084
     16  H         0.9299622602   -1.7993120098   -1.8453769275
     17  C        -0.2048280413   -1.4056534360   -0.0462474798
     18  H        -0.8864925910   -2.2394797729   -0.2324287245
     19  H        -0.0270945438   -1.3893510986    1.0355210118
     20  C        -2.2650821727    0.1663362358    0.1391670261
     21  H        -2.5612400265    1.1648332606   -0.1954855557
     22  C        -3.3061676494   -0.8238477181   -0.4060188582
     23  H        -4.3080821563   -0.5599898859   -0.0549810690
     24  H        -3.3273503014   -0.8172543359   -1.5002108636
     25  H        -3.1095300980   -1.8506051587   -0.0800173163
     26  C        -2.2805827814    0.1757740432    1.6758410888
     27  H        -1.5809989324    0.9053256535    2.0922079684
     28  H        -2.0345478025   -0.8050134714    2.0951387097
     29  H        -3.2778651090    0.4411404820    2.0390451278
     30  H         2.9649082240   -0.6775672020   -1.2664849689
   Point Group: c1    Number of degrees of freedom:    84


   Energy is   -542.508349280

 Hessian Updated using BFGS Update

 83 Hessian modes will be used to form the next step
  Hessian Eigenvalues:
     0.001894    0.002478    0.004966    0.005386    0.006409    0.006690
     0.007517    0.009636    0.020066    0.021131    0.034508    0.034931
     0.038025    0.041180    0.042501    0.044933    0.046045    0.046715
     0.048408    0.049283    0.051017    0.053065    0.054553    0.054817
     0.055994    0.056657    0.056785    0.057193    0.058564    0.062379
     0.069414    0.080048    0.083129    0.084275    0.085587    0.093715
     0.102091    0.132036    0.147735    0.156934    0.159170    0.159589
     0.159962    0.160000    0.160334    0.160764    0.163752    0.169016
     0.171984    0.177224    0.199765    0.202084    0.222513    0.269123
     0.273000    0.278432    0.281661    0.290987    0.292524    0.293990
     0.296010    0.303287    0.322714    0.328726    0.336301    0.338462
     0.339118    0.339494    0.339540    0.340384    0.340430    0.341347
     0.341438    0.341725    0.342412    0.342641    0.342923    0.343321
     0.344085    0.350930    0.424997    0.523955    0.881541

 Minimum Search - Taking Simple RFO Step
 Searching for Lamda that Minimizes Along All modes
 Value Taken    Lamda =  -0.00000162
 Step Taken.  Stepsize is  0.021095

                             Maximum     Tolerance    Cnvgd?
         Gradient           0.000099      0.000300     YES
         Displacement       0.008480      0.001200      NO
         Energy change     -0.000003      0.000001      NO


 New Cartesian Coordinates Obtained by Inverse Iteration

 Displacement from previous Coordinates is:  0.024480
 ----------------------------------------------------------------
             Standard Nuclear Orientation (Angstroms)
    I     Atom           X                Y                Z
 ----------------------------------------------------------------
    1      C      -0.8642607173    -0.0820768348    -0.4825244050
    2      H      -1.0139792778    -0.1283726485    -1.5713488205
    3      C       0.1173093782     1.0740757724    -0.2374129519
    4      H       0.3020063004     1.1689983851     0.8395500015
    5      O      -0.4943176015     2.2799241205    -0.7183507971
    6      H       0.0741084182     3.0220813698    -0.4893176368
    7      C       1.4567169041     0.8444617044    -0.9522710977
    8      H       1.2713295144     0.8788012938    -2.0311286027
    9      H       2.1413613474     1.6635711863    -0.7103223441
   10      C       2.1099369415    -0.4969536406    -0.5950058167
   11      C       2.7316022977    -0.5205571247     0.7887596555
   12      O       2.8362146847     0.4242389534     1.5321188993
   13      H       3.1307021970    -1.5153358776     1.0913958421
   14      C       1.1190477451    -1.6672965755    -0.7742823399
   15      H       1.5697547512    -2.6014703015    -0.4202652643
   16      H       0.9300764874    -1.7995920644    -1.8448703097
   17      C      -0.2049083442    -1.4056742613    -0.0460112698
   18      H      -0.8864130999    -2.2396036937    -0.2323017578
   19      H      -0.0274036007    -1.3893658109     1.0358239455
   20      C      -2.2650809171     0.1662556221     0.1394958905
   21      H      -2.5609452071     1.1652014653    -0.1940838286
   22      C      -3.3065838372    -0.8229529257    -0.4065776046
   23      H      -4.3083465740    -0.5590535566    -0.0550848672
   24      H      -3.3279637786    -0.8150859826    -1.5007605984
   25      H      -3.1103539238    -1.8501281093    -0.0816935789
   26      C      -2.2802480451     0.1738490754     1.6761370514
   27      H      -1.5792596709     0.9016162649     2.0932522040
   28      H      -2.0357253177    -0.8079867746     2.0939204372
   29      H      -3.2769736994     0.4404590454     2.0399364775
   30      H       2.9648984987    -0.6768923784    -1.2659026723
 ----------------------------------------------------------------
 Molecular Point Group                 C1    NOp =  1
 Largest Abelian Subgroup              C1    NOp =  1
 Nuclear Repulsion Energy =   773.9215976584 hartrees
 There are       47 alpha and       47 beta electrons
 Applying Cartesian multipole field
    Component          Value
    ---------          -----
     (2,0,0)        1.00000E-11
     (0,2,0)        2.00000E-11
     (0,0,2)       -3.00000E-11
 Nucleus-field energy     =     0.0000000136 hartrees
 Requested basis set is 6-311++G(d,p)
 There are 162 shells and 390 basis functions
 A cutoff of  1.0D-11 yielded  11538 shell pairs
 There are     66891 function pairs (     70938 Cartesian)
 Smallest overlap matrix eigenvalue = 2.56E-06

 Q-Chem warning in module stvman/mkSTV.C, line 306:

 Overlap eigenvalue is smaller than square root of threshold
 Use THRESH >= 12 to get rid of this warning

 Guess from superposition of atomic densities
 Warning:  Energy on first SCF cycle will be non-variational
 SAD guess density has 94.000000 electrons

 -----------------------------------------------------------------------
  General SCF calculation program by
  Eric Jon Sundstrom, Paul Horn, Yuezhi Mao, Dmitri Zuev, Alec White,
  David Stuck, Shaama M.S., Shane Yost, Joonho Lee, David Small,
  Daniel Levine, Susi Lehtola, Hugh Burton, Evgeny Epifanovsky
 -----------------------------------------------------------------------
 Exchange:     0.2000 Hartree-Fock + 0.0800 Slater + 0.7200 B88
 Correlation:  0.1900 VWN1RPA + 0.8100 LYP
 Using SG-1 standard quadrature grid
 using 6 threads for integral computing
 -------------------------------------------------------
 OpenMP Integral computing Module                
 Release: version 2.0, May 2017, Q-Chem Inc. Pleasanton 
 -------------------------------------------------------
 -------------------------------------------------------
 OpenMP BLAS3 based DFT computing Module                
 Release: version 1.0, May 2013, Q-Chem Inc. Pittsburgh 
 -------------------------------------------------------
 A restricted SCF calculation will be
 performed using DIIS
 SCF converges when DIIS error is below 1.0e-08
 ---------------------------------------
  Cycle       Energy         DIIS error
 ---------------------------------------
    1    -544.7177178803      3.05e-02  
    2    -542.2011432074      4.11e-03  
    3    -541.8849081499      6.12e-03  
    4    -542.4834926615      1.28e-03  
    5    -542.5060351204      3.93e-04  
    6    -542.5081869278      1.02e-04  
    7    -542.5083277719      3.82e-05  
    8    -542.5083493516      8.03e-06  
    9    -542.5083502103      2.78e-06  
   10    -542.5083503319      6.39e-07  
   11    -542.5083503382      1.83e-07  
   12    -542.5083503388      4.28e-08  
   13    -542.5083503388      1.16e-08  
   14    -542.5083503388      3.19e-09  Convergence criterion met
 ---------------------------------------
 SCF time:   CPU 467.97s  wall 81.00s 
 SCF   energy in the final basis set =     -542.5083503388
 Total energy in the final basis set =     -542.5083503388

 --------------------------------------------------------------

                    Orbital Energies (a.u.)
 --------------------------------------------------------------

 Alpha MOs
 -- Occupied --
-19.1350 -19.1237 -10.2704 -10.2211 -10.1979 -10.1861 -10.1751 -10.1746
-10.1740 -10.1685 -10.1553 -10.1541  -1.0653  -1.0256  -0.8513  -0.8052
 -0.7497  -0.7438  -0.6826  -0.6629  -0.6257  -0.6063  -0.5578  -0.5467
 -0.5212  -0.4920  -0.4859  -0.4662  -0.4545  -0.4504  -0.4328  -0.4223
 -0.4046  -0.4017  -0.3983  -0.3866  -0.3769  -0.3726  -0.3594  -0.3541
 -0.3473  -0.3424  -0.3209  -0.3111  -0.3035  -0.2761  -0.2674
 -- Virtual --
 -0.0451  -0.0137  -0.0040  -0.0010   0.0042   0.0166   0.0229   0.0259
  0.0302   0.0349   0.0464   0.0471   0.0527   0.0559   0.0601   0.0680
  0.0730   0.0820   0.0868   0.0897   0.0917   0.0946   0.1019   0.1024
  0.1063   0.1105   0.1145   0.1194   0.1233   0.1240   0.1309   0.1337
  0.1381   0.1398   0.1418   0.1456   0.1479   0.1506   0.1512   0.1543
  0.1558   0.1586   0.1603   0.1633   0.1649   0.1691   0.1751   0.1793
  0.1869   0.1889   0.1931   0.1969   0.2000   0.2055   0.2088   0.2129
  0.2153   0.2258   0.2320   0.2332   0.2356   0.2379   0.2429   0.2499
  0.2544   0.2629   0.2685   0.2734   0.2795   0.2801   0.2867   0.2878
  0.2904   0.2936   0.3042   0.3067   0.3153   0.3187   0.3206   0.3244
  0.3401   0.3420   0.3473   0.3497   0.3550   0.3576   0.3615   0.3687
  0.3761   0.3862   0.3918   0.4041   0.4090   0.4295   0.4383   0.4425
  0.4618   0.4663   0.4734   0.4937   0.5027   0.5126   0.5256   0.5385
  0.5437   0.5463   0.5645   0.5763   0.5827   0.5850   0.6023   0.6095
  0.6152   0.6227   0.6280   0.6330   0.6409   0.6518   0.6652   0.6697
  0.6788   0.6899   0.6965   0.7072   0.7158   0.7242   0.7329   0.7372
  0.7417   0.7468   0.7508   0.7604   0.7701   0.7769   0.7816   0.7858
  0.7885   0.7973   0.8040   0.8160   0.8336   0.8404   0.8578   0.8963
  0.9191   0.9330   0.9511   0.9624   0.9668   1.0033   1.0173   1.0341
  1.0690   1.0764   1.0909   1.1219   1.1350   1.1543   1.1598   1.1802
  1.1926   1.2042   1.2156   1.2231   1.2503   1.2584   1.2844   1.3101
  1.3208   1.3396   1.3599   1.3616   1.4305   1.4383   1.4674   1.4692
  1.4907   1.4926   1.5060   1.5186   1.5442   1.5491   1.5657   1.5696
  1.5750   1.5863   1.5972   1.6037   1.6110   1.6139   1.6210   1.6275
  1.6320   1.6407   1.6438   1.6641   1.6670   1.6775   1.6893   1.6952
  1.7010   1.7043   1.7141   1.7336   1.7348   1.7600   1.7760   1.7867
  1.8009   1.8160   1.8163   1.8217   1.8413   1.8532   1.8664   1.8766
  1.9027   1.9374   1.9436   1.9568   1.9665   1.9878   2.0171   2.0298
  2.0579   2.0704   2.0746   2.0940   2.1193   2.1342   2.1500   2.1599
  2.1727   2.1798   2.2035   2.2403   2.2445   2.2556   2.2722   2.3074
  2.3319   2.3394   2.3612   2.3804   2.3913   2.4038   2.4139   2.4364
  2.4701   2.4864   2.5030   2.5222   2.5250   2.5384   2.5492   2.5598
  2.5689   2.5889   2.6185   2.6207   2.6423   2.6525   2.6606   2.6728
  2.6872   2.6976   2.7076   2.7339   2.7452   2.7498   2.7647   2.7801
  2.8039   2.8219   2.8279   2.8357   2.8634   2.8829   2.8910   2.9000
  2.9243   2.9561   2.9577   2.9700   3.0005   3.0090   3.0252   3.0523
  3.0599   3.0723   3.1104   3.1296   3.1560   3.1917   3.2317   3.2416
  3.2787   3.3347   3.3733   3.4072   3.4243   3.4866   3.5060   3.5264
  3.5474   3.7796   3.7920   3.7982   3.8169   3.8361   3.8434   3.8509
  3.8871   3.9179   3.9458   3.9812   4.0046   4.1137   4.1436   4.2299
  4.2680   4.2958   4.3043   4.3707   4.4001   5.0645   5.1341   5.1791
  5.4406   5.6737   5.7305  23.7852  23.8393  23.8574  23.8846  23.9111
 23.9338  23.9411  23.9673  23.9870  24.0086  49.9602  49.9677
 --------------------------------------------------------------

          Ground-State Mulliken Net Atomic Charges

     Atom                 Charge (a.u.)
  ----------------------------------------
      1 C                     0.415146
      2 H                     0.217377
      3 C                    -0.597664
      4 H                     0.210860
      5 O                    -0.198857
      6 H                     0.242860
      7 C                    -0.670699
      8 H                     0.185610
      9 H                     0.189141
     10 C                     0.617247
     11 C                    -0.319155
     12 O                    -0.210270
     13 H                     0.105243
     14 C                    -0.709801
     15 H                     0.184390
     16 H                     0.152591
     17 C                    -0.327106
     18 H                     0.163388
     19 H                     0.166685
     20 C                     0.089377
     21 H                     0.229320
     22 C                    -0.650857
     23 H                     0.150151
     24 H                     0.126533
     25 H                     0.135779
     26 C                    -0.588993
     27 H                     0.147610
     28 H                     0.143972
     29 H                     0.155329
     30 H                     0.244795
  ----------------------------------------
  Sum of atomic charges =     0.000000

 -----------------------------------------------------------------
                    Cartesian Multipole Moments
 -----------------------------------------------------------------
    Charge (ESU x 10^10)
                 0.0000
    Dipole Moment (Debye)
         X       0.6675      Y      -1.7896      Z      -1.3555
       Tot       2.3422
    Quadrupole Moments (Debye-Ang)
        XX     -78.9633     XY      -1.8097     YY     -73.4449
        XZ      -7.0580     YZ       0.1742     ZZ     -80.8294
    Octopole Moments (Debye-Ang^2)
       XXX       2.9362    XXY      -9.0322    XYY      14.7299
       YYY      24.3247    XXZ     -16.3488    XYZ      -8.7118
       YYZ       4.9856    XZZ      -5.4290    YZZ      -3.1268
       ZZZ      -7.7200
    Hexadecapole Moments (Debye-Ang^3)
      XXXX   -1966.4124   XXXY     -51.5571   XXYY    -447.4235
      XYYY      26.0143   YYYY    -617.7775   XXXZ     -50.9147
      XXYZ     -16.7624   XYYZ      -2.3092   YYYZ      -0.3737
      XXZZ    -446.0549   XYZZ      -7.5390   YYZZ    -208.5045
      XZZZ      -9.1392   YZZZ       1.2198   ZZZZ    -523.3867
 -----------------------------------------------------------------
 Calculating analytic gradient of the SCF energy
 Gradient of SCF Energy
            1           2           3           4           5           6
    1  -0.0000465   0.0000062  -0.0000339   0.0000201   0.0000632  -0.0000014
    2   0.0000181  -0.0000127   0.0000086  -0.0000105   0.0000159   0.0000047
    3   0.0000193  -0.0000119   0.0000374  -0.0000049  -0.0000378   0.0000247
            7           8           9          10          11          12
    1   0.0000306   0.0000141   0.0000082   0.0000589  -0.0000556   0.0000084
    2  -0.0000219  -0.0000039  -0.0000041   0.0000698   0.0000269  -0.0000519
    3  -0.0000152   0.0000131   0.0000117   0.0000017   0.0000658  -0.0000050
           13          14          15          16          17          18
    1   0.0000082  -0.0000977  -0.0000021   0.0000174   0.0000315  -0.0000092
    2  -0.0000187  -0.0000656  -0.0000042   0.0000150  -0.0000425   0.0000101
    3   0.0000009   0.0000269  -0.0000028   0.0000026  -0.0000233   0.0000154
           19          20          21          22          23          24
    1  -0.0000182  -0.0000348   0.0000256   0.0000424  -0.0000047  -0.0000043
    2   0.0000091   0.0000108  -0.0000013   0.0000251   0.0000062   0.0000291
    3   0.0000185  -0.0000353  -0.0000257  -0.0000128  -0.0000128  -0.0000075
           25          26          27          28          29          30
    1  -0.0000113  -0.0000083  -0.0000036  -0.0000017  -0.0000017   0.0000002
    2  -0.0000009   0.0000175  -0.0000048  -0.0000114   0.0000180  -0.0000306
    3  -0.0000223  -0.0000016  -0.0000096  -0.0000136  -0.0000114   0.0000154
 Max gradient component =       9.771E-05
 RMS gradient           =       2.687E-05
 Gradient time:  CPU 98.82 s  wall 16.68 s
 Geometry Optimization Parameters
   NAtoms,    NIC,     NZ,  NCons,   NDum,   NFix, NCnnct, MaxDiis
       30     238       0       0       0       0       0       0

 Cartesian Hessian Update
 Hessian Updated using BFGS Update


** GEOMETRY OPTIMIZATION IN DELOCALIZED INTERNAL COORDINATES **
   Searching for a Minimum

   Optimization Cycle:   8

                       Coordinates (Angstroms)
     ATOM                X               Y               Z
      1  C        -0.8642607173   -0.0820768348   -0.4825244050
      2  H        -1.0139792778   -0.1283726485   -1.5713488205
      3  C         0.1173093782    1.0740757724   -0.2374129519
      4  H         0.3020063004    1.1689983851    0.8395500015
      5  O        -0.4943176015    2.2799241205   -0.7183507971
      6  H         0.0741084182    3.0220813698   -0.4893176368
      7  C         1.4567169041    0.8444617044   -0.9522710977
      8  H         1.2713295144    0.8788012938   -2.0311286027
      9  H         2.1413613474    1.6635711863   -0.7103223441
     10  C         2.1099369415   -0.4969536406   -0.5950058167
     11  C         2.7316022977   -0.5205571247    0.7887596555
     12  O         2.8362146847    0.4242389534    1.5321188993
     13  H         3.1307021970   -1.5153358776    1.0913958421
     14  C         1.1190477451   -1.6672965755   -0.7742823399
     15  H         1.5697547512   -2.6014703015   -0.4202652643
     16  H         0.9300764874   -1.7995920644   -1.8448703097
     17  C        -0.2049083442   -1.4056742613   -0.0460112698
     18  H        -0.8864130999   -2.2396036937   -0.2323017578
     19  H        -0.0274036007   -1.3893658109    1.0358239455
     20  C        -2.2650809171    0.1662556221    0.1394958905
     21  H        -2.5609452071    1.1652014653   -0.1940838286
     22  C        -3.3065838372   -0.8229529257   -0.4065776046
     23  H        -4.3083465740   -0.5590535566   -0.0550848672
     24  H        -3.3279637786   -0.8150859826   -1.5007605984
     25  H        -3.1103539238   -1.8501281093   -0.0816935789
     26  C        -2.2802480451    0.1738490754    1.6761370514
     27  H        -1.5792596709    0.9016162649    2.0932522040
     28  H        -2.0357253177   -0.8079867746    2.0939204372
     29  H        -3.2769736994    0.4404590454    2.0399364775
     30  H         2.9648984987   -0.6768923784   -1.2659026723
   Point Group: c1    Number of degrees of freedom:    84


   Energy is   -542.508350339

 Hessian Updated using BFGS Update

 84 Hessian modes will be used to form the next step
  Hessian Eigenvalues:
     0.001856    0.002352    0.004310    0.005204    0.006412    0.006615
     0.007418    0.009057    0.020066    0.021367    0.034499    0.035668
     0.037973    0.041256    0.042495    0.045023    0.046032    0.046723
     0.048390    0.049261    0.050938    0.053053    0.054760    0.054869
     0.055964    0.056594    0.056771    0.056809    0.058390    0.062119
     0.069170    0.080071    0.082834    0.083414    0.085600    0.093707
     0.101557    0.131970    0.147758    0.156385    0.159092    0.159863
     0.159966    0.160000    0.160203    0.160558    0.160895    0.163605
     0.170695    0.172245    0.177537    0.200049    0.201040    0.219707
     0.268878    0.273622    0.278301    0.281236    0.291056    0.292526
     0.294286    0.295823    0.303233    0.317084    0.328712    0.336332
     0.338462    0.339112    0.339514    0.339544    0.340239    0.340415
     0.341395    0.341646    0.341732    0.342450    0.342629    0.342884
     0.343472    0.344096    0.348479    0.424263    0.524077    0.878127

 Minimum Search - Taking Simple RFO Step
 Searching for Lamda that Minimizes Along All modes
 Value Taken    Lamda =   0.00000000
 Step Taken.  Stepsize is  0.015985

                             Maximum     Tolerance    Cnvgd?
         Gradient           0.000061      0.000300     YES
         Displacement       0.005955      0.001200      NO
         Energy change     -0.000001      0.000001      NO


 New Cartesian Coordinates Obtained by Inverse Iteration

 Displacement from previous Coordinates is:  0.022860
 ----------------------------------------------------------------
             Standard Nuclear Orientation (Angstroms)
    I     Atom           X                Y                Z
 ----------------------------------------------------------------
    1      C      -0.8643000174    -0.0818789488    -0.4826992676
    2      H      -1.0138477964    -0.1269922928    -1.5715756982
    3      C       0.1172982984     1.0739488403    -0.2363654174
    4      H       0.3018367121     1.1677649497     0.8407599360
    5      O      -0.4944614536     2.2802276107    -0.7159263365
    6      H       0.0762785440     3.0216914559    -0.4904016508
    7      C       1.4566749344     0.8449020517    -0.9513129479
    8      H       1.2713994050     0.8801349997    -2.0301773399
    9      H       2.1414707653     1.6636571517    -0.7085869822
   10      C       2.1097259985    -0.4968921159    -0.5950560588
   11      C       2.7315248812    -0.5211814692     0.7886886036
   12      O       2.8389722062     0.4241015274     1.5310691055
   13      H       3.1277570732    -1.5167456711     1.0924056750
   14      C       1.1190955276    -1.6669865108    -0.7754411284
   15      H       1.5696324657    -2.6013651199    -0.4217205425
   16      H       0.9303376975    -1.7988900035    -1.8461214750
   17      C      -0.2052534209    -1.4059922519    -0.0474623132
   18      H      -0.8867001529    -2.2396681326    -0.2352049816
   19      H      -0.0282680854    -1.3910937948     1.0344607595
   20      C      -2.2652916517     0.1660869434     0.1392522596
   21      H      -2.5621067968     1.1643425390    -0.1955585679
   22      C      -3.3060990347    -0.8246908113    -0.4054261855
   23      H      -4.3082294978    -0.5601542191    -0.0554609708
   24      H      -3.3264790659    -0.8195367002    -1.4996556650
   25      H      -3.1098452527    -1.8509836598    -0.0778309095
   26      C      -2.2805631038     0.1757739577     1.6758719384
   27      H      -1.5802256701     0.9046846837     2.0920929010
   28      H      -2.0353853033    -0.8052869630     2.0950534047
   29      H      -3.2775570059     0.4420953865     2.0391464701
   30      H       2.9649106540    -0.6759377351    -1.2659427740
 ----------------------------------------------------------------
 Molecular Point Group                 C1    NOp =  1
 Largest Abelian Subgroup              C1    NOp =  1
 Nuclear Repulsion Energy =   773.9067056812 hartrees
 There are       47 alpha and       47 beta electrons
 Applying Cartesian multipole field
    Component          Value
    ---------          -----
     (2,0,0)        1.00000E-11
     (0,2,0)        2.00000E-11
     (0,0,2)       -3.00000E-11
 Nucleus-field energy     =     0.0000000137 hartrees
 Requested basis set is 6-311++G(d,p)
 There are 162 shells and 390 basis functions
 A cutoff of  1.0D-11 yielded  11538 shell pairs
 There are     66891 function pairs (     70938 Cartesian)
 Smallest overlap matrix eigenvalue = 2.56E-06

 Q-Chem warning in module stvman/mkSTV.C, line 306:

 Overlap eigenvalue is smaller than square root of threshold
 Use THRESH >= 12 to get rid of this warning

 Guess from superposition of atomic densities
 Warning:  Energy on first SCF cycle will be non-variational
 SAD guess density has 94.000000 electrons

 -----------------------------------------------------------------------
  General SCF calculation program by
  Eric Jon Sundstrom, Paul Horn, Yuezhi Mao, Dmitri Zuev, Alec White,
  David Stuck, Shaama M.S., Shane Yost, Joonho Lee, David Small,
  Daniel Levine, Susi Lehtola, Hugh Burton, Evgeny Epifanovsky
 -----------------------------------------------------------------------
 Exchange:     0.2000 Hartree-Fock + 0.0800 Slater + 0.7200 B88
 Correlation:  0.1900 VWN1RPA + 0.8100 LYP
 Using SG-1 standard quadrature grid
 using 6 threads for integral computing
 -------------------------------------------------------
 OpenMP Integral computing Module                
 Release: version 2.0, May 2017, Q-Chem Inc. Pleasanton 
 -------------------------------------------------------
 -------------------------------------------------------
 OpenMP BLAS3 based DFT computing Module                
 Release: version 1.0, May 2013, Q-Chem Inc. Pittsburgh 
 -------------------------------------------------------
 A restricted SCF calculation will be
 performed using DIIS
 SCF converges when DIIS error is below 1.0e-08
 ---------------------------------------
  Cycle       Energy         DIIS error
 ---------------------------------------
    1    -544.7178164250      3.05e-02  
    2    -542.2011340786      4.11e-03  
    3    -541.8848644271      6.12e-03  
    4    -542.4834857833      1.28e-03  
    5    -542.5060356827      3.93e-04  
    6    -542.5081872056      1.02e-04  
    7    -542.5083281672      3.82e-05  
    8    -542.5083497462      8.04e-06  
    9    -542.5083506061      2.78e-06  
   10    -542.5083507276      6.39e-07  
   11    -542.5083507340      1.83e-07  
   12    -542.5083507346      4.29e-08  
   13    -542.5083507346      1.17e-08  
   14    -542.5083507346      3.19e-09  Convergence criterion met
 ---------------------------------------
 SCF time:   CPU 467.71s  wall 81.00s 
 SCF   energy in the final basis set =     -542.5083507346
 Total energy in the final basis set =     -542.5083507346

 --------------------------------------------------------------

                    Orbital Energies (a.u.)
 --------------------------------------------------------------

 Alpha MOs
 -- Occupied --
-19.1350 -19.1237 -10.2704 -10.2212 -10.1979 -10.1861 -10.1751 -10.1746
-10.1740 -10.1686 -10.1553 -10.1541  -1.0653  -1.0257  -0.8513  -0.8052
 -0.7497  -0.7438  -0.6826  -0.6629  -0.6257  -0.6063  -0.5579  -0.5466
 -0.5212  -0.4919  -0.4860  -0.4663  -0.4545  -0.4504  -0.4329  -0.4223
 -0.4046  -0.4017  -0.3983  -0.3866  -0.3769  -0.3726  -0.3595  -0.3542
 -0.3473  -0.3424  -0.3209  -0.3111  -0.3035  -0.2762  -0.2674
 -- Virtual --
 -0.0451  -0.0137  -0.0040  -0.0010   0.0042   0.0166   0.0229   0.0259
  0.0302   0.0349   0.0464   0.0471   0.0527   0.0559   0.0601   0.0679
  0.0730   0.0819   0.0868   0.0897   0.0917   0.0946   0.1019   0.1024
  0.1063   0.1104   0.1145   0.1195   0.1233   0.1240   0.1309   0.1336
  0.1381   0.1397   0.1418   0.1456   0.1479   0.1506   0.1512   0.1543
  0.1558   0.1586   0.1603   0.1633   0.1649   0.1692   0.1751   0.1794
  0.1869   0.1889   0.1931   0.1969   0.2000   0.2054   0.2088   0.2128
  0.2152   0.2258   0.2320   0.2332   0.2356   0.2379   0.2429   0.2498
  0.2543   0.2629   0.2684   0.2734   0.2794   0.2802   0.2866   0.2878
  0.2905   0.2938   0.3041   0.3067   0.3153   0.3187   0.3206   0.3245
  0.3401   0.3420   0.3472   0.3498   0.3550   0.3575   0.3615   0.3686
  0.3761   0.3862   0.3917   0.4041   0.4088   0.4297   0.4382   0.4425
  0.4618   0.4663   0.4734   0.4937   0.5027   0.5125   0.5255   0.5385
  0.5435   0.5464   0.5644   0.5762   0.5827   0.5850   0.6023   0.6095
  0.6151   0.6226   0.6280   0.6330   0.6408   0.6517   0.6651   0.6696
  0.6788   0.6898   0.6965   0.7072   0.7158   0.7242   0.7328   0.7372
  0.7418   0.7468   0.7509   0.7604   0.7701   0.7769   0.7817   0.7858
  0.7885   0.7974   0.8040   0.8160   0.8336   0.8405   0.8577   0.8961
  0.9191   0.9328   0.9510   0.9623   0.9668   1.0032   1.0174   1.0341
  1.0692   1.0764   1.0908   1.1217   1.1351   1.1540   1.1597   1.1800
  1.1925   1.2041   1.2159   1.2231   1.2504   1.2584   1.2844   1.3101
  1.3210   1.3401   1.3598   1.3617   1.4304   1.4383   1.4672   1.4692
  1.4905   1.4924   1.5059   1.5184   1.5444   1.5489   1.5657   1.5697
  1.5749   1.5864   1.5973   1.6037   1.6110   1.6138   1.6210   1.6274
  1.6320   1.6407   1.6438   1.6643   1.6670   1.6774   1.6892   1.6952
  1.7008   1.7044   1.7141   1.7337   1.7349   1.7600   1.7762   1.7867
  1.8010   1.8160   1.8164   1.8216   1.8412   1.8531   1.8663   1.8767
  1.9025   1.9376   1.9435   1.9568   1.9666   1.9880   2.0170   2.0297
  2.0579   2.0704   2.0745   2.0942   2.1192   2.1341   2.1500   2.1599
  2.1726   2.1796   2.2038   2.2401   2.2445   2.2556   2.2723   2.3073
  2.3318   2.3394   2.3613   2.3805   2.3911   2.4036   2.4138   2.4363
  2.4700   2.4864   2.5030   2.5222   2.5250   2.5382   2.5492   2.5598
  2.5688   2.5889   2.6183   2.6206   2.6424   2.6524   2.6607   2.6726
  2.6871   2.6978   2.7078   2.7337   2.7449   2.7496   2.7648   2.7802
  2.8038   2.8219   2.8277   2.8357   2.8634   2.8830   2.8911   2.8999
  2.9244   2.9561   2.9576   2.9701   3.0006   3.0090   3.0254   3.0525
  3.0601   3.0723   3.1104   3.1293   3.1560   3.1916   3.2319   3.2416
  3.2786   3.3349   3.3733   3.4071   3.4241   3.4866   3.5060   3.5265
  3.5475   3.7795   3.7920   3.7983   3.8168   3.8361   3.8434   3.8510
  3.8871   3.9181   3.9459   3.9812   4.0045   4.1136   4.1435   4.2300
  4.2682   4.2960   4.3040   4.3707   4.4002   5.0645   5.1339   5.1790
  5.4407   5.6738   5.7304  23.7852  23.8393  23.8574  23.8846  23.9111
 23.9337  23.9411  23.9673  23.9870  24.0086  49.9602  49.9677
 --------------------------------------------------------------

          Ground-State Mulliken Net Atomic Charges

     Atom                 Charge (a.u.)
  ----------------------------------------
      1 C                     0.412541
      2 H                     0.217374
      3 C                    -0.594626
      4 H                     0.210557
      5 O                    -0.198580
      6 H                     0.242698
      7 C                    -0.672430
      8 H                     0.185678
      9 H                     0.189187
     10 C                     0.617697
     11 C                    -0.319199
     12 O                    -0.210317
     13 H                     0.105339
     14 C                    -0.710435
     15 H                     0.184373
     16 H                     0.152611
     17 C                    -0.326620
     18 H                     0.163251
     19 H                     0.166703
     20 C                     0.090858
     21 H                     0.229119
     22 C                    -0.651035
     23 H                     0.150177
     24 H                     0.126583
     25 H                     0.135925
     26 C                    -0.589026
     27 H                     0.147712
     28 H                     0.143829
     29 H                     0.155342
     30 H                     0.244716
  ----------------------------------------
  Sum of atomic charges =     0.000000

 -----------------------------------------------------------------
                    Cartesian Multipole Moments
 -----------------------------------------------------------------
    Charge (ESU x 10^10)
                 0.0000
    Dipole Moment (Debye)
         X       0.6661      Y      -1.7919      Z      -1.3610
       Tot       2.3467
    Quadrupole Moments (Debye-Ang)
        XX     -78.9871     XY      -1.8033     YY     -73.4547
        XZ      -7.0610     YZ       0.1539     ZZ     -80.8116
    Octopole Moments (Debye-Ang^2)
       XXX       2.7678    XXY      -9.0484    XYY      14.7657
       YYY      24.2826    XXZ     -16.4005    XYZ      -8.7166
       YYZ       4.9258    XZZ      -5.4334    YZZ      -3.1005
       ZZZ      -7.7327
    Hexadecapole Moments (Debye-Ang^3)
      XXXX   -1967.1823   XXXY     -51.7269   XXYY    -447.5327
      XYYY      26.0684   YYYY    -618.2018   XXXZ     -51.0291
      XXYZ     -16.8636   XYYZ      -2.2782   YYYZ      -0.7595
      XXZZ    -446.0937   XYZZ      -7.5469   YYZZ    -208.4023
      XZZZ      -9.0411   YZZZ       0.9512   ZZZZ    -523.0211
 -----------------------------------------------------------------
 Calculating analytic gradient of the SCF energy
 Gradient of SCF Energy
            1           2           3           4           5           6
    1  -0.0000063   0.0000166  -0.0000052   0.0000008   0.0000419   0.0000064
    2  -0.0000017  -0.0000021   0.0000176  -0.0000054   0.0000101   0.0000009
    3   0.0000037  -0.0000015  -0.0000045   0.0000092  -0.0000024   0.0000020
            7           8           9          10          11          12
    1   0.0000199   0.0000109   0.0000098   0.0000006  -0.0000195   0.0000040
    2  -0.0000256  -0.0000039  -0.0000068   0.0000135  -0.0000295  -0.0000106
    3   0.0000165   0.0000076   0.0000116   0.0000037   0.0000085   0.0000198
           13          14          15          16          17          18
    1  -0.0000073  -0.0000169  -0.0000070   0.0000037   0.0000071  -0.0000176
    2  -0.0000071  -0.0000168  -0.0000073  -0.0000020  -0.0000105  -0.0000082
    3   0.0000226   0.0000128   0.0000021   0.0000027  -0.0000078  -0.0000000
           19          20          21          22          23          24
    1  -0.0000135  -0.0000258   0.0000052   0.0000283  -0.0000084   0.0000001
    2   0.0000012   0.0000203  -0.0000025   0.0000116   0.0000120   0.0000227
    3  -0.0000043  -0.0000109  -0.0000209  -0.0000168  -0.0000143  -0.0000106
           25          26          27          28          29          30
    1  -0.0000026  -0.0000171   0.0000054  -0.0000182  -0.0000011   0.0000061
    2   0.0000074   0.0000137   0.0000013   0.0000029   0.0000192  -0.0000145
    3  -0.0000120  -0.0000011  -0.0000028  -0.0000169  -0.0000139   0.0000182
 Max gradient component =       4.185E-05
 RMS gradient           =       1.302E-05
 Gradient time:  CPU 98.99 s  wall 16.71 s
 Geometry Optimization Parameters
   NAtoms,    NIC,     NZ,  NCons,   NDum,   NFix, NCnnct, MaxDiis
       30     238       0       0       0       0       0       0

 Cartesian Hessian Update
 Hessian Updated using BFGS Update


** GEOMETRY OPTIMIZATION IN DELOCALIZED INTERNAL COORDINATES **
   Searching for a Minimum

   Optimization Cycle:   9

                       Coordinates (Angstroms)
     ATOM                X               Y               Z
      1  C        -0.8643000174   -0.0818789488   -0.4826992676
      2  H        -1.0138477964   -0.1269922928   -1.5715756982
      3  C         0.1172982984    1.0739488403   -0.2363654174
      4  H         0.3018367121    1.1677649497    0.8407599360
      5  O        -0.4944614536    2.2802276107   -0.7159263365
      6  H         0.0762785440    3.0216914559   -0.4904016508
      7  C         1.4566749344    0.8449020517   -0.9513129479
      8  H         1.2713994050    0.8801349997   -2.0301773399
      9  H         2.1414707653    1.6636571517   -0.7085869822
     10  C         2.1097259985   -0.4968921159   -0.5950560588
     11  C         2.7315248812   -0.5211814692    0.7886886036
     12  O         2.8389722062    0.4241015274    1.5310691055
     13  H         3.1277570732   -1.5167456711    1.0924056750
     14  C         1.1190955276   -1.6669865108   -0.7754411284
     15  H         1.5696324657   -2.6013651199   -0.4217205425
     16  H         0.9303376975   -1.7988900035   -1.8461214750
     17  C        -0.2052534209   -1.4059922519   -0.0474623132
     18  H        -0.8867001529   -2.2396681326   -0.2352049816
     19  H        -0.0282680854   -1.3910937948    1.0344607595
     20  C        -2.2652916517    0.1660869434    0.1392522596
     21  H        -2.5621067968    1.1643425390   -0.1955585679
     22  C        -3.3060990347   -0.8246908113   -0.4054261855
     23  H        -4.3082294978   -0.5601542191   -0.0554609708
     24  H        -3.3264790659   -0.8195367002   -1.4996556650
     25  H        -3.1098452527   -1.8509836598   -0.0778309095
     26  C        -2.2805631038    0.1757739577    1.6758719384
     27  H        -1.5802256701    0.9046846837    2.0920929010
     28  H        -2.0353853033   -0.8052869630    2.0950534047
     29  H        -3.2775570059    0.4420953865    2.0391464701
     30  H         2.9649106540   -0.6759377351   -1.2659427740
   Point Group: c1    Number of degrees of freedom:    84


   Energy is   -542.508350735

 Hessian Updated using BFGS Update

 84 Hessian modes will be used to form the next step
  Hessian Eigenvalues:
     0.002026    0.002685    0.003525    0.005326    0.006431    0.006586
     0.007416    0.008875    0.020065    0.021374    0.034485    0.035445
     0.037938    0.041130    0.042495    0.045018    0.045983    0.046711
     0.048360    0.049206    0.050854    0.052750    0.054598    0.054832
     0.055999    0.056404    0.056728    0.056842    0.058429    0.061984
     0.069290    0.080083    0.082406    0.083309    0.085523    0.093708
     0.101234    0.131907    0.147738    0.156895    0.158982    0.159727
     0.160000    0.160006    0.160380    0.160460    0.161123    0.163995
     0.169479    0.173179    0.177466    0.198842    0.201352    0.219532
     0.269375    0.271918    0.278428    0.281350    0.290910    0.292568
     0.294368    0.295798    0.303084    0.313743    0.328753    0.336399
     0.338460    0.339106    0.339515    0.339560    0.340092    0.340413
     0.341371    0.341662    0.341775    0.342516    0.342672    0.343064
     0.344035    0.344226    0.347362    0.424116    0.524099    0.878890

 Minimum Search - Taking Simple RFO Step
 Searching for Lamda that Minimizes Along All modes
 Value Taken    Lamda =   0.00000000
 Step Taken.  Stepsize is  0.006967

                             Maximum     Tolerance    Cnvgd?
         Gradient           0.000024      0.000300     YES
         Displacement       0.002389      0.001200      NO
         Energy change     -0.000000      0.000001     YES

 Final energy is   -542.50835073462724     


 ******************************
 **  OPTIMIZATION CONVERGED  **
 ******************************

                       Coordinates (Angstroms)
     ATOM                X               Y               Z
      1  C        -0.8643000174   -0.0818789488   -0.4826992676
      2  H        -1.0138477964   -0.1269922928   -1.5715756982
      3  C         0.1172982984    1.0739488403   -0.2363654174
      4  H         0.3018367121    1.1677649497    0.8407599360
      5  O        -0.4944614536    2.2802276107   -0.7159263365
      6  H         0.0762785440    3.0216914559   -0.4904016508
      7  C         1.4566749344    0.8449020517   -0.9513129479
      8  H         1.2713994050    0.8801349997   -2.0301773399
      9  H         2.1414707653    1.6636571517   -0.7085869822
     10  C         2.1097259985   -0.4968921159   -0.5950560588
     11  C         2.7315248812   -0.5211814692    0.7886886036
     12  O         2.8389722062    0.4241015274    1.5310691055
     13  H         3.1277570732   -1.5167456711    1.0924056750
     14  C         1.1190955276   -1.6669865108   -0.7754411284
     15  H         1.5696324657   -2.6013651199   -0.4217205425
     16  H         0.9303376975   -1.7988900035   -1.8461214750
     17  C        -0.2052534209   -1.4059922519   -0.0474623132
     18  H        -0.8867001529   -2.2396681326   -0.2352049816
     19  H        -0.0282680854   -1.3910937948    1.0344607595
     20  C        -2.2652916517    0.1660869434    0.1392522596
     21  H        -2.5621067968    1.1643425390   -0.1955585679
     22  C        -3.3060990347   -0.8246908113   -0.4054261855
     23  H        -4.3082294978   -0.5601542191   -0.0554609708
     24  H        -3.3264790659   -0.8195367002   -1.4996556650
     25  H        -3.1098452527   -1.8509836598   -0.0778309095
     26  C        -2.2805631038    0.1757739577    1.6758719384
     27  H        -1.5802256701    0.9046846837    2.0920929010
     28  H        -2.0353853033   -0.8052869630    2.0950534047
     29  H        -3.2775570059    0.4420953865    2.0391464701
     30  H         2.9649106540   -0.6759377351   -1.2659427740

Z-matrix Print:
$molecule
0 1
O 
H  1 0.962483
C  1 1.435039 2 108.449351
H  3 1.096839 1 109.147350 2 56.118912 0
C  3 1.535429 1 109.977939 2 -63.242939 0
H  5 1.094633 3 109.322547 1 63.119079 0
H  5 1.095225 3 107.837163 1 -53.432827 0
C  5 1.534212 3 113.181782 1 -174.338635 0
H  8 1.101584 5 109.340358 3 170.171872 0
C  8 1.517225 5 113.592363 3 -74.697241 0
H  10 1.113729 8 114.131111 5 174.828432 0
O  10 1.206745 8 125.804391 5 -6.484241 0
C  3 1.536279 1 107.845697 2 174.673834 0
H  13 1.100023 3 106.047789 1 61.322363 0
C  13 1.541768 3 109.132525 1 176.965849 0
H  15 1.092992 13 109.881055 3 -178.934323 0
H  15 1.096405 13 109.627318 3 64.600920 0
C  15 1.533614 13 112.413581 3 -57.242492 0
H  18 1.095164 15 109.616904 13 -64.547780 0
H  18 1.095977 15 110.296483 13 178.520054 0
C  13 1.552768 3 113.086505 1 -54.765730 0
H  21 1.093943 13 105.541693 3 50.043413 0
C  21 1.536726 13 114.235555 3 -67.597693 0
H  23 1.093171 21 112.244308 13 55.797212 0
H  23 1.094026 21 110.036627 13 175.039611 0
H  23 1.094672 21 112.025997 13 -65.855546 0
C  21 1.536748 13 111.478572 3 166.127495 0
H  27 1.093947 21 110.557068 13 -172.949078 0
H  27 1.094431 21 111.342735 13 -53.448880 0
H  27 1.095039 21 112.137544 13 67.524180 0
$end


 --------------------------------------------------------------

                    Orbital Energies (a.u.)
 --------------------------------------------------------------

 Alpha MOs
 -- Occupied --
-19.1350 -19.1237 -10.2704 -10.2212 -10.1979 -10.1861 -10.1751 -10.1746
-10.1740 -10.1686 -10.1553 -10.1541  -1.0653  -1.0257  -0.8513  -0.8052
 -0.7497  -0.7438  -0.6826  -0.6629  -0.6257  -0.6063  -0.5579  -0.5466
 -0.5212  -0.4919  -0.4860  -0.4663  -0.4545  -0.4504  -0.4329  -0.4223
 -0.4046  -0.4017  -0.3983  -0.3866  -0.3769  -0.3726  -0.3595  -0.3542
 -0.3473  -0.3424  -0.3209  -0.3111  -0.3035  -0.2762  -0.2674
 -- Virtual --
 -0.0451  -0.0137  -0.0040  -0.0010   0.0042   0.0166   0.0229   0.0259
  0.0302   0.0349   0.0464   0.0471   0.0527   0.0559   0.0601   0.0679
  0.0730   0.0819   0.0868   0.0897   0.0917   0.0946   0.1019   0.1024
  0.1063   0.1104   0.1145   0.1195   0.1233   0.1240   0.1309   0.1336
  0.1381   0.1397   0.1418   0.1456   0.1479   0.1506   0.1512   0.1543
  0.1558   0.1586   0.1603   0.1633   0.1649   0.1692   0.1751   0.1794
  0.1869   0.1889   0.1931   0.1969   0.2000   0.2054   0.2088   0.2128
  0.2152   0.2258   0.2320   0.2332   0.2356   0.2379   0.2429   0.2498
  0.2543   0.2629   0.2684   0.2734   0.2794   0.2802   0.2866   0.2878
  0.2905   0.2938   0.3041   0.3067   0.3153   0.3187   0.3206   0.3245
  0.3401   0.3420   0.3472   0.3498   0.3550   0.3575   0.3615   0.3686
  0.3761   0.3862   0.3917   0.4041   0.4088   0.4297   0.4382   0.4425
  0.4618   0.4663   0.4734   0.4937   0.5027   0.5125   0.5255   0.5385
  0.5435   0.5464   0.5644   0.5762   0.5827   0.5850   0.6023   0.6095
  0.6151   0.6226   0.6280   0.6330   0.6408   0.6517   0.6651   0.6696
  0.6788   0.6898   0.6965   0.7072   0.7158   0.7242   0.7328   0.7372
  0.7418   0.7468   0.7509   0.7604   0.7701   0.7769   0.7817   0.7858
  0.7885   0.7974   0.8040   0.8160   0.8336   0.8405   0.8577   0.8961
  0.9191   0.9328   0.9510   0.9623   0.9668   1.0032   1.0174   1.0341
  1.0692   1.0764   1.0908   1.1217   1.1351   1.1540   1.1597   1.1800
  1.1925   1.2041   1.2159   1.2231   1.2504   1.2584   1.2844   1.3101
  1.3210   1.3401   1.3598   1.3617   1.4304   1.4383   1.4672   1.4692
  1.4905   1.4924   1.5059   1.5184   1.5444   1.5489   1.5657   1.5697
  1.5749   1.5864   1.5973   1.6037   1.6110   1.6138   1.6210   1.6274
  1.6320   1.6407   1.6438   1.6643   1.6670   1.6774   1.6892   1.6952
  1.7008   1.7044   1.7141   1.7337   1.7349   1.7600   1.7762   1.7867
  1.8010   1.8160   1.8164   1.8216   1.8412   1.8531   1.8663   1.8767
  1.9025   1.9376   1.9435   1.9568   1.9666   1.9880   2.0170   2.0297
  2.0579   2.0704   2.0745   2.0942   2.1192   2.1341   2.1500   2.1599
  2.1726   2.1796   2.2038   2.2401   2.2445   2.2556   2.2723   2.3073
  2.3318   2.3394   2.3613   2.3805   2.3911   2.4036   2.4138   2.4363
  2.4700   2.4864   2.5030   2.5222   2.5250   2.5382   2.5492   2.5598
  2.5688   2.5889   2.6183   2.6206   2.6424   2.6524   2.6607   2.6726
  2.6871   2.6978   2.7078   2.7337   2.7449   2.7496   2.7648   2.7802
  2.8038   2.8219   2.8277   2.8357   2.8634   2.8830   2.8911   2.8999
  2.9244   2.9561   2.9576   2.9701   3.0006   3.0090   3.0254   3.0525
  3.0601   3.0723   3.1104   3.1293   3.1560   3.1916   3.2319   3.2416
  3.2786   3.3349   3.3733   3.4071   3.4241   3.4866   3.5060   3.5265
  3.5475   3.7795   3.7920   3.7983   3.8168   3.8361   3.8434   3.8510
  3.8871   3.9181   3.9459   3.9812   4.0045   4.1136   4.1435   4.2300
  4.2682   4.2960   4.3040   4.3707   4.4002   5.0645   5.1339   5.1790
  5.4407   5.6738   5.7304  23.7852  23.8393  23.8574  23.8846  23.9111
 23.9337  23.9411  23.9673  23.9870  24.0086  49.9602  49.9677
 --------------------------------------------------------------

          Ground-State Mulliken Net Atomic Charges

     Atom                 Charge (a.u.)
  ----------------------------------------
      1 C                     0.412541
      2 H                     0.217374
      3 C                    -0.594626
      4 H                     0.210557
      5 O                    -0.198580
      6 H                     0.242698
      7 C                    -0.672430
      8 H                     0.185678
      9 H                     0.189187
     10 C                     0.617697
     11 C                    -0.319199
     12 O                    -0.210317
     13 H                     0.105339
     14 C                    -0.710435
     15 H                     0.184373
     16 H                     0.152611
     17 C                    -0.326620
     18 H                     0.163251
     19 H                     0.166703
     20 C                     0.090858
     21 H                     0.229119
     22 C                    -0.651035
     23 H                     0.150177
     24 H                     0.126583
     25 H                     0.135925
     26 C                    -0.589026
     27 H                     0.147712
     28 H                     0.143829
     29 H                     0.155342
     30 H                     0.244716
  ----------------------------------------
  Sum of atomic charges =     0.000000

 -----------------------------------------------------------------
                    Cartesian Multipole Moments
 -----------------------------------------------------------------
    Charge (ESU x 10^10)
                 0.0000
    Dipole Moment (Debye)
         X       0.6661      Y      -1.7919      Z      -1.3610
       Tot       2.3467
    Quadrupole Moments (Debye-Ang)
        XX     -78.9871     XY      -1.8033     YY     -73.4547
        XZ      -7.0610     YZ       0.1539     ZZ     -80.8116
    Octopole Moments (Debye-Ang^2)
       XXX       2.7678    XXY      -9.0484    XYY      14.7657
       YYY      24.2826    XXZ     -16.4005    XYZ      -8.7166
       YYZ       4.9258    XZZ      -5.4334    YZZ      -3.1005
       ZZZ      -7.7327
    Hexadecapole Moments (Debye-Ang^3)
      XXXX   -1967.1823   XXXY     -51.7269   XXYY    -447.5327
      XYYY      26.0684   YYYY    -618.2018   XXXZ     -51.0291
      XXYZ     -16.8636   XYYZ      -2.2782   YYYZ      -0.7595
      XXZZ    -446.0937   XYZZ      -7.5469   YYZZ    -208.4023
      XZZZ      -9.0411   YZZZ       0.9512   ZZZZ    -523.0211
 -----------------------------------------------------------------
Archival summary:
1\1\february\OPT\ProcedureUnspecified\BasisUnspecified\21018\taweetha\SunMar2422:18:522019SunMar2422:18:522019\0\\#,OPT,ProcedureUnspecified,BasisUnspecified,\\0,1\O\H,1,0.962483\C,1,1.43504,2,108.449\H,3,1.09684,1,109.147,2,56.1189,0\C,3,1.53543,1,109.978,2,-63.2429,0\H,5,1.09463,3,109.323,1,63.1191,0\H,5,1.09522,3,107.837,1,-53.4328,0\C,5,1.53421,3,113.182,1,-174.339,0\H,8,1.10158,5,109.34,3,170.172,0\C,8,1.51723,5,113.592,3,-74.6972,0\H,10,1.11373,8,114.131,5,174.828,0\O,10,1.20675,8,125.804,5,-6.48424,0\C,3,1.53628,1,107.846,2,174.674,0\H,13,1.10002,3,106.048,1,61.3224,0\C,13,1.54177,3,109.133,1,176.966,0\H,15,1.09299,13,109.881,3,-178.934,0\H,15,1.0964,13,109.627,3,64.6009,0\C,15,1.53361,13,112.414,3,-57.2425,0\H,18,1.09516,15,109.617,13,-64.5478,0\H,18,1.09598,15,110.296,13,178.52,0\C,13,1.55277,3,113.087,1,-54.7657,0\H,21,1.09394,13,105.542,3,50.0434,0\C,21,1.53673,13,114.236,3,-67.5977,0\H,23,1.09317,21,112.244,13,55.7972,0\H,23,1.09403,21,110.037,13,175.04,0\H,23,1.09467,21,112.026,13,-65.8555,0\C,21,1.53675,13,111.479,3,166.127,0\H,27,1.09395,21,110.557,13,-172.949,0\H,27,1.09443,21,111.343,13,-53.4489,0\H,27,1.09504,21,112.138,13,67.5242,0\\\@

 Total job time:  888.04s(wall), 5108.46s(cpu) 
 Sun Mar 24 22:18:52 2019

        *************************************************************
        *                                                           *
        *  Thank you very much for using Q-Chem.  Have a nice day.  *
        *                                                           *
        *************************************************************


 
User input: 2 of 3 
 
Q-Chem Developer Version!
                  Welcome to Q-Chem
     A Quantum Leap Into The Future Of Chemistry


 Q-Chem 5.1, Q-Chem, Inc., Pleasanton, CA (2018)

 Yihan Shao,  Zhengting Gan,  E. Epifanovsky,  A. T. B. Gilbert,  M. Wormit,  
 J. Kussmann,  A. W. Lange,  A. Behn,  Jia Deng,  Xintian Feng,  D. Ghosh,  
 M. Goldey,  P. R. Horn,  L. D. Jacobson,  I. Kaliman,  T. Kus,  A. Landau,  
 Jie Liu,  E. I. Proynov,  R. M. Richard,  R. P. Steele,  E. J. Sundstrom,  
 H. L. Woodcock III,  P. M. Zimmerman,  D. Zuev,  B. Albrecht,  E. Alguire,  
 S. A. Baeppler,  D. Barton,  Z. Benda,  Y. A. Bernard,  E. J. Berquist,  
 K. B. Bravaya,  H. Burton,  D. Casanova,  Chun-Min Chang,  Yunqing Chen,  
 A. Chien,  K. D. Closser,  M. P. Coons,  S. Coriani,  S. Dasgupta,  
 A. L. Dempwolff,  M. Diedenhofen,  Hainam Do,  R. G. Edgar,  Po-Tung Fang,  
 S. Faraji,  S. Fatehi,  Qingguo Feng,  K. D. Fenk,  J. Fosso-Tande,  
 J. Gayvert,  Qinghui Ge,  A. Ghysels,  G. Gidofalvi,  J. Gomes,  
 J. Gonthier,  A. Gunina,  D. Hait,  M. W. D. Hanson-Heine,  
 P. H. P. Harbach,  A. W. Hauser,  J. E. Herr,  E. G. Hohenstein,  
 Z. C. Holden,  Kerwin Hui,  B. C. Huynh,  T.-C. Jagau,  Hyunjun Ji,  
 B. Kaduk,  K. Khistyaev,  Jaehoon Kim,  P. Klunzinger,  K. Koh,  
 D. Kosenkov,  L. Koulias,  T. Kowalczyk,  C. M. Krauter,  A. Kunitsa,  
 Ka Un Lao,  A. Laurent,  K. V. Lawler,  Joonho Lee,  D. Lefrancois,  
 S. Lehtola,  D. S. Levine,  Yi-Pei Li,  You-Sheng Lin,  Fenglai Liu,  
 E. Livshits,  A. Luenser,  P. Manohar,  E. Mansoor,  S. F. Manzer,  
 Shan-Ping Mao,  Yuezhi Mao,  N. Mardirossian,  A. V. Marenich,  
 T. Markovich,  L. A. Martinez-Martinez,  S. A. Maurer,  N. J. Mayhall,  
 S. C. McKenzie,  J.-M. Mewes,  A. F. Morrison,  J. W. Mullinax,  K. Nanda,  
 T. S. Nguyen-Beck,  R. Olivares-Amaya,  J. A. Parkhill,  T. M. Perrine,  
 F. Plasser,  P. Pokhilko,  S. Prager,  A. Prociuk,  E. Ramos,  D. R. Rehn,  
 F. Rob,  M. Schneider,  N. Sergueev,  S. M. Sharada,  S. Sharma,  
 D. W. Small,  T. Stauch,  T. Stein,  Yu-Chuan Su,  A. J. W. Thom,  
 A. Tkatchenko,  T. Tsuchimochi,  N. M. Tubman,  L. Vogt,  M. L. Vidal,  
 O. Vydrov,  M. A. Watson,  J. Wenzel,  M. de Wergifosse,  T. A. Wesolowski,  
 A. White,  J. Witte,  A. Yamada,  Jun Yang,  K. Yao,  S. Yeganeh,  
 S. R. Yost,  Zhi-Qiang You,  A. Zech,  Igor Ying Zhang,  Xing Zhang,  
 Yan Zhao,  Ying Zhu,  B. R. Brooks,  G. K. L. Chan,  C. J. Cramer,  
 M. S. Gordon,  W. J. Hehre,  A. Klamt,  M. W. Schmidt,  C. D. Sherrill,  
 D. G. Truhlar,  A. Aspuru-Guzik,  R. Baer,  A. T. Bell,  N. A. Besley,  
 Jeng-Da Chai,  A. E. DePrince, III,  R. A. DiStasio Jr.,  A. Dreuw,  
 B. D. Dunietz,  T. R. Furlani,  Chao-Ping Hsu,  Yousung Jung,  Jing Kong,  
 D. S. Lambrecht,  WanZhen Liang,  C. Ochsenfeld,  V. A. Rassolov,  
 L. V. Slipchenko,  J. E. Subotnik,  T. Van Voorhis,  J. M. Herbert,  
 A. I. Krylov,  P. M. W. Gill,  M. Head-Gordon

 Contributors to earlier versions of Q-Chem not listed above: 
 R. D. Adamson,  B. Austin,  J. Baker,  G. J. O. Beran,  K. Brandhorst,  
 S. T. Brown,  E. F. C. Byrd,  A. K. Chakraborty,  C.-L. Cheng,  
 Siu Hung Chien,  D. M. Chipman,  D. L. Crittenden,  H. Dachsel,  
 R. J. Doerksen,  A. D. Dutoi,  L. Fusti-Molnar,  W. A. Goddard III,  
 A. Golubeva-Zadorozhnaya,  S. R. Gwaltney,  G. Hawkins,  A. Heyden,  
 S. Hirata,  G. Kedziora,  F. J. Keil,  C. Kelley,  Jihan Kim,  R. A. King,  
 R. Z. Khaliullin,  P. P. Korambath,  W. Kurlancheek,  A. M. Lee,  M. S. Lee,  
 S. V. Levchenko,  Ching Yeh Lin,  D. Liotard,  R. C. Lochan,  I. Lotan,  
 P. E. Maslen,  N. Nair,  D. P. O'Neill,  D. Neuhauser,  E. Neuscamman,  
 C. M. Oana,  R. Olson,  B. Peters,  R. Peverati,  P. A. Pieniazek,  
 Y. M. Rhee,  J. Ritchie,  M. A. Rohrdanz,  E. Rosta,  N. J. Russ,  
 H. F. Schaefer III,  N. E. Schultz,  N. Shenvi,  A. C. Simmonett,  A. Sodt,  
 D. Stuck,  K. S. Thanthiriwatte,  V. Vanovschi,  Tao Wang,  A. Warshel,  
 C. F. Williams,  Q. Wu,  X. Xu,  W. Zhang

 Please cite Q-Chem as follows:
 Y. Shao et al., Mol. Phys. 113, 184-215 (2015)
 DOI: 10.1080/00268976.2014.952696

 Q-Chem 5.1.2 for Intel X86 EM64T Linux

 Parts of Q-Chem use Armadillo 8.300.2 (Tropical Shenanigans).
 http://arma.sourceforge.net/

 Q-Chem begins on Sun Mar 24 22:18:52 2019  

Host: 
0

     Scratch files written to /scratch/taweetham/qchem29520//
The previous job contains 0 fragments, simply inherited here
Input Ideriv = 2
Curr. Ideriv = -1
Max.  Ideriv = 2

Checking the input file for inconsistencies... 	...done.

--------------------------------------------------------------
User input:
--------------------------------------------------------------

$molecule
read
$end

$rem
   JOB_TYPE 	frequency
   BASIS 	6-311++G**
   MEM_TOTAL	32000
   EXCHANGE 	B3LYP
$end

--------------------------------------------------------------
 ----------------------------------------------------------------
             Standard Nuclear Orientation (Angstroms)
    I     Atom           X                Y                Z
 ----------------------------------------------------------------
    1      C      -0.8742186796    -0.0795043751    -0.4782588105
    2      H      -1.0307549697    -0.1040974245    -1.5668097763
    3      C       0.1005626440     1.0784581637    -0.2154325807
    4      H       0.2916537657     1.1522360621     0.8621090289
    5      O      -0.5231864927     2.2894472493    -0.6668521089
    6      H       0.0436373769     3.0305026922    -0.4303744274
    7      C       1.4367337296     0.8735994156    -0.9435959546
    8      H       1.2439530878     0.9288706372    -2.0203027276
    9      H       2.1171600940     1.6924337412    -0.6891328968
   10      C       2.1019305767    -0.4701198951    -0.6184224314
   11      C       2.7331842108    -0.5172635936     0.7604428394
   12      O       2.8387292236     0.4138642050     1.5207683973
   13      H       3.1386974434    -1.5156936657     1.0416696144
   14      C       1.1186651722    -1.6437223136    -0.8155389050
   15      H       1.5783708157    -2.5815703271    -0.4834591019
   16      H       0.9236758459    -1.7557383228    -1.8873672637
   17      C      -0.2026241961    -1.4070704782    -0.0738101069
   18      H      -0.8792229910    -2.2418890921    -0.2736209793
   19      H      -0.0184782131    -1.4123438208     1.0070070641
   20      C      -2.2727652213     0.1456583895     0.1577110359
   21      H      -2.5790950815     1.1481345134    -0.1552033173
   22      C      -3.3099628084    -0.8418068932    -0.3997193699
   23      H      -4.3116182167    -0.5917163592    -0.0379709866
   24      H      -3.3377401545    -0.8150787993    -1.4934716692
   25      H      -3.1040335158    -1.8729170785    -0.0939152905
   26      C      -2.2777698896     0.1247196275     1.6942863234
   27      H      -1.5799806600     0.8504002986     2.1203156790
   28      H      -2.0226326286    -0.8626241581     2.0922348286
   29      H      -3.2742124707     0.3763684588     2.0693428230
   30      H       2.9538653955    -0.6294572744    -1.2983531465
 ----------------------------------------------------------------
 Molecular Point Group                 C1    NOp =  1
 Largest Abelian Subgroup              C1    NOp =  1
 Nuclear Repulsion Energy =   773.9067056812 hartrees
 There are       47 alpha and       47 beta electrons
 Requested basis set is 6-311++G(d,p)
 There are 162 shells and 390 basis functions

 Total QAlloc Memory Limit  32000 MB
 Mega-Array Size       188 MB
 MEM_STATIC part       192 MB
 A cutoff of  1.0D-11 yielded  11538 shell pairs
 There are     66891 function pairs (     70938 Cartesian)

 -------------------------------------------------------
 OpenMP Integral Computing Module                       
 Release: version 1.0, May 2013, Q-Chem Inc. Pittsburgh 
 -------------------------------------------------------
 Integral Job Info:
 Integral job number is                      11
 Integral operator is                         1
 short-range coefficients                     0
 long-range coefficients              100000000
 Omega coefficients                           0
 if combine SR and LR in K                    0
 Integral screening is                        0
 Integral computing path is                   2
 max size of driver memory is            800000
 size of driver memory is                593474
 size of scratch memory is              2361544
 max col of scratch BK array               1296
 max len of scratch array in speh3          155
 max len of scratch index in speh4           18
 max int batch size is                      520
 min int batch size is                       52
 fixed nKL is                                52
 max L of basis functions is                  2
 order of int derivative is                   0
 number of shells is                        162
 number of basis is                         402
 number of cartesian basis is               402
 number of contracted shell pairs         11538
 number of primitive shell pairs          24892
 maxK2 (contraction) of shell pair           36
 max number of K2 of shell pair               1
 max number of CS2 of shell pair           2023
 max number of PS2 of shell pair           3588
 mem total for path MDJ                  593426
 -------------------------------------------------------
 Smallest overlap matrix eigenvalue = 2.56E-06

 Q-Chem warning in module stvman/mkSTV.C, line 306:

 Overlap eigenvalue is smaller than square root of threshold
 Use THRESH >= 12 to get rid of this warning

 Guess from superposition of atomic densities
 Warning:  Energy on first SCF cycle will be non-variational
 SAD guess density has 94.000000 electrons

 -----------------------------------------------------------------------
  General SCF calculation program by
  Eric Jon Sundstrom, Paul Horn, Yuezhi Mao, Dmitri Zuev, Alec White,
  David Stuck, Shaama M.S., Shane Yost, Joonho Lee, David Small,
  Daniel Levine, Susi Lehtola, Hugh Burton, Evgeny Epifanovsky
 -----------------------------------------------------------------------
 Exchange:     0.2000 Hartree-Fock + 0.0800 Slater + 0.7200 B88
 Correlation:  0.1900 VWN1RPA + 0.8100 LYP
 Using SG-1 standard quadrature grid
 using 6 threads for integral computing
 -------------------------------------------------------
 OpenMP Integral computing Module                
 Release: version 2.0, May 2017, Q-Chem Inc. Pleasanton 
 -------------------------------------------------------
 -------------------------------------------------------
 OpenMP BLAS3 based DFT computing Module                
 Release: version 1.0, May 2013, Q-Chem Inc. Pittsburgh 
 -------------------------------------------------------
 A restricted SCF calculation will be
 performed using DIIS
 SCF converges when DIIS error is below 1.0e-08
 ---------------------------------------
  Cycle       Energy         DIIS error
 ---------------------------------------
    1    -544.7178799961      3.05e-02  
    2    -542.2011668345      4.11e-03  
    3    -541.8849061545      6.12e-03  
    4    -542.4835129539      1.28e-03  
    5    -542.5060632524      3.93e-04  
    6    -542.5082146022      1.02e-04  
    7    -542.5083555392      3.82e-05  
    8    -542.5083771151      8.04e-06  
    9    -542.5083779748      2.78e-06  
   10    -542.5083780962      6.39e-07  
   11    -542.5083781027      1.83e-07  
   12    -542.5083781032      4.29e-08  
   13    -542.5083781032      1.16e-08  
   14    -542.5083781032      3.19e-09  Convergence criterion met
 ---------------------------------------
 SCF time:   CPU 467.49s  wall 82.00s 
 SCF   energy in the final basis set =     -542.5083781032
 Total energy in the final basis set =     -542.5083781032

 --------------------------------------------------------------

                    Orbital Energies (a.u.)
 --------------------------------------------------------------

 Alpha MOs
 -- Occupied --
-19.1350 -19.1237 -10.2704 -10.2212 -10.1979 -10.1861 -10.1751 -10.1746
-10.1740 -10.1686 -10.1553 -10.1541  -1.0653  -1.0257  -0.8513  -0.8052
 -0.7497  -0.7438  -0.6826  -0.6629  -0.6257  -0.6063  -0.5579  -0.5466
 -0.5212  -0.4919  -0.4860  -0.4663  -0.4545  -0.4504  -0.4329  -0.4223
 -0.4046  -0.4017  -0.3983  -0.3866  -0.3769  -0.3726  -0.3595  -0.3542
 -0.3473  -0.3424  -0.3209  -0.3111  -0.3035  -0.2762  -0.2674
 -- Virtual --
 -0.0451  -0.0137  -0.0040  -0.0010   0.0042   0.0166   0.0229   0.0259
  0.0302   0.0349   0.0464   0.0471   0.0527   0.0559   0.0601   0.0679
  0.0730   0.0819   0.0868   0.0897   0.0917   0.0946   0.1019   0.1024
  0.1063   0.1104   0.1145   0.1195   0.1233   0.1240   0.1310   0.1336
  0.1381   0.1397   0.1418   0.1457   0.1479   0.1506   0.1512   0.1543
  0.1558   0.1586   0.1603   0.1633   0.1649   0.1692   0.1751   0.1794
  0.1869   0.1889   0.1931   0.1969   0.2000   0.2054   0.2088   0.2128
  0.2152   0.2258   0.2320   0.2332   0.2356   0.2379   0.2430   0.2498
  0.2543   0.2629   0.2684   0.2734   0.2794   0.2802   0.2866   0.2878
  0.2905   0.2938   0.3041   0.3067   0.3153   0.3187   0.3206   0.3245
  0.3401   0.3420   0.3472   0.3497   0.3550   0.3575   0.3615   0.3687
  0.3761   0.3862   0.3917   0.4041   0.4088   0.4297   0.4382   0.4425
  0.4618   0.4663   0.4734   0.4937   0.5027   0.5125   0.5255   0.5385
  0.5435   0.5464   0.5644   0.5762   0.5828   0.5850   0.6023   0.6095
  0.6151   0.6226   0.6280   0.6330   0.6408   0.6517   0.6651   0.6696
  0.6788   0.6898   0.6965   0.7072   0.7158   0.7242   0.7328   0.7372
  0.7418   0.7468   0.7509   0.7603   0.7701   0.7768   0.7817   0.7858
  0.7885   0.7974   0.8040   0.8160   0.8335   0.8404   0.8577   0.8961
  0.9191   0.9329   0.9510   0.9623   0.9668   1.0032   1.0174   1.0341
  1.0692   1.0764   1.0908   1.1217   1.1351   1.1540   1.1597   1.1800
  1.1925   1.2041   1.2159   1.2231   1.2504   1.2584   1.2844   1.3101
  1.3210   1.3401   1.3598   1.3617   1.4304   1.4383   1.4672   1.4692
  1.4905   1.4924   1.5059   1.5184   1.5444   1.5489   1.5657   1.5697
  1.5749   1.5865   1.5973   1.6037   1.6110   1.6138   1.6210   1.6274
  1.6320   1.6407   1.6438   1.6643   1.6670   1.6774   1.6892   1.6952
  1.7008   1.7044   1.7141   1.7337   1.7349   1.7600   1.7762   1.7867
  1.8010   1.8160   1.8164   1.8216   1.8411   1.8531   1.8663   1.8766
  1.9025   1.9376   1.9435   1.9568   1.9666   1.9880   2.0170   2.0297
  2.0579   2.0704   2.0745   2.0942   2.1192   2.1341   2.1500   2.1599
  2.1726   2.1796   2.2038   2.2401   2.2445   2.2556   2.2723   2.3073
  2.3318   2.3394   2.3613   2.3805   2.3911   2.4036   2.4138   2.4363
  2.4700   2.4864   2.5030   2.5222   2.5250   2.5382   2.5492   2.5598
  2.5688   2.5889   2.6183   2.6206   2.6424   2.6524   2.6608   2.6726
  2.6871   2.6978   2.7078   2.7337   2.7449   2.7496   2.7648   2.7802
  2.8038   2.8219   2.8277   2.8357   2.8634   2.8830   2.8911   2.8999
  2.9244   2.9561   2.9576   2.9701   3.0006   3.0090   3.0254   3.0525
  3.0601   3.0723   3.1104   3.1293   3.1560   3.1916   3.2319   3.2416
  3.2786   3.3349   3.3733   3.4071   3.4241   3.4866   3.5060   3.5264
  3.5475   3.7795   3.7920   3.7983   3.8168   3.8361   3.8434   3.8510
  3.8871   3.9181   3.9459   3.9812   4.0045   4.1136   4.1435   4.2299
  4.2682   4.2960   4.3040   4.3707   4.4002   5.0645   5.1339   5.1790
  5.4407   5.6738   5.7304  23.7852  23.8393  23.8574  23.8846  23.9111
 23.9337  23.9411  23.9673  23.9870  24.0086  49.9602  49.9677
 --------------------------------------------------------------

          Ground-State Mulliken Net Atomic Charges

     Atom                 Charge (a.u.)
  ----------------------------------------
      1 C                     0.412021
      2 H                     0.217349
      3 C                    -0.593946
      4 H                     0.210527
      5 O                    -0.198543
      6 H                     0.242684
      7 C                    -0.671771
      8 H                     0.185677
      9 H                     0.189139
     10 C                     0.616696
     11 C                    -0.318951
     12 O                    -0.210393
     13 H                     0.105341
     14 C                    -0.709934
     15 H                     0.184309
     16 H                     0.152554
     17 C                    -0.327167
     18 H                     0.163320
     19 H                     0.166720
     20 C                     0.091159
     21 H                     0.229075
     22 C                    -0.651124
     23 H                     0.150188
     24 H                     0.126572
     25 H                     0.135906
     26 C                    -0.588860
     27 H                     0.147666
     28 H                     0.143781
     29 H                     0.155344
     30 H                     0.244661
  ----------------------------------------
  Sum of atomic charges =     0.000000

 -----------------------------------------------------------------
                    Cartesian Multipole Moments
 -----------------------------------------------------------------
    Charge (ESU x 10^10)
                 0.0000
    Dipole Moment (Debye)
         X       0.6700      Y      -1.7594      Z      -1.4008
       Tot       2.3466
    Quadrupole Moments (Debye-Ang)
        XX     -79.0653     XY      -1.6895     YY     -73.4852
        XZ      -7.0985     YZ       0.2586     ZZ     -80.7101
    Octopole Moments (Debye-Ang^2)
       XXX       4.3725    XXY      -8.9432    XYY      15.3676
       YYY      24.4863    XXZ     -16.4648    XYZ      -8.4276
       YYZ       5.2785    XZZ      -4.9989    YZZ      -2.6035
       ZZZ      -7.8628
    Hexadecapole Moments (Debye-Ang^3)
      XXXX   -1967.0114   XXXY     -55.4757   XXYY    -448.2168
      XYYY      20.5823   YYYY    -617.5200   XXXZ     -47.1741
      XXYZ     -16.8625   XYYZ      -0.1547   YYYZ      -0.7973
      XXZZ    -446.0108   XYZZ      -8.9680   YYZZ    -208.5314
      XZZZ      -4.0542   YZZZ      -0.9669   ZZZZ    -522.8577
 -----------------------------------------------------------------
 Calculating MO derivatives via CPSCF
XF: myseg = 0
XF: NBas: 390, NBas6D: 402
XF: NpeAtoms: 30
 D1JvT checksum  = 7559280 130435.8416901859
 D1KAT checksum  = 17249760 10049.1675139804
   1         3          90      0.250692    0.023326
   2         3          90      0.027636    0.002542
   3         3          90      0.001734    0.000165
   4        67          26      0.000064    0.000010
   5        93           0      0.000000    0.000000    Roots Converged
 Time for AOints: 1240.8 s (CPU) 212.1 s (wall)
 ------------------------------------------------------------------------------
                     AOints        : Timing summary (seconds)
 ------------------------------------------------------------------------------
     job step          cpu (% of tot)      sys (% of tot)     wall (% of tot)
 ------------------------------------------------------------------------------
  cpscf_lag         0.3510E+04 (25.1)   0.1070E-03 (15.5)   0.5944E+03 (24.7)
  iterzp            0.9246E+04 (66.0)   0.5360E-03 (77.8)   0.1589E+04 (66.2)
  make_fx           0.0000E+00 ( 0.0)   0.0000E+00 ( 0.0)   0.0000E+00 ( 0.0)
  AOints            0.1241E+04 ( 8.9)   0.3600E-04 ( 5.2)   0.2121E+03 ( 8.8)
 ------------------------------------------------------------------------------
   Grand Totals     0.1400E+05          0.6890E-03          0.2403E+04
 ------------------------------------------------------------------------------
 Calculating analytic Hessian of the SCF energy
 Polarizability Matrix (a.u.)
            1           2           3
    1-132.4941542   0.3280678  -0.2731487
    2   0.3280678-121.3756689  -2.8070790
    3  -0.2731487  -2.8070790-113.4771026

 Direct stationary perturbation theory relativistic correction:

 rels  =       0.147391286452
 relv  =      -0.775991348434
 rel2e =       0.383880673519
 E_rel =      -0.244719388463

 Hessian of the SCF Energy
            1           2           3           4           5           6
    1   0.4651320   0.0014240   0.0241428  -0.0519114  -0.0008921  -0.0345756
    2   0.0014240   0.4572144   0.0019466  -0.0007519  -0.0464790  -0.0064180
    3   0.0241428   0.0019466   0.5695699  -0.0345857  -0.0057977  -0.2819554
    4  -0.0519114  -0.0007519  -0.0345857   0.0655712   0.0015373   0.0377985
    5  -0.0008921  -0.0464790  -0.0057977   0.0015373   0.0548753   0.0067384
    6  -0.0345756  -0.0064180  -0.2819554   0.0377985   0.0067384   0.3105088
    7  -0.1187399  -0.0368129  -0.0164223  -0.0064464  -0.0070316  -0.0031132
    8  -0.0471769  -0.1156529  -0.0237632  -0.0027105  -0.0038542  -0.0009876
    9  -0.0116318  -0.0152386  -0.0886499  -0.0230522  -0.0278689  -0.0109343
   10  -0.0037480  -0.0041741  -0.0211339  -0.0020706  -0.0029417  -0.0008539
   11  -0.0048298  -0.0026646  -0.0249290  -0.0033240  -0.0036938  -0.0010629
   12  -0.0020995  -0.0020394  -0.0051255  -0.0003211  -0.0006270   0.0008695
   13   0.0116777  -0.0168657   0.0072222   0.0008788   0.0005727   0.0006463
   14   0.0136005  -0.0398996   0.0134293   0.0010929   0.0018255  -0.0001986
   15   0.0031284  -0.0032573   0.0033401   0.0013383   0.0006322   0.0013008
   16  -0.0016096   0.0020655  -0.0003096  -0.0000187   0.0001104   0.0001859
   17   0.0047998  -0.0047459   0.0035374   0.0003235   0.0004880  -0.0000071
   18  -0.0010911   0.0017349  -0.0011096   0.0000657   0.0001959   0.0002862
   19  -0.0249821  -0.0039075   0.0109903   0.0009763   0.0010646   0.0009604
   20  -0.0232900   0.0061197   0.0130110   0.0000691   0.0006144   0.0002361
   21  -0.0046196   0.0027478   0.0038082  -0.0013874  -0.0005714   0.0003164
   22   0.0018323   0.0006368   0.0010929  -0.0003090  -0.0001809  -0.0004636
   23  -0.0001082  -0.0000257   0.0009109   0.0000158   0.0000279   0.0000981
   24  -0.0014392  -0.0007043   0.0001742   0.0007053   0.0007385   0.0007629
   25  -0.0040787   0.0028646   0.0036841   0.0002567   0.0002976   0.0000296
   26   0.0013010   0.0004669   0.0001036   0.0000433  -0.0000252  -0.0000429
   27   0.0023565  -0.0016907  -0.0014926   0.0002843   0.0001847   0.0003501
   28   0.0016097  -0.0015078  -0.0008544  -0.0002331  -0.0000116  -0.0002147
   29   0.0002334   0.0009461   0.0001211   0.0000637  -0.0001097   0.0001153
   30  -0.0009222   0.0000603   0.0006930   0.0001815   0.0000575   0.0002056
   31  -0.0006366   0.0001950  -0.0001455   0.0001088  -0.0000898   0.0002237
   32   0.0002539   0.0005957  -0.0003315  -0.0002377  -0.0004889  -0.0001905
   33  -0.0004612   0.0004133  -0.0012488  -0.0003238  -0.0000403  -0.0002786
   34   0.0002732   0.0002249  -0.0005712  -0.0002144  -0.0001914  -0.0001943
   35   0.0000444  -0.0006983   0.0006212   0.0002478   0.0002738   0.0001218
   36  -0.0000740  -0.0002853   0.0006363   0.0002039   0.0000023   0.0002186
   37   0.0000068   0.0001442   0.0000377   0.0000334   0.0000199   0.0000100
   38  -0.0001438  -0.0001879   0.0000330   0.0000108   0.0000916   0.0000160
   39   0.0001117   0.0001604   0.0000900   0.0000540  -0.0000237   0.0000263
   40  -0.0174969   0.0093268   0.0060138   0.0005637  -0.0008013   0.0005848
   41   0.0282902  -0.0052461  -0.0153411  -0.0004881   0.0012068  -0.0006182
   42  -0.0074326  -0.0014473   0.0054431  -0.0010584   0.0007156   0.0004907
   43  -0.0044346  -0.0012220   0.0042126   0.0002041  -0.0004673   0.0000774
   44   0.0006670   0.0011281  -0.0009332  -0.0000633   0.0000392   0.0000510
   45   0.0023118   0.0004538  -0.0017567   0.0002064  -0.0001893   0.0004124
   46   0.0016571  -0.0010043   0.0009208  -0.0006864   0.0005298  -0.0007484
   47  -0.0004024   0.0002263  -0.0011859   0.0003102  -0.0003102   0.0002737
   48  -0.0010522   0.0006222   0.0003060   0.0004045  -0.0008724   0.0006911
   49  -0.0927993   0.0253652  -0.0126575  -0.0030613   0.0063362  -0.0020310
   50   0.0240094  -0.1425058   0.0242310   0.0005370  -0.0015313   0.0009719
   51  -0.0092465   0.0230863  -0.0884981  -0.0136749   0.0300822  -0.0098481
   52   0.0108305   0.0109320   0.0032640   0.0005843  -0.0006549   0.0001595
   53  -0.0183979  -0.0232563  -0.0063343  -0.0002738   0.0008539   0.0005450
   54   0.0063612   0.0080438   0.0012957   0.0006355  -0.0000633   0.0002084
   55  -0.0031396  -0.0003922  -0.0144704  -0.0006961   0.0030185  -0.0003522
   56   0.0052484  -0.0006108   0.0294330   0.0024668  -0.0047339   0.0015023
   57  -0.0027685   0.0016553  -0.0102226  -0.0005826   0.0018079   0.0006734
   58  -0.1309680   0.0118466   0.0302149  -0.0001075  -0.0003247  -0.0001427
   59   0.0112455  -0.0810856  -0.0046069   0.0000670   0.0000103  -0.0004204
   60   0.0243346  -0.0055620  -0.0928902   0.0304803  -0.0054494  -0.0170487
   61  -0.0137772   0.0283560  -0.0076234   0.0009462  -0.0001890   0.0000932
   62   0.0042315  -0.0050662   0.0011383   0.0001126   0.0001871  -0.0002772
   63   0.0048903  -0.0123620   0.0034767  -0.0005015  -0.0002557   0.0004557
   64  -0.0288792  -0.0211713  -0.0083578   0.0011394  -0.0004646  -0.0014061
   65  -0.0000640   0.0045008   0.0037794   0.0000436   0.0000649   0.0000058
   66   0.0065348   0.0083339   0.0045660   0.0017058   0.0008106   0.0003525
   67  -0.0014432  -0.0039383  -0.0027440   0.0003228   0.0000041  -0.0000880
   68  -0.0025983  -0.0030604  -0.0022980   0.0001714  -0.0001492  -0.0001425
   69  -0.0009178  -0.0011982  -0.0011793  -0.0002061  -0.0000732   0.0005438
   70   0.0010200   0.0003420  -0.0017890  -0.0002619  -0.0002154   0.0005665
   71   0.0009270   0.0006519  -0.0003772  -0.0002453   0.0001992   0.0005163
   72   0.0013177   0.0005183  -0.0000533  -0.0008055   0.0001174   0.0010377
   73   0.0013903  -0.0003259   0.0004688  -0.0001048   0.0000296   0.0000414
   74   0.0015686  -0.0000858  -0.0003934  -0.0000328   0.0000211  -0.0000250
   75   0.0000797   0.0006809   0.0000059  -0.0000984   0.0000800   0.0000322
   76   0.0009869  -0.0002558   0.0299003  -0.0054754   0.0008032   0.0030251
   77   0.0001250  -0.0000597  -0.0062345   0.0010197   0.0002836  -0.0009795
   78   0.0067513  -0.0011223  -0.0154266   0.0009031  -0.0000178   0.0010950
   79  -0.0000661   0.0002087  -0.0001059   0.0001145  -0.0000998  -0.0001095
   80  -0.0006802  -0.0000437  -0.0003148   0.0001825  -0.0000288   0.0000062
   81  -0.0006470  -0.0002622   0.0014292  -0.0001627   0.0001656   0.0001534
   82   0.0003333  -0.0009446   0.0001059   0.0000126   0.0001359  -0.0001267
   83   0.0008693  -0.0002393   0.0001802  -0.0001904   0.0000801   0.0001202
   84  -0.0010305   0.0008454   0.0009561  -0.0000533  -0.0002083   0.0001390
   85   0.0011966  -0.0005085  -0.0005341  -0.0000424   0.0000650   0.0001225
   86  -0.0001472   0.0002125   0.0003698  -0.0000072   0.0001547   0.0000336
   87  -0.0024258   0.0002632  -0.0061960   0.0018438  -0.0002688  -0.0010202
   88   0.0007649  -0.0001494   0.0000329  -0.0000732   0.0000314  -0.0001049
   89  -0.0001080  -0.0004482  -0.0000051   0.0000100   0.0001067   0.0000188
   90   0.0001144   0.0000214   0.0000141   0.0000026  -0.0000016  -0.0000452
            7           8           9          10          11          12
    1  -0.1187399  -0.0471769  -0.0116318  -0.0037480  -0.0048298  -0.0020995
    2  -0.0368129  -0.1156529  -0.0152386  -0.0041741  -0.0026646  -0.0020394
    3  -0.0164223  -0.0237632  -0.0886499  -0.0211339  -0.0249290  -0.0051255
    4  -0.0064464  -0.0027105  -0.0230522  -0.0020706  -0.0033240  -0.0003211
    5  -0.0070316  -0.0038542  -0.0278689  -0.0029417  -0.0036938  -0.0006270
    6  -0.0031132  -0.0009876  -0.0109343  -0.0008539  -0.0010629   0.0008695
    7   0.4643812   0.0213741   0.0274719  -0.0564032  -0.0075732  -0.0371957
    8   0.0213741   0.4598763   0.0176281  -0.0052215  -0.0519866  -0.0250175
    9   0.0274719   0.0176281   0.5881038  -0.0381139  -0.0292079  -0.2862167
   10  -0.0564032  -0.0052215  -0.0381139   0.0663033   0.0009841   0.0439679
   11  -0.0075732  -0.0519866  -0.0292079   0.0009841   0.0639823   0.0197573
   12  -0.0371957  -0.0250175  -0.2862167   0.0439679   0.0197573   0.3129122
   13  -0.1077096   0.0175849  -0.0306244  -0.0045771   0.0147261  -0.0061422
   14   0.0576932  -0.1543459   0.0430832   0.0076123  -0.0126119   0.0100023
   15  -0.0351300   0.0226072  -0.0858470  -0.0182224   0.0370449  -0.0069218
   16   0.0089493   0.0193325   0.0037062   0.0002440   0.0005538  -0.0004386
   17  -0.0237426  -0.0280535  -0.0101087  -0.0008129   0.0019767   0.0005253
   18   0.0074760   0.0139795   0.0015406   0.0007749   0.0008463   0.0001671
   19  -0.1407164   0.0029652   0.0398163   0.0024788  -0.0017217  -0.0003854
   20  -0.0089012  -0.0736973  -0.0021612   0.0027664   0.0016970  -0.0029706
   21   0.0464826  -0.0070676  -0.1100512   0.0305109  -0.0042223  -0.0164211
   22   0.0022175  -0.0007760   0.0315368  -0.0047254   0.0010612   0.0024064
   23   0.0001044  -0.0003609  -0.0036679   0.0008802   0.0003364  -0.0003611
   24  -0.0018983   0.0012947  -0.0211299   0.0035391  -0.0003066  -0.0002933
   25  -0.0196378  -0.0233395  -0.0070906   0.0012577   0.0003775  -0.0002547
   26   0.0032174   0.0014110   0.0012902  -0.0003866   0.0004217   0.0004856
   27   0.0124189   0.0136866   0.0035814  -0.0005950   0.0005818   0.0007040
   28  -0.0089826   0.0239009  -0.0086431   0.0013575  -0.0006320   0.0000551
   29   0.0102797  -0.0068108  -0.0030822  -0.0008225   0.0007734   0.0005136
   30   0.0015433  -0.0129783   0.0045586  -0.0009900   0.0002566   0.0000572
   31  -0.0014123   0.0004729  -0.0012379  -0.0003393   0.0002541  -0.0002805
   32  -0.0006227  -0.0000213   0.0044840   0.0016391  -0.0002755  -0.0018415
   33  -0.0019889   0.0000771   0.0047916   0.0009276  -0.0001102  -0.0014267
   34  -0.0001026   0.0002547   0.0025015  -0.0001117   0.0001934  -0.0018132
   35   0.0006699   0.0001846  -0.0026383  -0.0006611  -0.0000599   0.0016638
   36   0.0011333  -0.0004318  -0.0024129  -0.0010180   0.0003340   0.0007598
   37   0.0005363  -0.0003178  -0.0000976  -0.0002489   0.0000549   0.0001418
   38  -0.0004255   0.0000634  -0.0002860  -0.0001887   0.0000017   0.0001721
   39   0.0007038   0.0000753  -0.0007006  -0.0000631  -0.0000196   0.0001480
   40   0.0015583   0.0005693  -0.0000486  -0.0000736  -0.0000143   0.0001448
   41   0.0003174   0.0010042  -0.0008019   0.0000172  -0.0001923  -0.0002011
   42   0.0002566  -0.0012756  -0.0000362   0.0000323   0.0000400   0.0000958
   43  -0.0008580  -0.0005987   0.0001835   0.0000664   0.0000775  -0.0000084
   44  -0.0006532   0.0006436   0.0003624   0.0000836  -0.0000541  -0.0000906
   45   0.0001927   0.0003006   0.0000110  -0.0000147  -0.0000217  -0.0000036
   46  -0.0001807  -0.0000377   0.0000782  -0.0001114  -0.0000854  -0.0000541
   47  -0.0001112  -0.0002899   0.0000106  -0.0000579   0.0000780   0.0001296
   48   0.0000287   0.0001061   0.0000487   0.0000043   0.0001493   0.0000773
   49   0.0134633  -0.0109321   0.0065183   0.0002517  -0.0000923  -0.0001183
   50   0.0093296  -0.0298036   0.0083858   0.0010608   0.0016762   0.0003341
   51   0.0039273  -0.0032079   0.0012056   0.0000063  -0.0010931  -0.0001176
   52  -0.0019609   0.0018850  -0.0007146  -0.0000229  -0.0000234   0.0000821
   53   0.0050375  -0.0013121   0.0025483   0.0001380   0.0002056  -0.0001104
   54  -0.0014549   0.0006754  -0.0004096   0.0002950   0.0002909   0.0003357
   55   0.0000330  -0.0010188   0.0002869   0.0004255  -0.0000255   0.0003282
   56   0.0005191   0.0013381   0.0017188  -0.0002777  -0.0005614  -0.0007299
   57  -0.0006227  -0.0010285  -0.0002102   0.0004474   0.0005935   0.0005229
   58  -0.0237236  -0.0060093   0.0082548   0.0007698   0.0007823   0.0001828
   59  -0.0223852   0.0074115   0.0125152   0.0007078   0.0004421  -0.0002946
   60  -0.0050219   0.0049075   0.0037348  -0.0003259   0.0001272  -0.0005197
   61  -0.0010694   0.0026473  -0.0011394   0.0000832  -0.0002944   0.0000595
   62  -0.0001134  -0.0010018  -0.0000143   0.0001137  -0.0000133  -0.0000109
   63  -0.0007847   0.0006158   0.0005528   0.0001150   0.0000584  -0.0000337
   64  -0.0040518   0.0035555   0.0020144  -0.0000237  -0.0000467  -0.0001420
   65   0.0024697  -0.0014767  -0.0009037  -0.0000316   0.0000135   0.0000230
   66   0.0026555  -0.0009122  -0.0017650   0.0001326  -0.0000603   0.0000569
   67  -0.0009368   0.0012990   0.0007225  -0.0000689  -0.0000787  -0.0000792
   68  -0.0011620   0.0007299   0.0005063   0.0000089   0.0000105  -0.0000352
   69  -0.0004377   0.0000482   0.0007329   0.0000762   0.0001317   0.0000000
   70   0.0002184  -0.0002117   0.0001802   0.0001257   0.0001190   0.0000227
   71   0.0001430  -0.0000175  -0.0000353   0.0000861   0.0000365   0.0000373
   72  -0.0000680  -0.0001227   0.0003990   0.0001939   0.0001754   0.0001317
   73   0.0001197  -0.0003723  -0.0000668   0.0000255   0.0000386  -0.0000026
   74   0.0001047  -0.0002684   0.0000834  -0.0000023   0.0000036  -0.0000388
   75   0.0001826  -0.0000990   0.0000245  -0.0000015   0.0000036  -0.0000016
   76   0.0003589   0.0012881   0.0008840  -0.0007311  -0.0002096   0.0005281
   77   0.0006363  -0.0002020   0.0014592  -0.0006992   0.0000166  -0.0002878
   78   0.0005843   0.0001344   0.0010959  -0.0001392   0.0002081  -0.0005934
   79  -0.0003724  -0.0005804   0.0007877  -0.0004369  -0.0002430   0.0009233
   80  -0.0008497   0.0002532  -0.0005740  -0.0000891   0.0003088   0.0009530
   81   0.0001939  -0.0001121  -0.0012701   0.0005395   0.0002660   0.0003069
   82  -0.0001352  -0.0002304   0.0000035   0.0000822  -0.0000788   0.0000291
   83   0.0000574  -0.0002583   0.0000309   0.0001170  -0.0000685   0.0000502
   84  -0.0001435   0.0001583  -0.0001980   0.0000576   0.0000210   0.0000393
   85  -0.0001202   0.0004355  -0.0004698   0.0002849   0.0001168   0.0002482
   86  -0.0001730   0.0001145  -0.0002916   0.0002684   0.0000612   0.0001809
   87  -0.0006557  -0.0006459  -0.0004031   0.0001073   0.0001271   0.0002673
   88   0.0017237   0.0019690  -0.0020157  -0.0000638  -0.0000666   0.0002153
   89  -0.0013958  -0.0036167   0.0027741  -0.0001165   0.0001400  -0.0001716
   90  -0.0003142   0.0013551  -0.0001465  -0.0002564   0.0000205   0.0002230
           13          14          15          16          17          18
    1   0.0116777   0.0136005   0.0031284  -0.0016096   0.0047998  -0.0010911
    2  -0.0168657  -0.0398996  -0.0032573   0.0020655  -0.0047459   0.0017349
    3   0.0072222   0.0134293   0.0033401  -0.0003096   0.0035374  -0.0011096
    4   0.0008788   0.0010929   0.0013383  -0.0000187   0.0003235   0.0000657
    5   0.0005727   0.0018255   0.0006322   0.0001104   0.0004880   0.0001959
    6   0.0006463  -0.0001986   0.0013008   0.0001859  -0.0000071   0.0002862
    7  -0.1077096   0.0576932  -0.0351300   0.0089493  -0.0237426   0.0074760
    8   0.0175849  -0.1543459   0.0226072   0.0193325  -0.0280535   0.0139795
    9  -0.0306244   0.0430832  -0.0858470   0.0037062  -0.0101087   0.0015406
   10  -0.0045771   0.0076123  -0.0182224   0.0002440  -0.0008129   0.0007749
   11   0.0147261  -0.0126119   0.0370449   0.0005538   0.0019767   0.0008463
   12  -0.0061422   0.0100023  -0.0069218  -0.0004386   0.0005253   0.0001671
   13   0.3339179   0.1493497   0.1327852  -0.2074249  -0.1972617  -0.0937919
   14   0.1493497   0.5420259   0.0335650  -0.2405577  -0.3111830  -0.1032038
   15   0.1327852   0.0335650   0.1194388  -0.0893918  -0.0782175  -0.0433581
   16  -0.2074249  -0.2405577  -0.0893918   0.1988259   0.2171245   0.0862238
   17  -0.1972617  -0.3111830  -0.0782175   0.2171245   0.3405545   0.0858683
   18  -0.0937919  -0.1032038  -0.0433581   0.0862238   0.0858683   0.0418518
   19  -0.0208742   0.0142653   0.0052732   0.0021437  -0.0003459  -0.0005980
   20   0.0405463  -0.0232743  -0.0097047   0.0025677   0.0014822  -0.0002175
   21  -0.0129570   0.0054010   0.0071192   0.0002215  -0.0010763   0.0001230
   22   0.0024204  -0.0018436  -0.0015165  -0.0001323   0.0001124   0.0000137
   23  -0.0005331   0.0002139  -0.0001849  -0.0000324  -0.0000744  -0.0005372
   24  -0.0011844  -0.0002147   0.0034144   0.0001005   0.0000114  -0.0005077
   25   0.0029004   0.0000711  -0.0002490  -0.0012455   0.0014513   0.0002720
   26   0.0001712   0.0026412  -0.0001650  -0.0005107  -0.0000237  -0.0000651
   27  -0.0013588   0.0012171  -0.0003982  -0.0003922  -0.0004714   0.0005258
   28  -0.0060137   0.0041214   0.0024695  -0.0008316  -0.0001371   0.0001442
   29  -0.0018972   0.0027351  -0.0002416  -0.0002465  -0.0000100  -0.0000076
   30   0.0045572  -0.0022903   0.0006507  -0.0000396   0.0004788  -0.0001974
   31   0.0007757  -0.0008994   0.0003428  -0.0000185   0.0002183   0.0001264
   32   0.0002685  -0.0002401  -0.0021500   0.0000664  -0.0001902   0.0005307
   33   0.0020165  -0.0016937  -0.0018114  -0.0001534   0.0002572   0.0007189
   34  -0.0007212   0.0009738  -0.0011394  -0.0000644  -0.0002755   0.0001653
   35  -0.0003772   0.0006082   0.0011731  -0.0001496   0.0001163  -0.0004803
   36  -0.0009133   0.0008779   0.0010373   0.0001657  -0.0001683  -0.0004799
   37  -0.0001027  -0.0000166   0.0002019   0.0000591  -0.0000476  -0.0000685
   38   0.0003865  -0.0001882   0.0001307  -0.0000796   0.0001378  -0.0000334
   39  -0.0006039   0.0003031   0.0003137   0.0000389  -0.0001189  -0.0000993
   40  -0.0010220  -0.0008037   0.0001973   0.0004804  -0.0002826  -0.0001228
   41  -0.0005810   0.0009490   0.0000915  -0.0002044   0.0000678   0.0000515
   42  -0.0000652   0.0004548  -0.0001002   0.0000567  -0.0000408  -0.0000875
   43   0.0004457   0.0002293  -0.0001425  -0.0000946   0.0001117   0.0000492
   44   0.0003471  -0.0000989  -0.0000675  -0.0001274   0.0001302   0.0000774
   45  -0.0001353   0.0000460   0.0000549  -0.0000062  -0.0000494  -0.0000051
   46   0.0001329   0.0000125  -0.0000288  -0.0000126   0.0000377  -0.0000066
   47   0.0000485  -0.0000106   0.0000522   0.0000252  -0.0000118  -0.0000165
   48   0.0000177  -0.0001991   0.0000973   0.0000160  -0.0000095  -0.0000269
   49  -0.0030331  -0.0066379  -0.0006778   0.0004123  -0.0018931   0.0004012
   50  -0.0036097  -0.0036737  -0.0010883   0.0006888  -0.0008451   0.0006508
   51  -0.0008717  -0.0019106   0.0000408   0.0000393  -0.0005589   0.0007483
   52   0.0006784   0.0010704   0.0000402  -0.0001078   0.0003714  -0.0000773
   53  -0.0011989  -0.0023650  -0.0002230   0.0001970  -0.0005165   0.0003061
   54   0.0002328   0.0004193   0.0004070  -0.0000152   0.0001864  -0.0000249
   55  -0.0000921   0.0000558   0.0001632   0.0000263  -0.0000020   0.0000417
   56  -0.0000767   0.0000861  -0.0005121  -0.0000404  -0.0000180  -0.0001487
   57   0.0001561  -0.0000992   0.0005100   0.0000442   0.0000878  -0.0000204
   58  -0.0022162   0.0010972   0.0002904  -0.0002463   0.0007559  -0.0000313
   59   0.0007170  -0.0006525   0.0002394  -0.0001310   0.0002191   0.0003505
   60   0.0004576   0.0000776   0.0004907  -0.0001391  -0.0001289   0.0002014
   61   0.0001058  -0.0012666   0.0002027   0.0005977  -0.0003294   0.0000119
   62  -0.0031327  -0.0010999   0.0005919  -0.0003357   0.0000414   0.0000394
   63   0.0012019   0.0002360  -0.0005415  -0.0002055   0.0000336  -0.0000653
   64   0.0010594   0.0001162  -0.0001749   0.0001068  -0.0000402   0.0000337
   65  -0.0010103   0.0002074   0.0001002  -0.0000731   0.0000415   0.0000077
   66   0.0002510   0.0001837  -0.0000644   0.0001301  -0.0000762  -0.0001157
   67   0.0001598  -0.0002843   0.0000180  -0.0000325   0.0000269   0.0000277
   68   0.0001715  -0.0000075  -0.0000035  -0.0000077   0.0000164   0.0000082
   69   0.0000195   0.0000641  -0.0000564   0.0000055  -0.0000211   0.0000156
   70  -0.0000560   0.0001114   0.0000374   0.0000200  -0.0000152  -0.0000159
   71   0.0000439  -0.0000565   0.0000816   0.0000239  -0.0000079  -0.0000046
   72  -0.0000955  -0.0000485   0.0001388   0.0000104   0.0000096  -0.0000279
   73  -0.0002949   0.0001398   0.0000694  -0.0000497   0.0000507  -0.0000140
   74  -0.0004650   0.0000647   0.0000693  -0.0000853   0.0000706  -0.0000018
   75  -0.0001116  -0.0001052   0.0000556  -0.0000225   0.0000121   0.0000206
   76   0.0004228  -0.0006313  -0.0003928  -0.0000810  -0.0000740   0.0002087
   77  -0.0004083  -0.0000803  -0.0006285  -0.0002585  -0.0000360   0.0001122
   78  -0.0003866  -0.0000871  -0.0002217  -0.0001361  -0.0000370   0.0001748
   79  -0.0002060   0.0004538   0.0000102   0.0000851  -0.0000381  -0.0000728
   80   0.0002482  -0.0002085   0.0001425  -0.0000249   0.0000212   0.0000101
   81  -0.0000177   0.0000840   0.0005602   0.0001464   0.0001223  -0.0001632
   82  -0.0000621   0.0002588   0.0000254   0.0000445   0.0000117  -0.0000611
   83  -0.0002800   0.0002771   0.0000918   0.0000554   0.0000355  -0.0000986
   84   0.0002407  -0.0000347   0.0000937   0.0001259  -0.0000442  -0.0000070
   85   0.0001228  -0.0003482   0.0002058  -0.0000249   0.0000669  -0.0000147
   86   0.0000898  -0.0000610   0.0001054  -0.0000056   0.0000377  -0.0000134
   87  -0.0000210   0.0001779   0.0001568   0.0000411   0.0000178  -0.0000508
   88  -0.0012927   0.0009640   0.0002664  -0.0000003  -0.0001647  -0.0000701
   89   0.0024255  -0.0015765  -0.0002751   0.0000594   0.0002792   0.0000592
   90  -0.0005243   0.0004634   0.0000999  -0.0000084  -0.0000138  -0.0000275
           19          20          21          22          23          24
    1  -0.0249821  -0.0232900  -0.0046196   0.0018323  -0.0001082  -0.0014392
    2  -0.0039075   0.0061197   0.0027478   0.0006368  -0.0000257  -0.0007043
    3   0.0109903   0.0130110   0.0038082   0.0010929   0.0009109   0.0001742
    4   0.0009763   0.0000691  -0.0013874  -0.0003090   0.0000158   0.0007053
    5   0.0010646   0.0006144  -0.0005714  -0.0001809   0.0000279   0.0007385
    6   0.0009604   0.0002361   0.0003164  -0.0004636   0.0000981   0.0007629
    7  -0.1407164  -0.0089012   0.0464826   0.0022175   0.0001044  -0.0018983
    8   0.0029652  -0.0736973  -0.0070676  -0.0007760  -0.0003609   0.0012947
    9   0.0398163  -0.0021612  -0.1100512   0.0315368  -0.0036679  -0.0211299
   10   0.0024788   0.0027664   0.0305109  -0.0047254   0.0008802   0.0035391
   11  -0.0017217   0.0016970  -0.0042223   0.0010612   0.0003364  -0.0003066
   12  -0.0003854  -0.0029706  -0.0164211   0.0024064  -0.0003611  -0.0002933
   13  -0.0208742   0.0405463  -0.0129570   0.0024204  -0.0005331  -0.0011844
   14   0.0142653  -0.0232743   0.0054010  -0.0018436   0.0002139  -0.0002147
   15   0.0052732  -0.0097047   0.0071192  -0.0015165  -0.0001849   0.0034144
   16   0.0021437   0.0025677   0.0002215  -0.0001323  -0.0000324   0.0001005
   17  -0.0003459   0.0014822  -0.0010763   0.0001124  -0.0000744   0.0000114
   18  -0.0005980  -0.0002175   0.0001230   0.0000137  -0.0005372  -0.0005077
   19   0.4915508   0.0597964   0.0415055  -0.0552210  -0.0009548  -0.0451543
   20   0.0597964   0.5135287   0.0140991   0.0005091  -0.0470795   0.0099287
   21   0.0415055   0.0140991   0.5609249  -0.0457957   0.0100724  -0.2931141
   22  -0.0552210   0.0005091  -0.0457957   0.0624435  -0.0043387   0.0477021
   23  -0.0009548  -0.0470795   0.0100724  -0.0043387   0.0515073  -0.0116091
   24  -0.0451543   0.0099287  -0.2931141   0.0477021  -0.0116091   0.3200218
   25  -0.1468514  -0.1188588  -0.0376479  -0.0035625  -0.0034142  -0.0012237
   26  -0.1180222  -0.1886848  -0.0455917   0.0013603   0.0014334  -0.0001491
   27  -0.0390034  -0.0480620  -0.0634849  -0.0193416  -0.0239669  -0.0070705
   28  -0.0996926   0.0349031  -0.0084364  -0.0042875   0.0070770  -0.0015561
   29   0.0347246  -0.1504072   0.0173500   0.0008462  -0.0033027  -0.0000179
   30  -0.0065681   0.0126193  -0.0833659  -0.0141231   0.0302627  -0.0051984
   31  -0.0071675   0.0048636  -0.0166239  -0.0005034   0.0013260  -0.0000843
   32   0.0143574   0.0005649   0.0325125   0.0028514  -0.0068503   0.0002160
   33  -0.0042002   0.0125570  -0.0107855  -0.0006434  -0.0015507   0.0009044
   34  -0.0001388  -0.0014304   0.0028361   0.0001053  -0.0006411  -0.0000142
   35  -0.0016995  -0.0033891   0.0006671   0.0003495   0.0019700   0.0004091
   36   0.0017950  -0.0030760   0.0026291   0.0001094  -0.0002724   0.0003544
   37   0.0010291  -0.0000934  -0.0032199  -0.0004034   0.0009664   0.0000253
   38  -0.0004285   0.0014780   0.0004985   0.0001941  -0.0002474   0.0000909
   39  -0.0017446  -0.0025092  -0.0048376  -0.0008332   0.0015798  -0.0003127
   40   0.0112595   0.0065970   0.0032396   0.0002047   0.0000723   0.0002032
   41  -0.0175795  -0.0297976  -0.0037501  -0.0007013   0.0014339  -0.0004728
   42   0.0048798   0.0060554   0.0026605   0.0002691   0.0006315  -0.0000868
   43  -0.0029112  -0.0026075  -0.0014886  -0.0001245   0.0001654   0.0000124
   44  -0.0048108  -0.0021584  -0.0014744  -0.0000068   0.0002423   0.0001047
   45  -0.0003492  -0.0005696   0.0000015   0.0001143  -0.0003505   0.0002584
   46   0.0003756   0.0008911   0.0000216   0.0002664  -0.0003158   0.0003315
   47   0.0001531   0.0011139  -0.0007252   0.0002288  -0.0001884   0.0004073
   48   0.0003404   0.0002570  -0.0000735   0.0002296  -0.0004141   0.0003494
   49   0.0009694   0.0015775   0.0005677  -0.0001506  -0.0000045   0.0000747
   50  -0.0000385   0.0024348   0.0007132   0.0000413  -0.0002695   0.0002147
   51   0.0003967   0.0002772  -0.0002999  -0.0000079  -0.0000468   0.0000984
   52   0.0001378   0.0005345  -0.0002065   0.0000543  -0.0000584   0.0000036
   53   0.0004535   0.0002255  -0.0001587  -0.0000617  -0.0000063   0.0000636
   54  -0.0000437  -0.0003016  -0.0000902  -0.0000011   0.0000271  -0.0000308
   55  -0.0001008  -0.0000831   0.0000655  -0.0000807   0.0000671  -0.0000273
   56   0.0000211  -0.0002592  -0.0000037   0.0000921  -0.0000085  -0.0001787
   57   0.0002312   0.0001981   0.0000330  -0.0000837  -0.0001224   0.0001121
   58  -0.0000312  -0.0017266  -0.0012889  -0.0000483  -0.0000887   0.0002046
   59  -0.0028079  -0.0049508  -0.0017108   0.0002244   0.0000134  -0.0000506
   60  -0.0009954  -0.0017548  -0.0008277  -0.0001303  -0.0000800   0.0003237
   61   0.0002571  -0.0000207   0.0001215  -0.0000132   0.0000423   0.0000210
   62   0.0000535   0.0000390   0.0000880   0.0000026  -0.0000209  -0.0000017
   63  -0.0000615  -0.0001579  -0.0000403   0.0000257  -0.0000079  -0.0000245
   64  -0.0005607  -0.0013216  -0.0004372  -0.0000101   0.0000114   0.0000602
   65   0.0002766   0.0007450   0.0001520  -0.0000153  -0.0000254  -0.0000067
   66   0.0004790   0.0008719   0.0004942  -0.0000306   0.0000058  -0.0000350
   67  -0.0002094  -0.0004986  -0.0002472   0.0000196   0.0000203   0.0000119
   68  -0.0001391  -0.0004320  -0.0001003  -0.0000020   0.0000027   0.0000129
   69  -0.0001141  -0.0001670  -0.0000488  -0.0000059  -0.0000116   0.0000096
   70  -0.0000068   0.0000593   0.0000307  -0.0000246  -0.0000141   0.0000199
   71   0.0000185   0.0000320   0.0000367  -0.0000170   0.0000075   0.0000124
   72  -0.0000203  -0.0000708  -0.0000087  -0.0000239  -0.0000051   0.0000345
   73   0.0000126   0.0000186   0.0000308  -0.0000032  -0.0000075  -0.0000025
   74  -0.0000269  -0.0000961  -0.0000183   0.0000046  -0.0000033  -0.0000066
   75   0.0000019   0.0000394  -0.0000259   0.0000006   0.0000024   0.0000022
   76   0.0000316  -0.0001846   0.0000690   0.0000139   0.0000317  -0.0001890
   77  -0.0002538   0.0000147  -0.0003203   0.0000998  -0.0000480  -0.0001207
   78  -0.0003630  -0.0004585  -0.0003342   0.0001137  -0.0000222  -0.0000786
   79   0.0000175   0.0001429   0.0000746  -0.0000308   0.0000012   0.0000226
   80   0.0002183   0.0000621   0.0002646  -0.0001075   0.0000242   0.0001109
   81   0.0002534   0.0000669   0.0004407  -0.0001850   0.0000122   0.0001193
   82   0.0000067  -0.0000144   0.0000795  -0.0000244  -0.0000061   0.0000090
   83   0.0000282  -0.0000517   0.0000907  -0.0000349   0.0000067   0.0000113
   84   0.0000389   0.0000590   0.0000159  -0.0000046   0.0000084   0.0000143
   85   0.0000800  -0.0000377   0.0001348  -0.0000692   0.0000221   0.0000509
   86   0.0001155   0.0000094   0.0001798  -0.0000794   0.0000024   0.0000375
   87   0.0001221   0.0001975   0.0001061  -0.0000525  -0.0000123   0.0000850
   88  -0.0118628   0.0032255   0.0083643   0.0001464  -0.0002859  -0.0003245
   89   0.0242247  -0.0058834  -0.0180825  -0.0004493   0.0012892   0.0001748
   90  -0.0074829   0.0017079   0.0051369  -0.0003717  -0.0003884   0.0008435
           25          26          27          28          29          30
    1  -0.0040787   0.0013010   0.0023565   0.0016097   0.0002334  -0.0009222
    2   0.0028646   0.0004669  -0.0016907  -0.0015078   0.0009461   0.0000603
    3   0.0036841   0.0001036  -0.0014926  -0.0008544   0.0001211   0.0006930
    4   0.0002567   0.0000433   0.0002843  -0.0002331   0.0000637   0.0001815
    5   0.0002976  -0.0000252   0.0001847  -0.0000116  -0.0001097   0.0000575
    6   0.0000296  -0.0000429   0.0003501  -0.0002147   0.0001153   0.0002056
    7  -0.0196378   0.0032174   0.0124189  -0.0089826   0.0102797   0.0015433
    8  -0.0233395   0.0014110   0.0136866   0.0239009  -0.0068108  -0.0129783
    9  -0.0070906   0.0012902   0.0035814  -0.0086431  -0.0030822   0.0045586
   10   0.0012577  -0.0003866  -0.0005950   0.0013575  -0.0008225  -0.0009900
   11   0.0003775   0.0004217   0.0005818  -0.0006320   0.0007734   0.0002566
   12  -0.0002547   0.0004856   0.0007040   0.0000551   0.0005136   0.0000572
   13   0.0029004   0.0001712  -0.0013588  -0.0060137  -0.0018972   0.0045572
   14   0.0000711   0.0026412   0.0012171   0.0041214   0.0027351  -0.0022903
   15  -0.0002490  -0.0001650  -0.0003982   0.0024695  -0.0002416   0.0006507
   16  -0.0012455  -0.0005107  -0.0003922  -0.0008316  -0.0002465  -0.0000396
   17   0.0014513  -0.0000237  -0.0004714  -0.0001371  -0.0000100   0.0004788
   18   0.0002720  -0.0000651   0.0005258   0.0001442  -0.0000076  -0.0001974
   19  -0.1468514  -0.1180222  -0.0390034  -0.0996926   0.0347246  -0.0065681
   20  -0.1188588  -0.1886848  -0.0480620   0.0349031  -0.1504072   0.0126193
   21  -0.0376479  -0.0455917  -0.0634849  -0.0084364   0.0173500  -0.0833659
   22  -0.0035625   0.0013603  -0.0193416  -0.0042875   0.0008462  -0.0141231
   23  -0.0034142   0.0014334  -0.0239669   0.0070770  -0.0033027   0.0302627
   24  -0.0012237  -0.0001491  -0.0070705  -0.0015561  -0.0000179  -0.0051984
   25   0.1615958   0.1272875   0.0404847   0.0106844   0.0114797   0.0042727
   26   0.1272875   0.2085015   0.0508241  -0.0176570  -0.0233760  -0.0054415
   27   0.0404847   0.0508241   0.0654794   0.0049635   0.0053556   0.0008722
   28   0.0106844  -0.0176570   0.0049635   0.4961509  -0.0365599  -0.0329396
   29   0.0114797  -0.0233760   0.0053556  -0.0365599   0.4635303   0.0038153
   30   0.0042727  -0.0054415   0.0008722  -0.0329396   0.0038153   0.4739224
   31   0.0005994  -0.0012319   0.0002706  -0.1061712   0.0114234  -0.0354494
   32  -0.0006710  -0.0013540   0.0009720   0.0155830  -0.0908718   0.0288593
   33  -0.0008526  -0.0026344   0.0002408  -0.0297948   0.0260868  -0.1401755
   34  -0.0005966   0.0002255  -0.0002629   0.0205745  -0.0113837  -0.0169228
   35   0.0009777   0.0026256  -0.0000973  -0.0050810   0.0016974  -0.0262959
   36  -0.0004396   0.0004282  -0.0002458  -0.0149908  -0.0423946  -0.0317703
   37   0.0000247  -0.0000565   0.0000784   0.0087964   0.0132821  -0.0072907
   38   0.0000297   0.0001052  -0.0003598   0.0031202  -0.0026436  -0.0026942
   39   0.0002446  -0.0000057   0.0001572  -0.0175550   0.0231588  -0.0007984
   40  -0.0013399   0.0046691  -0.0005691  -0.1093801  -0.0384599  -0.0080022
   41   0.0025117  -0.0038919   0.0009257  -0.0347898  -0.1243663  -0.0012403
   42  -0.0011627   0.0018864  -0.0003722  -0.0167092  -0.0100080  -0.0744554
   43   0.0005647  -0.0012950   0.0000326   0.0100319  -0.0180827   0.0073173
   44   0.0008758  -0.0014601   0.0003519   0.0095718  -0.0224011   0.0064263
   45  -0.0000890  -0.0001248   0.0002737   0.0025437  -0.0039157   0.0004826
   46  -0.0001429   0.0001444   0.0001331  -0.0086194  -0.0028857  -0.0210051
   47  -0.0000904   0.0002753   0.0002870  -0.0095448  -0.0047294  -0.0255934
   48  -0.0000143  -0.0001035   0.0002103  -0.0014902   0.0000749  -0.0032724
   49  -0.0001002   0.0003500  -0.0001166  -0.0240422  -0.0035990   0.0105223
   50   0.0005382   0.0002937  -0.0002362  -0.0239173   0.0037723   0.0119975
   51  -0.0000956  -0.0002739   0.0000582  -0.0029866   0.0031147   0.0030578
   52   0.0000614  -0.0000396  -0.0000304  -0.0043044   0.0026142   0.0031317
   53  -0.0001321   0.0000127   0.0000133   0.0012223   0.0005471  -0.0003471
   54  -0.0000304   0.0000367  -0.0000055   0.0029615  -0.0006513  -0.0005736
   55   0.0000623  -0.0000707  -0.0000210   0.0014904   0.0003291  -0.0003433
   56  -0.0000741   0.0000047   0.0000281   0.0000299   0.0002531   0.0007351
   57   0.0000426   0.0001032  -0.0000469  -0.0002668   0.0001236   0.0005893
   58  -0.0001938   0.0003431   0.0004810  -0.0000372  -0.0001275   0.0000987
   59  -0.0018288   0.0001709   0.0008039   0.0001260  -0.0005714   0.0000872
   60  -0.0005929  -0.0001127   0.0006845   0.0001495  -0.0000287  -0.0000678
   61   0.0000105  -0.0000940  -0.0000344   0.0001688   0.0001575  -0.0001222
   62   0.0000511   0.0000732  -0.0000006   0.0000463  -0.0000709  -0.0000029
   63  -0.0000497   0.0000259   0.0000028  -0.0000239  -0.0000329   0.0000151
   64  -0.0004694   0.0000155   0.0002766   0.0000202  -0.0001358   0.0000140
   65   0.0003053   0.0000225  -0.0001075  -0.0001930   0.0001735   0.0000747
   66   0.0003817   0.0000020  -0.0002257  -0.0000044   0.0000632  -0.0000498
   67  -0.0002042  -0.0000054   0.0001047   0.0000417  -0.0000613  -0.0000202
   68  -0.0001506   0.0000141   0.0000840   0.0001553  -0.0000918  -0.0000468
   69  -0.0000544   0.0000022   0.0000336  -0.0000067  -0.0000266   0.0000248
   70   0.0000360   0.0000079  -0.0000097  -0.0000008   0.0000078   0.0000258
   71   0.0000140  -0.0000087  -0.0000170   0.0000055   0.0000076  -0.0000146
   72  -0.0000228   0.0000019   0.0000082   0.0000041   0.0000063   0.0000403
   73   0.0000168   0.0000261   0.0000007   0.0000784  -0.0000566  -0.0000153
   74  -0.0000452   0.0000265   0.0000277   0.0001825  -0.0001135  -0.0000628
   75   0.0000124  -0.0000135  -0.0000026  -0.0000618   0.0000521   0.0000095
   76  -0.0001669  -0.0000519  -0.0000656   0.0001397  -0.0000175  -0.0001096
   77   0.0000191  -0.0000178   0.0000314  -0.0000566   0.0001282  -0.0000186
   78  -0.0001284   0.0000110   0.0001027   0.0000368  -0.0000289  -0.0000337
   79   0.0000509   0.0000103  -0.0000150  -0.0000173  -0.0000161   0.0000258
   80   0.0000213   0.0000005  -0.0000301   0.0000504  -0.0000283  -0.0000006
   81   0.0000316   0.0000067  -0.0000256   0.0000235  -0.0000789  -0.0000014
   82   0.0000119   0.0000129   0.0000054  -0.0000179  -0.0000383   0.0000239
   83  -0.0000199   0.0000144   0.0000131  -0.0000023  -0.0000839   0.0000114
   84   0.0000243  -0.0000232  -0.0000147  -0.0000496   0.0000885  -0.0000077
   85  -0.0000303  -0.0000122  -0.0000068   0.0000221  -0.0000106  -0.0000279
   86   0.0000062   0.0000119  -0.0000115   0.0000134  -0.0000566   0.0000105
   87   0.0001072   0.0000090  -0.0000037  -0.0000550   0.0000273   0.0000230
   88   0.0004866   0.0002482  -0.0000687  -0.1785351   0.0289598   0.1131773
   89  -0.0005549   0.0003153  -0.0003370   0.0299812  -0.0445193  -0.0187252
   90   0.0004109  -0.0004698   0.0001039   0.1232876  -0.0195520  -0.1452345
           31          32          33          34          35          36
    1  -0.0006366   0.0002539  -0.0004612   0.0002732   0.0000444  -0.0000740
    2   0.0001950   0.0005957   0.0004133   0.0002249  -0.0006983  -0.0002853
    3  -0.0001455  -0.0003315  -0.0012488  -0.0005712   0.0006212   0.0006363
    4   0.0001088  -0.0002377  -0.0003238  -0.0002144   0.0002478   0.0002039
    5  -0.0000898  -0.0004889  -0.0000403  -0.0001914   0.0002738   0.0000023
    6   0.0002237  -0.0001905  -0.0002786  -0.0001943   0.0001218   0.0002186
    7  -0.0014123  -0.0006227  -0.0019889  -0.0001026   0.0006699   0.0011333
    8   0.0004729  -0.0000213   0.0000771   0.0002547   0.0001846  -0.0004318
    9  -0.0012379   0.0044840   0.0047916   0.0025015  -0.0026383  -0.0024129
   10  -0.0003393   0.0016391   0.0009276  -0.0001117  -0.0006611  -0.0010180
   11   0.0002541  -0.0002755  -0.0001102   0.0001934  -0.0000599   0.0003340
   12  -0.0002805  -0.0018415  -0.0014267  -0.0018132   0.0016638   0.0007598
   13   0.0007757   0.0002685   0.0020165  -0.0007212  -0.0003772  -0.0009133
   14  -0.0008994  -0.0002401  -0.0016937   0.0009738   0.0006082   0.0008779
   15   0.0003428  -0.0021500  -0.0018114  -0.0011394   0.0011731   0.0010373
   16  -0.0000185   0.0000664  -0.0001534  -0.0000644  -0.0001496   0.0001657
   17   0.0002183  -0.0001902   0.0002572  -0.0002755   0.0001163  -0.0001683
   18   0.0001264   0.0005307   0.0007189   0.0001653  -0.0004803  -0.0004799
   19  -0.0071675   0.0143574  -0.0042002  -0.0001388  -0.0016995   0.0017950
   20   0.0048636   0.0005649   0.0125570  -0.0014304  -0.0033891  -0.0030760
   21  -0.0166239   0.0325125  -0.0107855   0.0028361   0.0006671   0.0026291
   22  -0.0005034   0.0028514  -0.0006434   0.0001053   0.0003495   0.0001094
   23   0.0013260  -0.0068503  -0.0015507  -0.0006411   0.0019700  -0.0002724
   24  -0.0000843   0.0002160   0.0009044  -0.0000142   0.0004091   0.0003544
   25   0.0005994  -0.0006710  -0.0008526  -0.0005966   0.0009777  -0.0004396
   26  -0.0012319  -0.0013540  -0.0026344   0.0002255   0.0026256   0.0004282
   27   0.0002706   0.0009720   0.0002408  -0.0002629  -0.0000973  -0.0002458
   28  -0.1061712   0.0155830  -0.0297948   0.0205745  -0.0050810  -0.0149908
   29   0.0114234  -0.0908718   0.0260868  -0.0113837   0.0016974  -0.0423946
   30  -0.0354494   0.0288593  -0.1401755  -0.0169228  -0.0262959  -0.0317703
   31   0.2845751  -0.0474337   0.1246960  -0.0767505  -0.0348343  -0.0495397
   32  -0.0474337   0.8026556   0.2325090  -0.0324708  -0.4971246  -0.3151267
   33   0.1246960   0.2325090   0.6047895  -0.0494979  -0.3201228  -0.3470730
   34  -0.0767505  -0.0324708  -0.0494979   0.0415146   0.0377567   0.0642052
   35  -0.0348343  -0.4971246  -0.3201228   0.0377567   0.5359686   0.3756240
   36  -0.0495397  -0.3151267  -0.3470730   0.0642052   0.3756240   0.3733362
   37  -0.0918196   0.0658063  -0.0287892   0.0196375   0.0027919   0.0017469
   38   0.0696862  -0.1960577   0.0670761   0.0098646  -0.0471171  -0.0176370
   39  -0.0266822   0.0589149  -0.0835302   0.0058122  -0.0325939   0.0131188
   40  -0.0113630  -0.0121351  -0.0082524  -0.0001742   0.0020710   0.0012433
   41  -0.0047985  -0.0037668  -0.0176746  -0.0011023   0.0032934   0.0055076
   42  -0.0222288  -0.0294394  -0.0037433   0.0005728   0.0012908  -0.0082919
   43   0.0009569  -0.0015362  -0.0006226  -0.0002629   0.0005216   0.0004680
   44   0.0025301  -0.0013165   0.0023326  -0.0007419   0.0009648  -0.0002900
   45   0.0001019  -0.0020782  -0.0004255  -0.0001035   0.0005708   0.0004836
   46  -0.0017518  -0.0045847   0.0017001   0.0001056  -0.0004700  -0.0025134
   47  -0.0012606  -0.0042251   0.0036876  -0.0001986  -0.0002843  -0.0029042
   48  -0.0000101  -0.0005311   0.0013699   0.0000163  -0.0000784  -0.0000502
   49   0.0000721   0.0002797   0.0004109  -0.0000186   0.0003717   0.0005278
   50   0.0003864  -0.0004368   0.0027478  -0.0000337  -0.0001527  -0.0005032
   51  -0.0022272   0.0004150   0.0035877   0.0010234  -0.0006393  -0.0015046
   52   0.0005300   0.0002245   0.0014787   0.0000377  -0.0002796  -0.0004899
   53   0.0001307  -0.0000705  -0.0002209  -0.0001299   0.0001020   0.0000746
   54   0.0004481  -0.0001569  -0.0012581  -0.0002465   0.0003718   0.0006555
   55  -0.0001577  -0.0004524   0.0002161  -0.0004223  -0.0002011  -0.0003624
   56  -0.0002304   0.0007487  -0.0000290   0.0001239  -0.0002470  -0.0000159
   57   0.0007955   0.0003632  -0.0010927  -0.0003848   0.0001072   0.0008082
   58  -0.0001563  -0.0000014  -0.0001915   0.0001624   0.0000776   0.0001819
   59   0.0001022  -0.0002853  -0.0001581  -0.0000833   0.0003400   0.0001338
   60   0.0001614   0.0001226   0.0004551  -0.0000225  -0.0001492  -0.0003055
   61   0.0000404   0.0001276   0.0002045   0.0000255  -0.0002041  -0.0001512
   62  -0.0000355  -0.0000334  -0.0001044   0.0000228   0.0000581   0.0000709
   63  -0.0000271  -0.0000310  -0.0001292  -0.0000045   0.0000512   0.0000895
   64   0.0000985  -0.0000343   0.0001809  -0.0000412   0.0000029  -0.0001162
   65  -0.0000319   0.0000987   0.0000466   0.0000433  -0.0000861  -0.0000193
   66  -0.0001094  -0.0000672  -0.0002881   0.0000332   0.0000746   0.0001939
   67   0.0000996  -0.0000136   0.0001882  -0.0000675  -0.0000322  -0.0001287
   68  -0.0000065  -0.0000260  -0.0000515  -0.0000085   0.0000475   0.0000273
   69  -0.0000054   0.0000124  -0.0000046   0.0000157   0.0000022   0.0000028
   70  -0.0000341  -0.0000133  -0.0000991   0.0000163   0.0000320   0.0000750
   71  -0.0000024  -0.0000191  -0.0000169  -0.0000044   0.0000025   0.0000117
   72   0.0000030  -0.0000285  -0.0000689  -0.0000155   0.0000311   0.0000606
   73  -0.0000412  -0.0000100  -0.0001045   0.0000157   0.0000489   0.0000677
   74  -0.0000071  -0.0000722  -0.0000963  -0.0000277   0.0000954   0.0000559
   75   0.0000214   0.0000284   0.0001027   0.0000023  -0.0000482  -0.0000668
   76   0.0001174   0.0001217   0.0003155  -0.0000102  -0.0001613  -0.0002624
   77  -0.0000098   0.0003276   0.0002089   0.0001198  -0.0002709  -0.0001823
   78  -0.0000434   0.0000702   0.0001115   0.0000566  -0.0000505  -0.0000666
   79  -0.0000374   0.0000140  -0.0000352   0.0000489   0.0000138   0.0000263
   80   0.0000304  -0.0001987  -0.0002555  -0.0000994   0.0001330   0.0002044
   81   0.0000838  -0.0001109  -0.0000061  -0.0001024   0.0000848   0.0000002
   82  -0.0000442   0.0000169   0.0000132   0.0000367   0.0000218  -0.0000101
   83   0.0000001  -0.0000358   0.0000960  -0.0000057   0.0000613  -0.0000678
   84   0.0000452   0.0000315   0.0000831  -0.0000081  -0.0000618  -0.0000594
   85   0.0001015  -0.0000802   0.0000404  -0.0001073   0.0000133  -0.0000219
   86  -0.0000202  -0.0000630  -0.0000636  -0.0000180   0.0000658   0.0000512
   87  -0.0000249  -0.0000371  -0.0001550   0.0000047   0.0000413   0.0001136
   88   0.0103290  -0.0013134  -0.0063777  -0.0027496  -0.0018615  -0.0009176
   89  -0.0007273  -0.0009676  -0.0032731  -0.0009568   0.0008215  -0.0000290
   90   0.0273997  -0.0079210  -0.0236540  -0.0059414   0.0003500  -0.0021711
           37          38          39          40          41          42
    1   0.0000068  -0.0001438   0.0001117  -0.0174969   0.0282902  -0.0074326
    2   0.0001442  -0.0001879   0.0001604   0.0093268  -0.0052461  -0.0014473
    3   0.0000377   0.0000330   0.0000900   0.0060138  -0.0153411   0.0054431
    4   0.0000334   0.0000108   0.0000540   0.0005637  -0.0004881  -0.0010584
    5   0.0000199   0.0000916  -0.0000237  -0.0008013   0.0012068   0.0007156
    6   0.0000100   0.0000160   0.0000263   0.0005848  -0.0006182   0.0004907
    7   0.0005363  -0.0004255   0.0007038   0.0015583   0.0003174   0.0002566
    8  -0.0003178   0.0000634   0.0000753   0.0005693   0.0010042  -0.0012756
    9  -0.0000976  -0.0002860  -0.0007006  -0.0000486  -0.0008019  -0.0000362
   10  -0.0002489  -0.0001887  -0.0000631  -0.0000736   0.0000172   0.0000323
   11   0.0000549   0.0000017  -0.0000196  -0.0000143  -0.0001923   0.0000400
   12   0.0001418   0.0001721   0.0001480   0.0001448  -0.0002011   0.0000958
   13  -0.0001027   0.0003865  -0.0006039  -0.0010220  -0.0005810  -0.0000652
   14  -0.0000166  -0.0001882   0.0003031  -0.0008037   0.0009490   0.0004548
   15   0.0002019   0.0001307   0.0003137   0.0001973   0.0000915  -0.0001002
   16   0.0000591  -0.0000796   0.0000389   0.0004804  -0.0002044   0.0000567
   17  -0.0000476   0.0001378  -0.0001189  -0.0002826   0.0000678  -0.0000408
   18  -0.0000685  -0.0000334  -0.0000993  -0.0001228   0.0000515  -0.0000875
   19   0.0010291  -0.0004285  -0.0017446   0.0112595  -0.0175795   0.0048798
   20  -0.0000934   0.0014780  -0.0025092   0.0065970  -0.0297976   0.0060554
   21  -0.0032199   0.0004985  -0.0048376   0.0032396  -0.0037501   0.0026605
   22  -0.0004034   0.0001941  -0.0008332   0.0002047  -0.0007013   0.0002691
   23   0.0009664  -0.0002474   0.0015798   0.0000723   0.0014339   0.0006315
   24   0.0000253   0.0000909  -0.0003127   0.0002032  -0.0004728  -0.0000868
   25   0.0000247   0.0000297   0.0002446  -0.0013399   0.0025117  -0.0011627
   26  -0.0000565   0.0001052  -0.0000057   0.0046691  -0.0038919   0.0018864
   27   0.0000784  -0.0003598   0.0001572  -0.0005691   0.0009257  -0.0003722
   28   0.0087964   0.0031202  -0.0175550  -0.1093801  -0.0347898  -0.0167092
   29   0.0132821  -0.0026436   0.0231588  -0.0384599  -0.1243663  -0.0100080
   30  -0.0072907  -0.0026942  -0.0007984  -0.0080022  -0.0012403  -0.0744554
   31  -0.0918196   0.0696862  -0.0266822  -0.0113630  -0.0047985  -0.0222288
   32   0.0658063  -0.1960577   0.0589149  -0.0121351  -0.0037668  -0.0294394
   33  -0.0287892   0.0670761  -0.0835302  -0.0082524  -0.0176746  -0.0037433
   34   0.0196375   0.0098646   0.0058122  -0.0001742  -0.0011023   0.0005728
   35   0.0027919  -0.0471171  -0.0325939   0.0020710   0.0032934   0.0012908
   36   0.0017469  -0.0176370   0.0131188   0.0012433   0.0055076  -0.0082919
   37   0.0624513  -0.0830596   0.0384199   0.0009308   0.0014346   0.0020240
   38  -0.0830596   0.2426022  -0.0481734  -0.0000853   0.0003285   0.0005566
   39   0.0384199  -0.0481734   0.0748262   0.0003032   0.0018093  -0.0004941
   40   0.0009308  -0.0000853   0.0003032   0.4554693  -0.0541525   0.0374868
   41   0.0014346   0.0003285   0.0018093  -0.0541525   0.5199408  -0.0190724
   42   0.0020240   0.0005566  -0.0004941   0.0374868  -0.0190724   0.5616446
   43  -0.0001577   0.0003636  -0.0000620  -0.0915347   0.0898546  -0.0333625
   44  -0.0007377   0.0008775  -0.0012449   0.0898920  -0.2292616   0.0667722
   45  -0.0000073   0.0000448  -0.0000487  -0.0341279   0.0676316  -0.0729159
   46   0.0003819   0.0004159   0.0001796  -0.0545399  -0.0025597  -0.0459025
   47   0.0000144   0.0005087  -0.0005712  -0.0017052  -0.0496709  -0.0225321
   48   0.0002201   0.0000915   0.0001219  -0.0462152  -0.0234070  -0.2909787
   49  -0.0001149   0.0001056  -0.0000301  -0.1508136   0.0123088   0.0441747
   50  -0.0002359   0.0002807  -0.0001284   0.0122693  -0.0816236  -0.0082959
   51   0.0000533   0.0000991  -0.0000964   0.0438430  -0.0078450  -0.1080363
   52  -0.0000947   0.0000767  -0.0000644  -0.0188867  -0.0216425  -0.0057081
   53  -0.0000074   0.0000414  -0.0000260   0.0042062   0.0047895   0.0012749
   54   0.0000685  -0.0000524   0.0000547   0.0114698   0.0133662   0.0025156
   55  -0.0002183   0.0001843  -0.0000355   0.0042993   0.0010662   0.0308037
   56   0.0000443  -0.0001172   0.0000229  -0.0004141  -0.0008343  -0.0061506
   57   0.0000517  -0.0001196   0.0001662  -0.0021569  -0.0010579  -0.0159813
   58  -0.0000102  -0.0000174  -0.0000003   0.0006846   0.0004062  -0.0009512
   59  -0.0001079   0.0001238  -0.0001134   0.0014009  -0.0056613   0.0028426
   60  -0.0000144   0.0000230  -0.0000262  -0.0009126   0.0020992  -0.0014019
   61   0.0000338  -0.0000482   0.0000456  -0.0002890   0.0018142  -0.0008707
   62  -0.0000064   0.0000030   0.0000007   0.0000248  -0.0002648   0.0003006
   63  -0.0000043  -0.0000019  -0.0000069   0.0002552  -0.0006349   0.0004405
   64  -0.0000251   0.0000367  -0.0000308   0.0002563  -0.0005414  -0.0000024
   65   0.0000225  -0.0000354   0.0000231   0.0000679  -0.0005599   0.0000459
   66   0.0000186  -0.0000216   0.0000238   0.0000515   0.0001180   0.0003999
   67  -0.0000128   0.0000311  -0.0000195   0.0000279   0.0000322  -0.0001047
   68  -0.0000103   0.0000112  -0.0000122  -0.0000068   0.0003370   0.0000839
   69  -0.0000035  -0.0000033  -0.0000014   0.0000027  -0.0000351  -0.0000625
   70   0.0000039  -0.0000077   0.0000062  -0.0000484   0.0000062  -0.0000035
   71   0.0000035  -0.0000006   0.0000039   0.0000207   0.0000633   0.0000460
   72   0.0000025   0.0000008   0.0000015  -0.0000125  -0.0000080  -0.0000729
   73  -0.0000013  -0.0000010  -0.0000033   0.0000149   0.0001799   0.0001304
   74  -0.0000152   0.0000265  -0.0000186  -0.0000567   0.0005895   0.0001050
   75   0.0000031  -0.0000017   0.0000030  -0.0000195  -0.0001340  -0.0000937
   76  -0.0000111   0.0000018  -0.0000138   0.0003703   0.0000528   0.0004128
   77   0.0000235  -0.0000839   0.0000264   0.0002586  -0.0001481   0.0002121
   78  -0.0000127  -0.0000070  -0.0000084  -0.0003377   0.0006946  -0.0003984
   79  -0.0000047  -0.0000030   0.0000003  -0.0000580  -0.0000275  -0.0000173
   80   0.0000060   0.0000238  -0.0000023   0.0000457   0.0000058   0.0000850
   81  -0.0000113   0.0000443  -0.0000221  -0.0000031  -0.0000675   0.0000296
   82  -0.0000099   0.0000059  -0.0000050  -0.0001231  -0.0001162  -0.0000630
   83  -0.0000224   0.0000395  -0.0000223  -0.0003388   0.0002236  -0.0004846
   84   0.0000106  -0.0000099   0.0000126   0.0002072  -0.0002120   0.0002915
   85  -0.0000011   0.0000295  -0.0000090   0.0000958   0.0000041   0.0000903
   86  -0.0000054   0.0000167  -0.0000085  -0.0002068   0.0000700  -0.0002677
   87   0.0000097  -0.0000122   0.0000126   0.0001192  -0.0001750   0.0001556
   88  -0.0006884  -0.0000550   0.0018358  -0.0190731   0.0009885   0.0144528
   89   0.0001258  -0.0000823  -0.0004864  -0.0220284   0.0009826   0.0156152
   90  -0.0036043   0.0005357   0.0019066  -0.0045852   0.0004535   0.0034417
           43          44          45          46          47          48
    1  -0.0044346   0.0006670   0.0023118   0.0016571  -0.0004024  -0.0010522
    2  -0.0012220   0.0011281   0.0004538  -0.0010043   0.0002263   0.0006222
    3   0.0042126  -0.0009332  -0.0017567   0.0009208  -0.0011859   0.0003060
    4   0.0002041  -0.0000633   0.0002064  -0.0006864   0.0003102   0.0004045
    5  -0.0004673   0.0000392  -0.0001893   0.0005298  -0.0003102  -0.0008724
    6   0.0000774   0.0000510   0.0004124  -0.0007484   0.0002737   0.0006911
    7  -0.0008580  -0.0006532   0.0001927  -0.0001807  -0.0001112   0.0000287
    8  -0.0005987   0.0006436   0.0003006  -0.0000377  -0.0002899   0.0001061
    9   0.0001835   0.0003624   0.0000110   0.0000782   0.0000106   0.0000487
   10   0.0000664   0.0000836  -0.0000147  -0.0001114  -0.0000579   0.0000043
   11   0.0000775  -0.0000541  -0.0000217  -0.0000854   0.0000780   0.0001493
   12  -0.0000084  -0.0000906  -0.0000036  -0.0000541   0.0001296   0.0000773
   13   0.0004457   0.0003471  -0.0001353   0.0001329   0.0000485   0.0000177
   14   0.0002293  -0.0000989   0.0000460   0.0000125  -0.0000106  -0.0001991
   15  -0.0001425  -0.0000675   0.0000549  -0.0000288   0.0000522   0.0000973
   16  -0.0000946  -0.0001274  -0.0000062  -0.0000126   0.0000252   0.0000160
   17   0.0001117   0.0001302  -0.0000494   0.0000377  -0.0000118  -0.0000095
   18   0.0000492   0.0000774  -0.0000051  -0.0000066  -0.0000165  -0.0000269
   19  -0.0029112  -0.0048108  -0.0003492   0.0003756   0.0001531   0.0003404
   20  -0.0026075  -0.0021584  -0.0005696   0.0008911   0.0011139   0.0002570
   21  -0.0014886  -0.0014744   0.0000015   0.0000216  -0.0007252  -0.0000735
   22  -0.0001245  -0.0000068   0.0001143   0.0002664   0.0002288   0.0002296
   23   0.0001654   0.0002423  -0.0003505  -0.0003158  -0.0001884  -0.0004141
   24   0.0000124   0.0001047   0.0002584   0.0003315   0.0004073   0.0003494
   25   0.0005647   0.0008758  -0.0000890  -0.0001429  -0.0000904  -0.0000143
   26  -0.0012950  -0.0014601  -0.0001248   0.0001444   0.0002753  -0.0001035
   27   0.0000326   0.0003519   0.0002737   0.0001331   0.0002870   0.0002103
   28   0.0100319   0.0095718   0.0025437  -0.0086194  -0.0095448  -0.0014902
   29  -0.0180827  -0.0224011  -0.0039157  -0.0028857  -0.0047294   0.0000749
   30   0.0073173   0.0064263   0.0004826  -0.0210051  -0.0255934  -0.0032724
   31   0.0009569   0.0025301   0.0001019  -0.0017518  -0.0012606  -0.0000101
   32  -0.0015362  -0.0013165  -0.0020782  -0.0045847  -0.0042251  -0.0005311
   33  -0.0006226   0.0023326  -0.0004255   0.0017001   0.0036876   0.0013699
   34  -0.0002629  -0.0007419  -0.0001035   0.0001056  -0.0001986   0.0000163
   35   0.0005216   0.0009648   0.0005708  -0.0004700  -0.0002843  -0.0000784
   36   0.0004680  -0.0002900   0.0004836  -0.0025134  -0.0029042  -0.0000502
   37  -0.0001577  -0.0007377  -0.0000073   0.0003819   0.0000144   0.0002201
   38   0.0003636   0.0008775   0.0000448   0.0004159   0.0005087   0.0000915
   39  -0.0000620  -0.0012449  -0.0000487   0.0001796  -0.0005712   0.0001219
   40  -0.0915347   0.0898920  -0.0341279  -0.0545399  -0.0017052  -0.0462152
   41   0.0898546  -0.2292616   0.0676316  -0.0025597  -0.0496709  -0.0234070
   42  -0.0333625   0.0667722  -0.0729159  -0.0459025  -0.0225321  -0.2909787
   43   0.1016733  -0.0970494   0.0357522  -0.0030277   0.0051483  -0.0021313
   44  -0.0970494   0.2519837  -0.0732784  -0.0011796   0.0028316  -0.0001397
   45   0.0357522  -0.0732784   0.0767575  -0.0131362   0.0275508  -0.0099110
   46  -0.0030277  -0.0011796  -0.0131362   0.0649559   0.0067145   0.0480396
   47   0.0051483   0.0028316   0.0275508   0.0067145   0.0529050   0.0251870
   48  -0.0021313  -0.0001397  -0.0099110   0.0480396   0.0251870   0.3165154
   49  -0.0123470   0.0014477   0.0077254   0.0040350  -0.0009997  -0.0016189
   50   0.0245564  -0.0029098  -0.0156467   0.0025860  -0.0004942  -0.0007391
   51  -0.0097776   0.0010861   0.0048240   0.0303252  -0.0047996  -0.0174303
   52   0.0004139   0.0002811  -0.0007860   0.0014050  -0.0001127   0.0001137
   53  -0.0004295   0.0005730   0.0003240  -0.0002863   0.0002298   0.0003875
   54  -0.0007282  -0.0001074   0.0004448  -0.0006896   0.0005773   0.0006856
   55   0.0013052  -0.0000829  -0.0007845  -0.0048794   0.0007822   0.0033927
   56  -0.0002929   0.0000515  -0.0002760   0.0014324   0.0007406  -0.0004098
   57   0.0001473  -0.0004788   0.0005825   0.0029946  -0.0004791  -0.0000608
   58   0.0001550  -0.0001907   0.0003214  -0.0000764   0.0001314   0.0001698
   59   0.0018819  -0.0003152  -0.0008282  -0.0002564   0.0000424   0.0000050
   60  -0.0006627   0.0003078   0.0005879  -0.0000415   0.0001097   0.0002838
   61  -0.0006803   0.0001299   0.0003120   0.0000091  -0.0000139   0.0000544
   62   0.0001183   0.0000145  -0.0000481   0.0000010  -0.0000042  -0.0000152
   63   0.0002628  -0.0000878  -0.0001382  -0.0000440   0.0000001   0.0000065
   64   0.0001050   0.0000117  -0.0000484   0.0000024  -0.0000001   0.0000192
   65   0.0001484  -0.0000417  -0.0000448  -0.0000374   0.0000363   0.0000459
   66   0.0000555  -0.0000595  -0.0000463   0.0000315  -0.0000055  -0.0000818
   67  -0.0000646   0.0000436   0.0000106   0.0000047  -0.0000181   0.0000065
   68  -0.0000411   0.0000151   0.0000157  -0.0000058  -0.0000139  -0.0000057
   69   0.0000078   0.0000030   0.0000102  -0.0000250   0.0000066   0.0000312
   70   0.0000131  -0.0000083   0.0000100  -0.0000440   0.0000158   0.0000365
   71  -0.0000089  -0.0000044   0.0000026   0.0000168   0.0000135  -0.0000259
   72  -0.0000171   0.0000088   0.0000085  -0.0000482   0.0000046   0.0000699
   73   0.0000205  -0.0000128  -0.0000084   0.0000053  -0.0000069  -0.0000213
   74  -0.0000897   0.0000262   0.0000317   0.0000195  -0.0000264  -0.0000385
   75   0.0000088   0.0000012   0.0000062   0.0000319   0.0000177  -0.0000260
   76  -0.0001072   0.0000438  -0.0001078  -0.0001381  -0.0000332  -0.0000770
   77   0.0000341  -0.0000305   0.0000144  -0.0001334  -0.0000068   0.0002064
   78  -0.0001600   0.0000393   0.0001097   0.0001277  -0.0000198  -0.0000757
   79   0.0000244  -0.0000079   0.0000006   0.0000181   0.0000018  -0.0000051
   80   0.0000102  -0.0000056  -0.0000125  -0.0000193   0.0000025   0.0000296
   81   0.0000258   0.0000193  -0.0000151  -0.0000194   0.0000002   0.0000148
   82   0.0000421  -0.0000071  -0.0000033   0.0000545   0.0000020  -0.0000434
   83  -0.0000670   0.0000364   0.0000474   0.0001696  -0.0000232  -0.0001494
   84   0.0000424  -0.0000114  -0.0000360  -0.0001553   0.0000395   0.0000796
   85  -0.0000273   0.0000178  -0.0000100  -0.0000573  -0.0000080   0.0000421
   86  -0.0000165   0.0000092   0.0000214   0.0001249  -0.0000190  -0.0000732
   87   0.0000981  -0.0000321   0.0000059  -0.0000603   0.0000297   0.0000971
   88   0.0006101  -0.0002630   0.0001145   0.0008587   0.0009878  -0.0004732
   89   0.0005829   0.0004910   0.0003785   0.0007652   0.0013044   0.0000492
   90   0.0004098   0.0003513  -0.0000131  -0.0004373   0.0004614   0.0009316
           49          50          51          52          53          54
    1  -0.0927993   0.0240094  -0.0092465   0.0108305  -0.0183979   0.0063612
    2   0.0253652  -0.1425058   0.0230863   0.0109320  -0.0232563   0.0080438
    3  -0.0126575   0.0242310  -0.0884981   0.0032640  -0.0063343   0.0012957
    4  -0.0030613   0.0005370  -0.0136749   0.0005843  -0.0002738   0.0006355
    5   0.0063362  -0.0015313   0.0300822  -0.0006549   0.0008539  -0.0000633
    6  -0.0020310   0.0009719  -0.0098481   0.0001595   0.0005450   0.0002084
    7   0.0134633   0.0093296   0.0039273  -0.0019609   0.0050375  -0.0014549
    8  -0.0109321  -0.0298036  -0.0032079   0.0018850  -0.0013121   0.0006754
    9   0.0065183   0.0083858   0.0012056  -0.0007146   0.0025483  -0.0004096
   10   0.0002517   0.0010608   0.0000063  -0.0000229   0.0001380   0.0002950
   11  -0.0000923   0.0016762  -0.0010931  -0.0000234   0.0002056   0.0002909
   12  -0.0001183   0.0003341  -0.0001176   0.0000821  -0.0001104   0.0003357
   13  -0.0030331  -0.0036097  -0.0008717   0.0006784  -0.0011989   0.0002328
   14  -0.0066379  -0.0036737  -0.0019106   0.0010704  -0.0023650   0.0004193
   15  -0.0006778  -0.0010883   0.0000408   0.0000402  -0.0002230   0.0004070
   16   0.0004123   0.0006888   0.0000393  -0.0001078   0.0001970  -0.0000152
   17  -0.0018931  -0.0008451  -0.0005589   0.0003714  -0.0005165   0.0001864
   18   0.0004012   0.0006508   0.0007483  -0.0000773   0.0003061  -0.0000249
   19   0.0009694  -0.0000385   0.0003967   0.0001378   0.0004535  -0.0000437
   20   0.0015775   0.0024348   0.0002772   0.0005345   0.0002255  -0.0003016
   21   0.0005677   0.0007132  -0.0002999  -0.0002065  -0.0001587  -0.0000902
   22  -0.0001506   0.0000413  -0.0000079   0.0000543  -0.0000617  -0.0000011
   23  -0.0000045  -0.0002695  -0.0000468  -0.0000584  -0.0000063   0.0000271
   24   0.0000747   0.0002147   0.0000984   0.0000036   0.0000636  -0.0000308
   25  -0.0001002   0.0005382  -0.0000956   0.0000614  -0.0001321  -0.0000304
   26   0.0003500   0.0002937  -0.0002739  -0.0000396   0.0000127   0.0000367
   27  -0.0001166  -0.0002362   0.0000582  -0.0000304   0.0000133  -0.0000055
   28  -0.0240422  -0.0239173  -0.0029866  -0.0043044   0.0012223   0.0029615
   29  -0.0035990   0.0037723   0.0031147   0.0026142   0.0005471  -0.0006513
   30   0.0105223   0.0119975   0.0030578   0.0031317  -0.0003471  -0.0005736
   31   0.0000721   0.0003864  -0.0022272   0.0005300   0.0001307   0.0004481
   32   0.0002797  -0.0004368   0.0004150   0.0002245  -0.0000705  -0.0001569
   33   0.0004109   0.0027478   0.0035877   0.0014787  -0.0002209  -0.0012581
   34  -0.0000186  -0.0000337   0.0010234   0.0000377  -0.0001299  -0.0002465
   35   0.0003717  -0.0001527  -0.0006393  -0.0002796   0.0001020   0.0003718
   36   0.0005278  -0.0005032  -0.0015046  -0.0004899   0.0000746   0.0006555
   37  -0.0001149  -0.0002359   0.0000533  -0.0000947  -0.0000074   0.0000685
   38   0.0001056   0.0002807   0.0000991   0.0000767   0.0000414  -0.0000524
   39  -0.0000301  -0.0001284  -0.0000964  -0.0000644  -0.0000260   0.0000547
   40  -0.1508136   0.0122693   0.0438430  -0.0188867   0.0042062   0.0114698
   41   0.0123088  -0.0816236  -0.0078450  -0.0216425   0.0047895   0.0133662
   42   0.0441747  -0.0082959  -0.1080363  -0.0057081   0.0012749   0.0025156
   43  -0.0123470   0.0245564  -0.0097776   0.0004139  -0.0004295  -0.0007282
   44   0.0014477  -0.0029098   0.0010861   0.0002811   0.0005730  -0.0001074
   45   0.0077254  -0.0156467   0.0048240  -0.0007860   0.0003240   0.0004448
   46   0.0040350   0.0025860   0.0303252   0.0014050  -0.0002863  -0.0006896
   47  -0.0009997  -0.0004942  -0.0047996  -0.0001127   0.0002298   0.0005773
   48  -0.0016189  -0.0007391  -0.0174303   0.0001137   0.0003875   0.0006856
   49   0.4906821   0.0746899   0.0276370  -0.1452874  -0.1228247  -0.0319081
   50   0.0746899   0.5053202   0.0184900  -0.1230871  -0.1951892  -0.0388031
   51   0.0276370   0.0184900   0.5531566  -0.0315027  -0.0380872  -0.0585869
   52  -0.1452874  -0.1230871  -0.0315027   0.1635182   0.1332255   0.0326676
   53  -0.1228247  -0.1951892  -0.0380872   0.1332255   0.2134918   0.0411782
   54  -0.0319081  -0.0388031  -0.0585869   0.0326676   0.0411782   0.0603782
   55  -0.0564729  -0.0016050  -0.0430445  -0.0035865   0.0002838  -0.0204431
   56  -0.0018171  -0.0481507  -0.0010975  -0.0037741   0.0000497  -0.0245997
   57  -0.0435364  -0.0015353  -0.2882080  -0.0014779  -0.0006405  -0.0063861
   58  -0.0144366   0.0085351   0.0037737   0.0002184  -0.0011518  -0.0000812
   59   0.0266101  -0.0035242  -0.0136080  -0.0004129  -0.0002576  -0.0009709
   60  -0.0073744  -0.0021201   0.0053748   0.0005173  -0.0002793   0.0002873
   61  -0.0049112  -0.0013304   0.0038392   0.0002211  -0.0000648   0.0001723
   62   0.0003192   0.0009280  -0.0011985  -0.0001547   0.0001252  -0.0000045
   63   0.0022899   0.0003774  -0.0009274  -0.0002173   0.0001098  -0.0001096
   64   0.0000976   0.0001113  -0.0003142  -0.0011908  -0.0002445  -0.0000459
   65   0.0006280   0.0016295   0.0001538   0.0003315  -0.0002948  -0.0004249
   66   0.0000308  -0.0002675  -0.0002596   0.0000088   0.0004266   0.0003506
   67   0.0003632  -0.0003720   0.0001948   0.0001135  -0.0000791  -0.0000013
   68  -0.0000070  -0.0006956  -0.0000753   0.0000161   0.0006090   0.0000959
   69  -0.0000694  -0.0000167   0.0001337   0.0000346  -0.0000481  -0.0001236
   70  -0.0001358   0.0001311   0.0001778  -0.0000074   0.0000623  -0.0001223
   71   0.0000120  -0.0000286  -0.0000460  -0.0000296  -0.0000466   0.0001615
   72  -0.0002726   0.0001022   0.0000858  -0.0000586   0.0000015  -0.0002212
   73  -0.0007883  -0.0000734  -0.0001419  -0.0021188  -0.0001772  -0.0001243
   74   0.0000475  -0.0008090  -0.0001018   0.0000954   0.0011904   0.0003451
   75   0.0000771   0.0004984   0.0002368  -0.0000312  -0.0003477   0.0002064
   76  -0.0002310  -0.0006136   0.0002632   0.0000022   0.0003020   0.0000234
   77  -0.0008557   0.0001943  -0.0014598  -0.0000489  -0.0000612  -0.0002893
   78   0.0001007  -0.0000655   0.0012026   0.0001134  -0.0000723   0.0001399
   79   0.0000907   0.0000664  -0.0000113  -0.0000133  -0.0000135  -0.0000209
   80  -0.0000063  -0.0000187  -0.0003603   0.0000167   0.0001504   0.0001965
   81   0.0002611  -0.0000430  -0.0000844  -0.0000741   0.0001821   0.0000189
   82  -0.0002699   0.0002889   0.0004884   0.0000638  -0.0000553  -0.0001174
   83   0.0010149  -0.0001007   0.0007119   0.0000061  -0.0000680  -0.0000247
   84   0.0004759  -0.0001574  -0.0000424  -0.0000508  -0.0003140  -0.0003776
   85   0.0000120  -0.0001476  -0.0002992   0.0000139   0.0000708   0.0000648
   86   0.0003740   0.0001131   0.0002921  -0.0000254   0.0000179   0.0000823
   87  -0.0006504   0.0006130  -0.0003891   0.0000272  -0.0001048   0.0000012
   88  -0.0014349  -0.0047620  -0.0017868  -0.0013027   0.0001990   0.0006732
   89  -0.0021685  -0.0038801  -0.0013990  -0.0013372   0.0002292   0.0003955
   90  -0.0007342  -0.0006812   0.0005181  -0.0001525  -0.0001213   0.0002123
           55          56          57          58          59          60
    1  -0.0031396   0.0052484  -0.0027685  -0.1309680   0.0112455   0.0243346
    2  -0.0003922  -0.0006108   0.0016553   0.0118466  -0.0810856  -0.0055620
    3  -0.0144704   0.0294330  -0.0102226   0.0302149  -0.0046069  -0.0928902
    4  -0.0006961   0.0024668  -0.0005826  -0.0001075   0.0000670   0.0304803
    5   0.0030185  -0.0047339   0.0018079  -0.0003247   0.0000103  -0.0054494
    6  -0.0003522   0.0015023   0.0006734  -0.0001427  -0.0004204  -0.0170487
    7   0.0000330   0.0005191  -0.0006227  -0.0237236  -0.0223852  -0.0050219
    8  -0.0010188   0.0013381  -0.0010285  -0.0060093   0.0074115   0.0049075
    9   0.0002869   0.0017188  -0.0002102   0.0082548   0.0125152   0.0037348
   10   0.0004255  -0.0002777   0.0004474   0.0007698   0.0007078  -0.0003259
   11  -0.0000255  -0.0005614   0.0005935   0.0007823   0.0004421   0.0001272
   12   0.0003282  -0.0007299   0.0005229   0.0001828  -0.0002946  -0.0005197
   13  -0.0000921  -0.0000767   0.0001561  -0.0022162   0.0007170   0.0004576
   14   0.0000558   0.0000861  -0.0000992   0.0010972  -0.0006525   0.0000776
   15   0.0001632  -0.0005121   0.0005100   0.0002904   0.0002394   0.0004907
   16   0.0000263  -0.0000404   0.0000442  -0.0002463  -0.0001310  -0.0001391
   17  -0.0000020  -0.0000180   0.0000878   0.0007559   0.0002191  -0.0001289
   18   0.0000417  -0.0001487  -0.0000204  -0.0000313   0.0003505   0.0002014
   19  -0.0001008   0.0000211   0.0002312  -0.0000312  -0.0028079  -0.0009954
   20  -0.0000831  -0.0002592   0.0001981  -0.0017266  -0.0049508  -0.0017548
   21   0.0000655  -0.0000037   0.0000330  -0.0012889  -0.0017108  -0.0008277
   22  -0.0000807   0.0000921  -0.0000837  -0.0000483   0.0002244  -0.0001303
   23   0.0000671  -0.0000085  -0.0001224  -0.0000887   0.0000134  -0.0000800
   24  -0.0000273  -0.0001787   0.0001121   0.0002046  -0.0000506   0.0003237
   25   0.0000623  -0.0000741   0.0000426  -0.0001938  -0.0018288  -0.0005929
   26  -0.0000707   0.0000047   0.0001032   0.0003431   0.0001709  -0.0001127
   27  -0.0000210   0.0000281  -0.0000469   0.0004810   0.0008039   0.0006845
   28   0.0014904   0.0000299  -0.0002668  -0.0000372   0.0001260   0.0001495
   29   0.0003291   0.0002531   0.0001236  -0.0001275  -0.0005714  -0.0000287
   30  -0.0003433   0.0007351   0.0005893   0.0000987   0.0000872  -0.0000678
   31  -0.0001577  -0.0002304   0.0007955  -0.0001563   0.0001022   0.0001614
   32  -0.0004524   0.0007487   0.0003632  -0.0000014  -0.0002853   0.0001226
   33   0.0002161  -0.0000290  -0.0010927  -0.0001915  -0.0001581   0.0004551
   34  -0.0004223   0.0001239  -0.0003848   0.0001624  -0.0000833  -0.0000225
   35  -0.0002011  -0.0002470   0.0001072   0.0000776   0.0003400  -0.0001492
   36  -0.0003624  -0.0000159   0.0008082   0.0001819   0.0001338  -0.0003055
   37  -0.0002183   0.0000443   0.0000517  -0.0000102  -0.0001079  -0.0000144
   38   0.0001843  -0.0001172  -0.0001196  -0.0000174   0.0001238   0.0000230
   39  -0.0000355   0.0000229   0.0001662  -0.0000003  -0.0001134  -0.0000262
   40   0.0042993  -0.0004141  -0.0021569   0.0006846   0.0014009  -0.0009126
   41   0.0010662  -0.0008343  -0.0010579   0.0004062  -0.0056613   0.0020992
   42   0.0308037  -0.0061506  -0.0159813  -0.0009512   0.0028426  -0.0014019
   43   0.0013052  -0.0002929   0.0001473   0.0001550   0.0018819  -0.0006627
   44  -0.0000829   0.0000515  -0.0004788  -0.0001907  -0.0003152   0.0003078
   45  -0.0007845  -0.0002760   0.0005825   0.0003214  -0.0008282   0.0005879
   46  -0.0048794   0.0014324   0.0029946  -0.0000764  -0.0002564  -0.0000415
   47   0.0007822   0.0007406  -0.0004791   0.0001314   0.0000424   0.0001097
   48   0.0033927  -0.0004098  -0.0000608   0.0001698   0.0000050   0.0002838
   49  -0.0564729  -0.0018171  -0.0435364  -0.0144366   0.0266101  -0.0073744
   50  -0.0016050  -0.0481507  -0.0015353   0.0085351  -0.0035242  -0.0021201
   51  -0.0430445  -0.0010975  -0.2882080   0.0037737  -0.0136080   0.0053748
   52  -0.0035865  -0.0037741  -0.0014779   0.0002184  -0.0004129   0.0005173
   53   0.0002838   0.0000497  -0.0006405  -0.0011518  -0.0002576  -0.0002793
   54  -0.0204431  -0.0245997  -0.0063861  -0.0000812  -0.0009709   0.0002873
   55   0.0629524  -0.0026356   0.0443012   0.0006736  -0.0001317  -0.0013463
   56  -0.0026356   0.0515367   0.0019242  -0.0007720   0.0008384   0.0003523
   57   0.0443012   0.0019242   0.3182453   0.0008585  -0.0000995  -0.0003564
   58   0.0006736  -0.0007720   0.0008585   0.4510114  -0.0258971   0.0125320
   59  -0.0001317   0.0008384  -0.0000995  -0.0258971   0.5683096  -0.0363105
   60  -0.0013463   0.0003523  -0.0003564   0.0125320  -0.0363105   0.4737759
   61   0.0001033  -0.0002283  -0.0001642  -0.0678704   0.0672091  -0.0203004
   62  -0.0000225   0.0000815   0.0000465   0.0693361  -0.2628133   0.0667566
   63   0.0002462  -0.0000807   0.0001033  -0.0208106   0.0663985  -0.0697181
   64  -0.0003376  -0.0001014  -0.0000772  -0.1181789  -0.0426627  -0.0238184
   65  -0.0000227  -0.0000862   0.0000467  -0.0414793  -0.1218070  -0.0230594
   66   0.0001700   0.0000400   0.0001128  -0.0233855  -0.0220508  -0.0883371
   67  -0.0001137   0.0000265  -0.0000889  -0.0205298   0.0056676   0.0080580
   68   0.0000616   0.0000929   0.0000344  -0.0209324   0.0044637   0.0076006
   69  -0.0000062  -0.0000212   0.0000212  -0.0112514   0.0034367   0.0025847
   70   0.0001756  -0.0000698   0.0001012  -0.0015797   0.0020805  -0.0220548
   71  -0.0000319  -0.0001179  -0.0000027   0.0004554   0.0007191  -0.0214870
   72   0.0001587  -0.0000419   0.0001084   0.0005750   0.0010658  -0.0113009
   73   0.0000150   0.0000380   0.0000003   0.0053175  -0.0219847   0.0069950
   74   0.0000298   0.0000736   0.0000126   0.0040474  -0.0213362   0.0062878
   75  -0.0001486  -0.0000988  -0.0000772   0.0034576  -0.0113673   0.0025770
   76  -0.0001339  -0.0001760   0.0011231  -0.0779205   0.0000806   0.0008644
   77   0.0004668   0.0008241   0.0001784   0.0005431  -0.0794388   0.0058936
   78   0.0001081  -0.0003541  -0.0008096  -0.0045621   0.0041597  -0.1741025
   79  -0.0000002   0.0001468   0.0000047  -0.0000746   0.0017499   0.0006210
   80   0.0001456  -0.0005716   0.0000432   0.0022101   0.0004098   0.0002918
   81   0.0001380  -0.0003648  -0.0000210  -0.0210516  -0.0226887  -0.0104904
   82  -0.0015065   0.0009391   0.0006842  -0.0003861  -0.0005885  -0.0007639
   83   0.0002668  -0.0003389  -0.0011553  -0.0007041  -0.0001668   0.0007457
   84   0.0010219  -0.0005569   0.0003201  -0.0093992   0.0314347  -0.0114751
   85   0.0001415  -0.0001350   0.0001757  -0.0002252  -0.0005706  -0.0005902
   86  -0.0003392   0.0000049  -0.0003646  -0.0011571  -0.0007815   0.0008120
   87   0.0001279  -0.0000662   0.0003493   0.0315678  -0.0081728  -0.0124750
   88   0.0002352  -0.0000127   0.0000511   0.0000235  -0.0000216  -0.0000632
   89   0.0003599  -0.0000690  -0.0001420   0.0000128   0.0001332   0.0000070
   90  -0.0001849  -0.0000205   0.0002350  -0.0000168  -0.0000218  -0.0000186
           61          62          63          64          65          66
    1  -0.0137772   0.0042315   0.0048903  -0.0288792  -0.0000640   0.0065348
    2   0.0283560  -0.0050662  -0.0123620  -0.0211713   0.0045008   0.0083339
    3  -0.0076234   0.0011383   0.0034767  -0.0083578   0.0037794   0.0045660
    4   0.0009462   0.0001126  -0.0005015   0.0011394   0.0000436   0.0017058
    5  -0.0001890   0.0001871  -0.0002557  -0.0004646   0.0000649   0.0008106
    6   0.0000932  -0.0002772   0.0004557  -0.0014061   0.0000058   0.0003525
    7  -0.0010694  -0.0001134  -0.0007847  -0.0040518   0.0024697   0.0026555
    8   0.0026473  -0.0010018   0.0006158   0.0035555  -0.0014767  -0.0009122
    9  -0.0011394  -0.0000143   0.0005528   0.0020144  -0.0009037  -0.0017650
   10   0.0000832   0.0001137   0.0001150  -0.0000237  -0.0000316   0.0001326
   11  -0.0002944  -0.0000133   0.0000584  -0.0000467   0.0000135  -0.0000603
   12   0.0000595  -0.0000109  -0.0000337  -0.0001420   0.0000230   0.0000569
   13   0.0001058  -0.0031327   0.0012019   0.0010594  -0.0010103   0.0002510
   14  -0.0012666  -0.0010999   0.0002360   0.0001162   0.0002074   0.0001837
   15   0.0002027   0.0005919  -0.0005415  -0.0001749   0.0001002  -0.0000644
   16   0.0005977  -0.0003357  -0.0002055   0.0001068  -0.0000731   0.0001301
   17  -0.0003294   0.0000414   0.0000336  -0.0000402   0.0000415  -0.0000762
   18   0.0000119   0.0000394  -0.0000653   0.0000337   0.0000077  -0.0001157
   19   0.0002571   0.0000535  -0.0000615  -0.0005607   0.0002766   0.0004790
   20  -0.0000207   0.0000390  -0.0001579  -0.0013216   0.0007450   0.0008719
   21   0.0001215   0.0000880  -0.0000403  -0.0004372   0.0001520   0.0004942
   22  -0.0000132   0.0000026   0.0000257  -0.0000101  -0.0000153  -0.0000306
   23   0.0000423  -0.0000209  -0.0000079   0.0000114  -0.0000254   0.0000058
   24   0.0000210  -0.0000017  -0.0000245   0.0000602  -0.0000067  -0.0000350
   25   0.0000105   0.0000511  -0.0000497  -0.0004694   0.0003053   0.0003817
   26  -0.0000940   0.0000732   0.0000259   0.0000155   0.0000225   0.0000020
   27  -0.0000344  -0.0000006   0.0000028   0.0002766  -0.0001075  -0.0002257
   28   0.0001688   0.0000463  -0.0000239   0.0000202  -0.0001930  -0.0000044
   29   0.0001575  -0.0000709  -0.0000329  -0.0001358   0.0001735   0.0000632
   30  -0.0001222  -0.0000029   0.0000151   0.0000140   0.0000747  -0.0000498
   31   0.0000404  -0.0000355  -0.0000271   0.0000985  -0.0000319  -0.0001094
   32   0.0001276  -0.0000334  -0.0000310  -0.0000343   0.0000987  -0.0000672
   33   0.0002045  -0.0001044  -0.0001292   0.0001809   0.0000466  -0.0002881
   34   0.0000255   0.0000228  -0.0000045  -0.0000412   0.0000433   0.0000332
   35  -0.0002041   0.0000581   0.0000512   0.0000029  -0.0000861   0.0000746
   36  -0.0001512   0.0000709   0.0000895  -0.0001162  -0.0000193   0.0001939
   37   0.0000338  -0.0000064  -0.0000043  -0.0000251   0.0000225   0.0000186
   38  -0.0000482   0.0000030  -0.0000019   0.0000367  -0.0000354  -0.0000216
   39   0.0000456   0.0000007  -0.0000069  -0.0000308   0.0000231   0.0000238
   40  -0.0002890   0.0000248   0.0002552   0.0002563   0.0000679   0.0000515
   41   0.0018142  -0.0002648  -0.0006349  -0.0005414  -0.0005599   0.0001180
   42  -0.0008707   0.0003006   0.0004405  -0.0000024   0.0000459   0.0003999
   43  -0.0006803   0.0001183   0.0002628   0.0001050   0.0001484   0.0000555
   44   0.0001299   0.0000145  -0.0000878   0.0000117  -0.0000417  -0.0000595
   45   0.0003120  -0.0000481  -0.0001382  -0.0000484  -0.0000448  -0.0000463
   46   0.0000091   0.0000010  -0.0000440   0.0000024  -0.0000374   0.0000315
   47  -0.0000139  -0.0000042   0.0000001  -0.0000001   0.0000363  -0.0000055
   48   0.0000544  -0.0000152   0.0000065   0.0000192   0.0000459  -0.0000818
   49  -0.0049112   0.0003192   0.0022899   0.0000976   0.0006280   0.0000308
   50  -0.0013304   0.0009280   0.0003774   0.0001113   0.0016295  -0.0002675
   51   0.0038392  -0.0011985  -0.0009274  -0.0003142   0.0001538  -0.0002596
   52   0.0002211  -0.0001547  -0.0002173  -0.0011908   0.0003315   0.0000088
   53  -0.0000648   0.0001252   0.0001098  -0.0002445  -0.0002948   0.0004266
   54   0.0001723  -0.0000045  -0.0001096  -0.0000459  -0.0004249   0.0003506
   55   0.0001033  -0.0000225   0.0002462  -0.0003376  -0.0000227   0.0001700
   56  -0.0002283   0.0000815  -0.0000807  -0.0001014  -0.0000862   0.0000400
   57  -0.0001642   0.0000465   0.0001033  -0.0000772   0.0000467   0.0001128
   58  -0.0678704   0.0693361  -0.0208106  -0.1181789  -0.0414793  -0.0233855
   59   0.0672091  -0.2628133   0.0663985  -0.0426627  -0.1218070  -0.0220508
   60  -0.0203004   0.0667566  -0.0697181  -0.0238184  -0.0230594  -0.0883371
   61   0.0818800  -0.0701997   0.0208710   0.0041771  -0.0233750   0.0056274
   62  -0.0701997   0.2870344  -0.0708391   0.0033217  -0.0216253   0.0045461
   63   0.0208710  -0.0708391   0.0819878   0.0028315  -0.0130679   0.0033555
   64   0.0041771   0.0033217   0.0028315   0.5119287  -0.0459428  -0.0299098
   65  -0.0233750  -0.0216253  -0.0130679  -0.0459428   0.5154179  -0.0234066
   66   0.0056274   0.0045461   0.0033555  -0.0299098  -0.0234066   0.5539994
   67   0.0009883  -0.0002372   0.0003765  -0.2608036   0.0574548   0.0792500
   68   0.0003358   0.0008932   0.0007803   0.0584757  -0.0609804  -0.0210541
   69   0.0006670   0.0004813   0.0002885   0.0799557  -0.0208280  -0.0763869
   70   0.0007749   0.0003121   0.0006042  -0.0462806   0.0007503  -0.0035965
   71   0.0007793   0.0004495   0.0000487   0.0005912  -0.0476329   0.0100699
   72   0.0001350  -0.0003800   0.0004414  -0.0040634   0.0094239  -0.3034579
   73  -0.0026498  -0.0031102  -0.0018862  -0.0577330   0.0488910  -0.0146082
   74  -0.0037062  -0.0012185  -0.0023025   0.0482269  -0.2693630   0.0684049
   75  -0.0017632  -0.0019171  -0.0003441  -0.0142835   0.0683702  -0.0693609
   76  -0.0002905  -0.0000698  -0.0093733  -0.0014525  -0.0002742  -0.0245379
   77   0.0004725   0.0008930   0.0316447  -0.0023605  -0.0008141  -0.0249985
   78  -0.0001020   0.0007653  -0.0149432  -0.0056107  -0.0034929  -0.0195242
   79  -0.0000646   0.0000079  -0.0003883   0.0005117   0.0004767  -0.0004632
   80   0.0002326   0.0004817  -0.0003461   0.0003312   0.0008831  -0.0003181
   81  -0.0001335   0.0003430   0.0011433   0.0013740   0.0014637  -0.0068429
   82   0.0007538  -0.0003219   0.0000113   0.0000068   0.0007803  -0.0001937
   83  -0.0003036   0.0015706  -0.0000218  -0.0003355   0.0011315  -0.0004469
   84  -0.0000323  -0.0007918  -0.0068126   0.0007191   0.0014040   0.0016476
   85   0.0004436  -0.0003629   0.0003850   0.0005680  -0.0001091  -0.0007954
   86  -0.0005352   0.0003476  -0.0001625   0.0005877  -0.0000773  -0.0002075
   87  -0.0000137   0.0004372   0.0014782   0.0013681   0.0001936   0.0012767
   88  -0.0000046   0.0000274   0.0000159  -0.0000398  -0.0000302   0.0000870
   89  -0.0001006   0.0000116   0.0000122   0.0000077  -0.0000599   0.0000014
   90   0.0000123   0.0000006  -0.0000028  -0.0000083   0.0000016   0.0000115
           67          68          69          70          71          72
    1  -0.0014432  -0.0025983  -0.0009178   0.0010200   0.0009270   0.0013177
    2  -0.0039383  -0.0030604  -0.0011982   0.0003420   0.0006519   0.0005183
    3  -0.0027440  -0.0022980  -0.0011793  -0.0017890  -0.0003772  -0.0000533
    4   0.0003228   0.0001714  -0.0002061  -0.0002619  -0.0002453  -0.0008055
    5   0.0000041  -0.0001492  -0.0000732  -0.0002154   0.0001992   0.0001174
    6  -0.0000880  -0.0001425   0.0005438   0.0005665   0.0005163   0.0010377
    7  -0.0009368  -0.0011620  -0.0004377   0.0002184   0.0001430  -0.0000680
    8   0.0012990   0.0007299   0.0000482  -0.0002117  -0.0000175  -0.0001227
    9   0.0007225   0.0005063   0.0007329   0.0001802  -0.0000353   0.0003990
   10  -0.0000689   0.0000089   0.0000762   0.0001257   0.0000861   0.0001939
   11  -0.0000787   0.0000105   0.0001317   0.0001190   0.0000365   0.0001754
   12  -0.0000792  -0.0000352   0.0000000   0.0000227   0.0000373   0.0001317
   13   0.0001598   0.0001715   0.0000195  -0.0000560   0.0000439  -0.0000955
   14  -0.0002843  -0.0000075   0.0000641   0.0001114  -0.0000565  -0.0000485
   15   0.0000180  -0.0000035  -0.0000564   0.0000374   0.0000816   0.0001388
   16  -0.0000325  -0.0000077   0.0000055   0.0000200   0.0000239   0.0000104
   17   0.0000269   0.0000164  -0.0000211  -0.0000152  -0.0000079   0.0000096
   18   0.0000277   0.0000082   0.0000156  -0.0000159  -0.0000046  -0.0000279
   19  -0.0002094  -0.0001391  -0.0001141  -0.0000068   0.0000185  -0.0000203
   20  -0.0004986  -0.0004320  -0.0001670   0.0000593   0.0000320  -0.0000708
   21  -0.0002472  -0.0001003  -0.0000488   0.0000307   0.0000367  -0.0000087
   22   0.0000196  -0.0000020  -0.0000059  -0.0000246  -0.0000170  -0.0000239
   23   0.0000203   0.0000027  -0.0000116  -0.0000141   0.0000075  -0.0000051
   24   0.0000119   0.0000129   0.0000096   0.0000199   0.0000124   0.0000345
   25  -0.0002042  -0.0001506  -0.0000544   0.0000360   0.0000140  -0.0000228
   26  -0.0000054   0.0000141   0.0000022   0.0000079  -0.0000087   0.0000019
   27   0.0001047   0.0000840   0.0000336  -0.0000097  -0.0000170   0.0000082
   28   0.0000417   0.0001553  -0.0000067  -0.0000008   0.0000055   0.0000041
   29  -0.0000613  -0.0000918  -0.0000266   0.0000078   0.0000076   0.0000063
   30  -0.0000202  -0.0000468   0.0000248   0.0000258  -0.0000146   0.0000403
   31   0.0000996  -0.0000065  -0.0000054  -0.0000341  -0.0000024   0.0000030
   32  -0.0000136  -0.0000260   0.0000124  -0.0000133  -0.0000191  -0.0000285
   33   0.0001882  -0.0000515  -0.0000046  -0.0000991  -0.0000169  -0.0000689
   34  -0.0000675  -0.0000085   0.0000157   0.0000163  -0.0000044  -0.0000155
   35  -0.0000322   0.0000475   0.0000022   0.0000320   0.0000025   0.0000311
   36  -0.0001287   0.0000273   0.0000028   0.0000750   0.0000117   0.0000606
   37  -0.0000128  -0.0000103  -0.0000035   0.0000039   0.0000035   0.0000025
   38   0.0000311   0.0000112  -0.0000033  -0.0000077  -0.0000006   0.0000008
   39  -0.0000195  -0.0000122  -0.0000014   0.0000062   0.0000039   0.0000015
   40   0.0000279  -0.0000068   0.0000027  -0.0000484   0.0000207  -0.0000125
   41   0.0000322   0.0003370  -0.0000351   0.0000062   0.0000633  -0.0000080
   42  -0.0001047   0.0000839  -0.0000625  -0.0000035   0.0000460  -0.0000729
   43  -0.0000646  -0.0000411   0.0000078   0.0000131  -0.0000089  -0.0000171
   44   0.0000436   0.0000151   0.0000030  -0.0000083  -0.0000044   0.0000088
   45   0.0000106   0.0000157   0.0000102   0.0000100   0.0000026   0.0000085
   46   0.0000047  -0.0000058  -0.0000250  -0.0000440   0.0000168  -0.0000482
   47  -0.0000181  -0.0000139   0.0000066   0.0000158   0.0000135   0.0000046
   48   0.0000065  -0.0000057   0.0000312   0.0000365  -0.0000259   0.0000699
   49   0.0003632  -0.0000070  -0.0000694  -0.0001358   0.0000120  -0.0002726
   50  -0.0003720  -0.0006956  -0.0000167   0.0001311  -0.0000286   0.0001022
   51   0.0001948  -0.0000753   0.0001337   0.0001778  -0.0000460   0.0000858
   52   0.0001135   0.0000161   0.0000346  -0.0000074  -0.0000296  -0.0000586
   53  -0.0000791   0.0006090  -0.0000481   0.0000623  -0.0000466   0.0000015
   54  -0.0000013   0.0000959  -0.0001236  -0.0001223   0.0001615  -0.0002212
   55  -0.0001137   0.0000616  -0.0000062   0.0001756  -0.0000319   0.0001587
   56   0.0000265   0.0000929  -0.0000212  -0.0000698  -0.0001179  -0.0000419
   57  -0.0000889   0.0000344   0.0000212   0.0001012  -0.0000027   0.0001084
   58  -0.0205298  -0.0209324  -0.0112514  -0.0015797   0.0004554   0.0005750
   59   0.0056676   0.0044637   0.0034367   0.0020805   0.0007191   0.0010658
   60   0.0080580   0.0076006   0.0025847  -0.0220548  -0.0214870  -0.0113009
   61   0.0009883   0.0003358   0.0006670   0.0007749   0.0007793   0.0001350
   62  -0.0002372   0.0008932   0.0004813   0.0003121   0.0004495  -0.0003800
   63   0.0003765   0.0007803   0.0002885   0.0006042   0.0000487   0.0004414
   64  -0.2608036   0.0584757   0.0799557  -0.0462806   0.0005912  -0.0040634
   65   0.0574548  -0.0609804  -0.0208280   0.0007503  -0.0476329   0.0094239
   66   0.0792500  -0.0210541  -0.0763869  -0.0035965   0.0100699  -0.3034579
   67   0.2851213  -0.0607154  -0.0871502   0.0013843  -0.0005483  -0.0000166
   68  -0.0607154   0.0653945   0.0244297  -0.0019629  -0.0006331   0.0006180
   69  -0.0871502   0.0244297   0.0803504   0.0296872  -0.0084510  -0.0101027
   70   0.0013843  -0.0019629   0.0296872   0.0484604   0.0020904   0.0053243
   71  -0.0005483  -0.0006331  -0.0084510   0.0020904   0.0487728  -0.0092019
   72  -0.0000166   0.0006180  -0.0101027   0.0053243  -0.0092019   0.3309069
   73  -0.0057021   0.0276618  -0.0096555  -0.0011645  -0.0004972   0.0001563
   74   0.0017235  -0.0071795   0.0020779   0.0000051  -0.0001013   0.0003885
   75   0.0016080  -0.0111419   0.0027903  -0.0071330   0.0308173  -0.0082737
   76   0.0005260   0.0001661  -0.0008096  -0.0031451  -0.0032357  -0.0025128
   77   0.0009058   0.0005264   0.0003820  -0.0031237  -0.0027264  -0.0028771
   78   0.0009766   0.0008062   0.0007397  -0.0007324  -0.0008267   0.0004446
   79   0.0005198   0.0001011   0.0002031   0.0002513  -0.0003489  -0.0000073
   80  -0.0001569  -0.0000820   0.0001078  -0.0002940   0.0002661   0.0000653
   81  -0.0000306   0.0002845   0.0001652  -0.0014690  -0.0014529  -0.0009900
   82  -0.0000124   0.0001407   0.0000254  -0.0000315  -0.0002193   0.0001278
   83   0.0000035  -0.0000861   0.0000475  -0.0000109   0.0002392   0.0001011
   84   0.0000239  -0.0001322   0.0000155   0.0003099  -0.0002771   0.0002973
   85   0.0005542   0.0002640   0.0000190   0.0003084  -0.0000511   0.0000658
   86  -0.0002141   0.0002280  -0.0003291  -0.0001825  -0.0000591   0.0001506
   87  -0.0008591  -0.0002865  -0.0005235  -0.0001892   0.0003863   0.0003656
   88  -0.0000452   0.0000264  -0.0000006   0.0000129   0.0000089  -0.0000138
   89   0.0000147   0.0000454  -0.0000031  -0.0000037   0.0000001  -0.0000065
   90   0.0000003  -0.0000023  -0.0000041  -0.0000010   0.0000047  -0.0000023
           73          74          75          76          77          78
    1   0.0013903   0.0015686   0.0000797   0.0009869   0.0001250   0.0067513
    2  -0.0003259  -0.0000858   0.0006809  -0.0002558  -0.0000597  -0.0011223
    3   0.0004688  -0.0003934   0.0000059   0.0299003  -0.0062345  -0.0154266
    4  -0.0001048  -0.0000328  -0.0000984  -0.0054754   0.0010197   0.0009031
    5   0.0000296   0.0000211   0.0000800   0.0008032   0.0002836  -0.0000178
    6   0.0000414  -0.0000250   0.0000322   0.0030251  -0.0009795   0.0010950
    7   0.0001197   0.0001047   0.0001826   0.0003589   0.0006363   0.0005843
    8  -0.0003723  -0.0002684  -0.0000990   0.0012881  -0.0002020   0.0001344
    9  -0.0000668   0.0000834   0.0000245   0.0008840   0.0014592   0.0010959
   10   0.0000255  -0.0000023  -0.0000015  -0.0007311  -0.0006992  -0.0001392
   11   0.0000386   0.0000036   0.0000036  -0.0002096   0.0000166   0.0002081
   12  -0.0000026  -0.0000388  -0.0000016   0.0005281  -0.0002878  -0.0005934
   13  -0.0002949  -0.0004650  -0.0001116   0.0004228  -0.0004083  -0.0003866
   14   0.0001398   0.0000647  -0.0001052  -0.0006313  -0.0000803  -0.0000871
   15   0.0000694   0.0000693   0.0000556  -0.0003928  -0.0006285  -0.0002217
   16  -0.0000497  -0.0000853  -0.0000225  -0.0000810  -0.0002585  -0.0001361
   17   0.0000507   0.0000706   0.0000121  -0.0000740  -0.0000360  -0.0000370
   18  -0.0000140  -0.0000018   0.0000206   0.0002087   0.0001122   0.0001748
   19   0.0000126  -0.0000269   0.0000019   0.0000316  -0.0002538  -0.0003630
   20   0.0000186  -0.0000961   0.0000394  -0.0001846   0.0000147  -0.0004585
   21   0.0000308  -0.0000183  -0.0000259   0.0000690  -0.0003203  -0.0003342
   22  -0.0000032   0.0000046   0.0000006   0.0000139   0.0000998   0.0001137
   23  -0.0000075  -0.0000033   0.0000024   0.0000317  -0.0000480  -0.0000222
   24  -0.0000025  -0.0000066   0.0000022  -0.0001890  -0.0001207  -0.0000786
   25   0.0000168  -0.0000452   0.0000124  -0.0001669   0.0000191  -0.0001284
   26   0.0000261   0.0000265  -0.0000135  -0.0000519  -0.0000178   0.0000110
   27   0.0000007   0.0000277  -0.0000026  -0.0000656   0.0000314   0.0001027
   28   0.0000784   0.0001825  -0.0000618   0.0001397  -0.0000566   0.0000368
   29  -0.0000566  -0.0001135   0.0000521  -0.0000175   0.0001282  -0.0000289
   30  -0.0000153  -0.0000628   0.0000095  -0.0001096  -0.0000186  -0.0000337
   31  -0.0000412  -0.0000071   0.0000214   0.0001174  -0.0000098  -0.0000434
   32  -0.0000100  -0.0000722   0.0000284   0.0001217   0.0003276   0.0000702
   33  -0.0001045  -0.0000963   0.0001027   0.0003155   0.0002089   0.0001115
   34   0.0000157  -0.0000277   0.0000023  -0.0000102   0.0001198   0.0000566
   35   0.0000489   0.0000954  -0.0000482  -0.0001613  -0.0002709  -0.0000505
   36   0.0000677   0.0000559  -0.0000668  -0.0002624  -0.0001823  -0.0000666
   37  -0.0000013  -0.0000152   0.0000031  -0.0000111   0.0000235  -0.0000127
   38  -0.0000010   0.0000265  -0.0000017   0.0000018  -0.0000839  -0.0000070
   39  -0.0000033  -0.0000186   0.0000030  -0.0000138   0.0000264  -0.0000084
   40   0.0000149  -0.0000567  -0.0000195   0.0003703   0.0002586  -0.0003377
   41   0.0001799   0.0005895  -0.0001340   0.0000528  -0.0001481   0.0006946
   42   0.0001304   0.0001050  -0.0000937   0.0004128   0.0002121  -0.0003984
   43   0.0000205  -0.0000897   0.0000088  -0.0001072   0.0000341  -0.0001600
   44  -0.0000128   0.0000262   0.0000012   0.0000438  -0.0000305   0.0000393
   45  -0.0000084   0.0000317   0.0000062  -0.0001078   0.0000144   0.0001097
   46   0.0000053   0.0000195   0.0000319  -0.0001381  -0.0001334   0.0001277
   47  -0.0000069  -0.0000264   0.0000177  -0.0000332  -0.0000068  -0.0000198
   48  -0.0000213  -0.0000385  -0.0000260  -0.0000770   0.0002064  -0.0000757
   49  -0.0007883   0.0000475   0.0000771  -0.0002310  -0.0008557   0.0001007
   50  -0.0000734  -0.0008090   0.0004984  -0.0006136   0.0001943  -0.0000655
   51  -0.0001419  -0.0001018   0.0002368   0.0002632  -0.0014598   0.0012026
   52  -0.0021188   0.0000954  -0.0000312   0.0000022  -0.0000489   0.0001134
   53  -0.0001772   0.0011904  -0.0003477   0.0003020  -0.0000612  -0.0000723
   54  -0.0001243   0.0003451   0.0002064   0.0000234  -0.0002893   0.0001399
   55   0.0000150   0.0000298  -0.0001486  -0.0001339   0.0004668   0.0001081
   56   0.0000380   0.0000736  -0.0000988  -0.0001760   0.0008241  -0.0003541
   57   0.0000003   0.0000126  -0.0000772   0.0011231   0.0001784  -0.0008096
   58   0.0053175   0.0040474   0.0034576  -0.0779205   0.0005431  -0.0045621
   59  -0.0219847  -0.0213362  -0.0113673   0.0000806  -0.0794388   0.0041597
   60   0.0069950   0.0062878   0.0025770   0.0008644   0.0058936  -0.1741025
   61  -0.0026498  -0.0037062  -0.0017632  -0.0002905   0.0004725  -0.0001020
   62  -0.0031102  -0.0012185  -0.0019171  -0.0000698   0.0008930   0.0007653
   63  -0.0018862  -0.0023025  -0.0003441  -0.0093733   0.0316447  -0.0149432
   64  -0.0577330   0.0482269  -0.0142835  -0.0014525  -0.0023605  -0.0056107
   65   0.0488910  -0.2693630   0.0683702  -0.0002742  -0.0008141  -0.0034929
   66  -0.0146082   0.0684049  -0.0693609  -0.0245379  -0.0249985  -0.0195242
   67  -0.0057021   0.0017235   0.0016080   0.0005260   0.0009058   0.0009766
   68   0.0276618  -0.0071795  -0.0111419   0.0001661   0.0005264   0.0008062
   69  -0.0096555   0.0020779   0.0027903  -0.0008096   0.0003820   0.0007397
   70  -0.0011645   0.0000051  -0.0071330  -0.0031451  -0.0031237  -0.0007324
   71  -0.0004972  -0.0001013   0.0308173  -0.0032357  -0.0027264  -0.0008267
   72   0.0001563   0.0003885  -0.0082737  -0.0025128  -0.0028771   0.0004446
   73   0.0627827  -0.0518413   0.0175261   0.0007805   0.0003988   0.0011957
   74  -0.0518413   0.2965375  -0.0749881   0.0005897   0.0009556   0.0011234
   75   0.0175261  -0.0749881   0.0711378   0.0007320  -0.0009810   0.0011693
   76   0.0007805   0.0005897   0.0007320   0.5654235   0.0045747   0.0064565
   77   0.0003988   0.0009556  -0.0009810   0.0045747   0.5617710   0.0030917
   78   0.0011957   0.0011234   0.0011693   0.0064565   0.0030917   0.4554530
   79  -0.0000671  -0.0001353   0.0000645  -0.1529809  -0.1114484  -0.0634261
   80   0.0001355   0.0004321   0.0002623  -0.1112378  -0.1631761  -0.0652665
   81   0.0002344  -0.0000866   0.0000988  -0.0629031  -0.0644041  -0.0839446
   82   0.0001628  -0.0001554  -0.0001817  -0.0624692   0.0545522  -0.0202453
   83   0.0006103   0.0005318   0.0003799   0.0540291  -0.2576856   0.0804521
   84  -0.0001440  -0.0008336  -0.0002314  -0.0207367   0.0799131  -0.0783799
   85  -0.0000777   0.0000072   0.0000689  -0.2637980   0.0554319   0.0788632
   86   0.0001769  -0.0000489   0.0000170   0.0551397  -0.0610000  -0.0196328
   87  -0.0001200   0.0000009   0.0000245   0.0772876  -0.0195862  -0.0728845
   88   0.0000379   0.0000395  -0.0000226  -0.0000309  -0.0000248  -0.0000021
   89   0.0000325   0.0000770  -0.0000194   0.0000013  -0.0000489   0.0000058
   90   0.0000018  -0.0000016   0.0000008  -0.0000026  -0.0000062  -0.0000130
           79          80          81          82          83          84
    1  -0.0000661  -0.0006802  -0.0006470   0.0003333   0.0008693  -0.0010305
    2   0.0002087  -0.0000437  -0.0002622  -0.0009446  -0.0002393   0.0008454
    3  -0.0001059  -0.0003148   0.0014292   0.0001059   0.0001802   0.0009561
    4   0.0001145   0.0001825  -0.0001627   0.0000126  -0.0001904  -0.0000533
    5  -0.0000998  -0.0000288   0.0001656   0.0001359   0.0000801  -0.0002083
    6  -0.0001095   0.0000062   0.0001534  -0.0001267   0.0001202   0.0001390
    7  -0.0003724  -0.0008497   0.0001939  -0.0001352   0.0000574  -0.0001435
    8  -0.0005804   0.0002532  -0.0001121  -0.0002304  -0.0002583   0.0001583
    9   0.0007877  -0.0005740  -0.0012701   0.0000035   0.0000309  -0.0001980
   10  -0.0004369  -0.0000891   0.0005395   0.0000822   0.0001170   0.0000576
   11  -0.0002430   0.0003088   0.0002660  -0.0000788  -0.0000685   0.0000210
   12   0.0009233   0.0009530   0.0003069   0.0000291   0.0000502   0.0000393
   13  -0.0002060   0.0002482  -0.0000177  -0.0000621  -0.0002800   0.0002407
   14   0.0004538  -0.0002085   0.0000840   0.0002588   0.0002771  -0.0000347
   15   0.0000102   0.0001425   0.0005602   0.0000254   0.0000918   0.0000937
   16   0.0000851  -0.0000249   0.0001464   0.0000445   0.0000554   0.0001259
   17  -0.0000381   0.0000212   0.0001223   0.0000117   0.0000355  -0.0000442
   18  -0.0000728   0.0000101  -0.0001632  -0.0000611  -0.0000986  -0.0000070
   19   0.0000175   0.0002183   0.0002534   0.0000067   0.0000282   0.0000389
   20   0.0001429   0.0000621   0.0000669  -0.0000144  -0.0000517   0.0000590
   21   0.0000746   0.0002646   0.0004407   0.0000795   0.0000907   0.0000159
   22  -0.0000308  -0.0001075  -0.0001850  -0.0000244  -0.0000349  -0.0000046
   23   0.0000012   0.0000242   0.0000122  -0.0000061   0.0000067   0.0000084
   24   0.0000226   0.0001109   0.0001193   0.0000090   0.0000113   0.0000143
   25   0.0000509   0.0000213   0.0000316   0.0000119  -0.0000199   0.0000243
   26   0.0000103   0.0000005   0.0000067   0.0000129   0.0000144  -0.0000232
   27  -0.0000150  -0.0000301  -0.0000256   0.0000054   0.0000131  -0.0000147
   28  -0.0000173   0.0000504   0.0000235  -0.0000179  -0.0000023  -0.0000496
   29  -0.0000161  -0.0000283  -0.0000789  -0.0000383  -0.0000839   0.0000885
   30   0.0000258  -0.0000006  -0.0000014   0.0000239   0.0000114  -0.0000077
   31  -0.0000374   0.0000304   0.0000838  -0.0000442   0.0000001   0.0000452
   32   0.0000140  -0.0001987  -0.0001109   0.0000169  -0.0000358   0.0000315
   33  -0.0000352  -0.0002555  -0.0000061   0.0000132   0.0000960   0.0000831
   34   0.0000489  -0.0000994  -0.0001024   0.0000367  -0.0000057  -0.0000081
   35   0.0000138   0.0001330   0.0000848   0.0000218   0.0000613  -0.0000618
   36   0.0000263   0.0002044   0.0000002  -0.0000101  -0.0000678  -0.0000594
   37  -0.0000047   0.0000060  -0.0000113  -0.0000099  -0.0000224   0.0000106
   38  -0.0000030   0.0000238   0.0000443   0.0000059   0.0000395  -0.0000099
   39   0.0000003  -0.0000023  -0.0000221  -0.0000050  -0.0000223   0.0000126
   40  -0.0000580   0.0000457  -0.0000031  -0.0001231  -0.0003388   0.0002072
   41  -0.0000275   0.0000058  -0.0000675  -0.0001162   0.0002236  -0.0002120
   42  -0.0000173   0.0000850   0.0000296  -0.0000630  -0.0004846   0.0002915
   43   0.0000244   0.0000102   0.0000258   0.0000421  -0.0000670   0.0000424
   44  -0.0000079  -0.0000056   0.0000193  -0.0000071   0.0000364  -0.0000114
   45   0.0000006  -0.0000125  -0.0000151  -0.0000033   0.0000474  -0.0000360
   46   0.0000181  -0.0000193  -0.0000194   0.0000545   0.0001696  -0.0001553
   47   0.0000018   0.0000025   0.0000002   0.0000020  -0.0000232   0.0000395
   48  -0.0000051   0.0000296   0.0000148  -0.0000434  -0.0001494   0.0000796
   49   0.0000907  -0.0000063   0.0002611  -0.0002699   0.0010149   0.0004759
   50   0.0000664  -0.0000187  -0.0000430   0.0002889  -0.0001007  -0.0001574
   51  -0.0000113  -0.0003603  -0.0000844   0.0004884   0.0007119  -0.0000424
   52  -0.0000133   0.0000167  -0.0000741   0.0000638   0.0000061  -0.0000508
   53  -0.0000135   0.0001504   0.0001821  -0.0000553  -0.0000680  -0.0003140
   54  -0.0000209   0.0001965   0.0000189  -0.0001174  -0.0000247  -0.0003776
   55  -0.0000002   0.0001456   0.0001380  -0.0015065   0.0002668   0.0010219
   56   0.0001468  -0.0005716  -0.0003648   0.0009391  -0.0003389  -0.0005569
   57   0.0000047   0.0000432  -0.0000210   0.0006842  -0.0011553   0.0003201
   58  -0.0000746   0.0022101  -0.0210516  -0.0003861  -0.0007041  -0.0093992
   59   0.0017499   0.0004098  -0.0226887  -0.0005885  -0.0001668   0.0314347
   60   0.0006210   0.0002918  -0.0104904  -0.0007639   0.0007457  -0.0114751
   61  -0.0000646   0.0002326  -0.0001335   0.0007538  -0.0003036  -0.0000323
   62   0.0000079   0.0004817   0.0003430  -0.0003219   0.0015706  -0.0007918
   63  -0.0003883  -0.0003461   0.0011433   0.0000113  -0.0000218  -0.0068126
   64   0.0005117   0.0003312   0.0013740   0.0000068  -0.0003355   0.0007191
   65   0.0004767   0.0008831   0.0014637   0.0007803   0.0011315   0.0014040
   66  -0.0004632  -0.0003181  -0.0068429  -0.0001937  -0.0004469   0.0016476
   67   0.0005198  -0.0001569  -0.0000306  -0.0000124   0.0000035   0.0000239
   68   0.0001011  -0.0000820   0.0002845   0.0001407  -0.0000861  -0.0001322
   69   0.0002031   0.0001078   0.0001652   0.0000254   0.0000475   0.0000155
   70   0.0002513  -0.0002940  -0.0014690  -0.0000315  -0.0000109   0.0003099
   71  -0.0003489   0.0002661  -0.0014529  -0.0002193   0.0002392  -0.0002771
   72  -0.0000073   0.0000653  -0.0009900   0.0001278   0.0001011   0.0002973
   73  -0.0000671   0.0001355   0.0002344   0.0001628   0.0006103  -0.0001440
   74  -0.0001353   0.0004321  -0.0000866  -0.0001554   0.0005318  -0.0008336
   75   0.0000645   0.0002623   0.0000988  -0.0001817   0.0003799  -0.0002314
   76  -0.1529809  -0.1112378  -0.0629031  -0.0624692   0.0540291  -0.0207367
   77  -0.1114484  -0.1631761  -0.0644041   0.0545522  -0.2576856   0.0799131
   78  -0.0634261  -0.0652665  -0.0839446  -0.0202453   0.0804521  -0.0783799
   79   0.1659506   0.1240450   0.0689083   0.0056477   0.0060320   0.0041831
   80   0.1240450   0.1744178   0.0716558  -0.0195245  -0.0190015  -0.0109194
   81   0.0689083   0.0716558   0.0918523   0.0083279   0.0068802   0.0039037
   82   0.0056477  -0.0195245   0.0083279   0.0642951  -0.0623710   0.0226836
   83   0.0060320  -0.0190015   0.0068802  -0.0623710   0.2805929  -0.0892649
   84   0.0041831  -0.0109194   0.0039037   0.0226836  -0.0892649   0.0865463
   85  -0.0189111   0.0051476   0.0062899  -0.0064722   0.0014340   0.0016243
   86  -0.0205158   0.0054716   0.0079480   0.0274930  -0.0066682  -0.0101111
   87  -0.0111757   0.0039599   0.0036415  -0.0108257   0.0016832   0.0031857
   88   0.0000100   0.0000124  -0.0000215   0.0000103  -0.0000072  -0.0000265
   89   0.0000054   0.0000158   0.0000421   0.0000118   0.0000360  -0.0000394
   90  -0.0000024   0.0000114  -0.0000007  -0.0000034  -0.0000082   0.0000003
           85          86          87          88          89          90
    1   0.0011966  -0.0001472  -0.0024258   0.0007649  -0.0001080   0.0001144
    2  -0.0005085   0.0002125   0.0002632  -0.0001494  -0.0004482   0.0000214
    3  -0.0005341   0.0003698  -0.0061960   0.0000329  -0.0000051   0.0000141
    4  -0.0000424  -0.0000072   0.0018438  -0.0000732   0.0000100   0.0000026
    5   0.0000650   0.0001547  -0.0002688   0.0000314   0.0001067  -0.0000016
    6   0.0001225   0.0000336  -0.0010202  -0.0001049   0.0000188  -0.0000452
    7  -0.0001202  -0.0001730  -0.0006557   0.0017237  -0.0013958  -0.0003142
    8   0.0004355   0.0001145  -0.0006459   0.0019690  -0.0036167   0.0013551
    9  -0.0004698  -0.0002916  -0.0004031  -0.0020157   0.0027741  -0.0001465
   10   0.0002849   0.0002684   0.0001073  -0.0000638  -0.0001165  -0.0002564
   11   0.0001168   0.0000612   0.0001271  -0.0000666   0.0001400   0.0000205
   12   0.0002482   0.0001809   0.0002673   0.0002153  -0.0001716   0.0002230
   13   0.0001228   0.0000898  -0.0000210  -0.0012927   0.0024255  -0.0005243
   14  -0.0003482  -0.0000610   0.0001779   0.0009640  -0.0015765   0.0004634
   15   0.0002058   0.0001054   0.0001568   0.0002664  -0.0002751   0.0000999
   16  -0.0000249  -0.0000056   0.0000411  -0.0000003   0.0000594  -0.0000084
   17   0.0000669   0.0000377   0.0000178  -0.0001647   0.0002792  -0.0000138
   18  -0.0000147  -0.0000134  -0.0000508  -0.0000701   0.0000592  -0.0000275
   19   0.0000800   0.0001155   0.0001221  -0.0118628   0.0242247  -0.0074829
   20  -0.0000377   0.0000094   0.0001975   0.0032255  -0.0058834   0.0017079
   21   0.0001348   0.0001798   0.0001061   0.0083643  -0.0180825   0.0051369
   22  -0.0000692  -0.0000794  -0.0000525   0.0001464  -0.0004493  -0.0003717
   23   0.0000221   0.0000024  -0.0000123  -0.0002859   0.0012892  -0.0003884
   24   0.0000509   0.0000375   0.0000850  -0.0003245   0.0001748   0.0008435
   25  -0.0000303   0.0000062   0.0001072   0.0004866  -0.0005549   0.0004109
   26  -0.0000122   0.0000119   0.0000090   0.0002482   0.0003153  -0.0004698
   27  -0.0000068  -0.0000115  -0.0000037  -0.0000687  -0.0003370   0.0001039
   28   0.0000221   0.0000134  -0.0000550  -0.1785351   0.0299812   0.1232876
   29  -0.0000106  -0.0000566   0.0000273   0.0289598  -0.0445193  -0.0195520
   30  -0.0000279   0.0000105   0.0000230   0.1131773  -0.0187252  -0.1452345
   31   0.0001015  -0.0000202  -0.0000249   0.0103290  -0.0007273   0.0273997
   32  -0.0000802  -0.0000630  -0.0000371  -0.0013134  -0.0009676  -0.0079210
   33   0.0000404  -0.0000636  -0.0001550  -0.0063777  -0.0032731  -0.0236540
   34  -0.0001073  -0.0000180   0.0000047  -0.0027496  -0.0009568  -0.0059414
   35   0.0000133   0.0000658   0.0000413  -0.0018615   0.0008215   0.0003500
   36  -0.0000219   0.0000512   0.0001136  -0.0009176  -0.0000290  -0.0021711
   37  -0.0000011  -0.0000054   0.0000097  -0.0006884   0.0001258  -0.0036043
   38   0.0000295   0.0000167  -0.0000122  -0.0000550  -0.0000823   0.0005357
   39  -0.0000090  -0.0000085   0.0000126   0.0018358  -0.0004864   0.0019066
   40   0.0000958  -0.0002068   0.0001192  -0.0190731  -0.0220284  -0.0045852
   41   0.0000041   0.0000700  -0.0001750   0.0009885   0.0009826   0.0004535
   42   0.0000903  -0.0002677   0.0001556   0.0144528   0.0156152   0.0034417
   43  -0.0000273  -0.0000165   0.0000981   0.0006101   0.0005829   0.0004098
   44   0.0000178   0.0000092  -0.0000321  -0.0002630   0.0004910   0.0003513
   45  -0.0000100   0.0000214   0.0000059   0.0001145   0.0003785  -0.0000131
   46  -0.0000573   0.0001249  -0.0000603   0.0008587   0.0007652  -0.0004373
   47  -0.0000080  -0.0000190   0.0000297   0.0009878   0.0013044   0.0004614
   48   0.0000421  -0.0000732   0.0000971  -0.0004732   0.0000492   0.0009316
   49   0.0000120   0.0003740  -0.0006504  -0.0014349  -0.0021685  -0.0007342
   50  -0.0001476   0.0001131   0.0006130  -0.0047620  -0.0038801  -0.0006812
   51  -0.0002992   0.0002921  -0.0003891  -0.0017868  -0.0013990   0.0005181
   52   0.0000139  -0.0000254   0.0000272  -0.0013027  -0.0013372  -0.0001525
   53   0.0000708   0.0000179  -0.0001048   0.0001990   0.0002292  -0.0001213
   54   0.0000648   0.0000823   0.0000012   0.0006732   0.0003955   0.0002123
   55   0.0001415  -0.0003392   0.0001279   0.0002352   0.0003599  -0.0001849
   56  -0.0001350   0.0000049  -0.0000662  -0.0000127  -0.0000690  -0.0000205
   57   0.0001757  -0.0003646   0.0003493   0.0000511  -0.0001420   0.0002350
   58  -0.0002252  -0.0011571   0.0315678   0.0000235   0.0000128  -0.0000168
   59  -0.0005706  -0.0007815  -0.0081728  -0.0000216   0.0001332  -0.0000218
   60  -0.0005902   0.0008120  -0.0124750  -0.0000632   0.0000070  -0.0000186
   61   0.0004436  -0.0005352  -0.0000137  -0.0000046  -0.0001006   0.0000123
   62  -0.0003629   0.0003476   0.0004372   0.0000274   0.0000116   0.0000006
   63   0.0003850  -0.0001625   0.0014782   0.0000159   0.0000122  -0.0000028
   64   0.0005680   0.0005877   0.0013681  -0.0000398   0.0000077  -0.0000083
   65  -0.0001091  -0.0000773   0.0001936  -0.0000302  -0.0000599   0.0000016
   66  -0.0007954  -0.0002075   0.0012767   0.0000870   0.0000014   0.0000115
   67   0.0005542  -0.0002141  -0.0008591  -0.0000452   0.0000147   0.0000003
   68   0.0002640   0.0002280  -0.0002865   0.0000264   0.0000454  -0.0000023
   69   0.0000190  -0.0003291  -0.0005235  -0.0000006  -0.0000031  -0.0000041
   70   0.0003084  -0.0001825  -0.0001892   0.0000129  -0.0000037  -0.0000010
   71  -0.0000511  -0.0000591   0.0003863   0.0000089   0.0000001   0.0000047
   72   0.0000658   0.0001506   0.0003656  -0.0000138  -0.0000065  -0.0000023
   73  -0.0000777   0.0001769  -0.0001200   0.0000379   0.0000325   0.0000018
   74   0.0000072  -0.0000489   0.0000009   0.0000395   0.0000770  -0.0000016
   75   0.0000689   0.0000170   0.0000245  -0.0000226  -0.0000194   0.0000008
   76  -0.2637980   0.0551397   0.0772876  -0.0000309   0.0000013  -0.0000026
   77   0.0554319  -0.0610000  -0.0195862  -0.0000248  -0.0000489  -0.0000062
   78   0.0788632  -0.0196328  -0.0728845  -0.0000021   0.0000058  -0.0000130
   79  -0.0189111  -0.0205158  -0.0111757   0.0000100   0.0000054  -0.0000024
   80   0.0051476   0.0054716   0.0039599   0.0000124   0.0000158   0.0000114
   81   0.0062899   0.0079480   0.0036415  -0.0000215   0.0000421  -0.0000007
   82  -0.0064722   0.0274930  -0.0108257   0.0000103   0.0000118  -0.0000034
   83   0.0014340  -0.0066682   0.0016832  -0.0000072   0.0000360  -0.0000082
   84   0.0016243  -0.0101111   0.0031857  -0.0000265  -0.0000394   0.0000003
   85   0.2860511  -0.0607538  -0.0857191  -0.0000322   0.0000092   0.0000064
   86  -0.0607538   0.0618646   0.0212457   0.0000129   0.0000210  -0.0000007
   87  -0.0857191   0.0212457   0.0827557   0.0000163  -0.0000110  -0.0000006
   88  -0.0000322   0.0000129   0.0000163   0.2019804  -0.0286830  -0.1270134
   89   0.0000092   0.0000210  -0.0000110  -0.0286830   0.0548527   0.0234717
   90   0.0000064  -0.0000007  -0.0000006  -0.1270134   0.0234717   0.1576550
 Gradient time:  CPU 16189.83 s  wall 2803.65 s
 **********************************************************************
 **                                                                  **
 **                       VIBRATIONAL ANALYSIS                       **
 **                       --------------------                       **
 **                                                                  **
 **        VIBRATIONAL FREQUENCIES (CM**-1) AND NORMAL MODES         **
 **     FORCE CONSTANTS (mDYN/ANGSTROM) AND REDUCED MASSES (AMU)     **
 **                  INFRARED INTENSITIES (KM/MOL)                   **
 **                                                                  **
 **********************************************************************


 Mode:                 1                      2                      3
 Frequency:        51.95                  63.75                 102.00
 Force Cnst:      0.0107                 0.0061                 0.0183
 Red. Mass:       6.7514                 2.5578                 2.9785
 IR Active:          YES                    YES                    YES
 IR Intens:        2.631                  0.363                  5.270
 Raman Active:       YES                    YES                    YES
               X      Y      Z        X      Y      Z        X      Y      Z
 C         -0.031 -0.013  0.028    0.001  0.004 -0.025   -0.028  0.002 -0.071
 H          0.051 -0.025  0.016    0.022  0.023 -0.029   -0.065  0.072 -0.067
 C         -0.025 -0.034  0.092   -0.003 -0.005  0.026   -0.021 -0.011 -0.029
 H         -0.012 -0.111  0.098    0.000 -0.059  0.028   -0.072 -0.021 -0.018
 O         -0.006  0.007  0.185   -0.003  0.016  0.087   -0.005 -0.008 -0.044
 H          0.049 -0.028  0.163    0.002  0.004  0.116   -0.004 -0.011 -0.037
 C         -0.041 -0.022  0.058    0.000  0.025  0.022    0.021  0.005  0.047
 H         -0.065  0.002  0.063    0.007  0.064  0.023    0.095  0.014  0.035
 H         -0.027 -0.035  0.062   -0.003  0.018  0.055    0.006 -0.002  0.105
 C         -0.040 -0.030  0.027    0.002  0.015 -0.023   -0.022 -0.004  0.091
 C          0.107  0.014 -0.036    0.004 -0.037 -0.026   -0.157 -0.021  0.160
 O          0.427  0.103 -0.191   -0.031 -0.078  0.029    0.169  0.078 -0.008
 H         -0.077 -0.035  0.054    0.037 -0.040 -0.082   -0.553 -0.126  0.361
 C         -0.047 -0.036  0.109    0.001  0.019 -0.050    0.002  0.021 -0.091
 H         -0.041 -0.015  0.162    0.003  0.011 -0.076   -0.028 -0.008 -0.130
 H         -0.055 -0.105  0.118   -0.003  0.046 -0.052    0.086  0.110 -0.115
 C         -0.052 -0.003  0.092    0.002 -0.001 -0.042   -0.050 -0.038 -0.167
 H         -0.052 -0.009  0.116    0.008  0.000 -0.059   -0.045 -0.013 -0.286
 H         -0.067  0.041  0.095   -0.002 -0.018 -0.041   -0.118 -0.146 -0.155
 C         -0.084 -0.004 -0.095   -0.017 -0.014 -0.059    0.003 -0.011  0.007
 H         -0.064 -0.013 -0.143   -0.095 -0.086 -0.215   -0.025 -0.016  0.018
 C         -0.027 -0.025 -0.165    0.061 -0.182  0.091   -0.030 -0.023  0.089
 H         -0.060 -0.028 -0.255    0.035 -0.174  0.013   -0.010 -0.004  0.132
 H          0.067 -0.046 -0.169    0.093 -0.385  0.085   -0.086 -0.058  0.090
 H         -0.043 -0.018 -0.130    0.110 -0.114  0.284   -0.022 -0.015  0.112
 C         -0.217  0.035 -0.096   -0.019  0.239 -0.057    0.097  0.002  0.009
 H         -0.294  0.087 -0.059   -0.159  0.442 -0.177    0.123  0.003 -0.036
 H         -0.196  0.059 -0.048    0.164  0.354  0.112    0.116  0.005  0.003
 H         -0.264 -0.011 -0.189   -0.068  0.117 -0.104    0.121  0.010  0.067
 H         -0.090 -0.039 -0.035   -0.002  0.034 -0.032    0.073  0.031  0.197
 TransDip  -0.048 -0.019  0.007    0.006  0.006 -0.017   -0.067 -0.017  0.024

 Mode:                 4                      5                      6
 Frequency:       108.08                 174.36                 214.58
 Force Cnst:      0.0362                 0.0532                 0.0790
 Red. Mass:       5.2666                 2.9673                 2.9120
 IR Active:          YES                    YES                    YES
 IR Intens:        3.539                  1.601                  2.077
 Raman Active:       YES                    YES                    YES
               X      Y      Z        X      Y      Z        X      Y      Z
 C          0.022 -0.036 -0.038   -0.028 -0.088 -0.071   -0.076  0.088 -0.101
 H          0.020  0.011 -0.039   -0.019 -0.071 -0.073   -0.085  0.119 -0.100
 C          0.084 -0.103  0.025   -0.056 -0.081 -0.009   -0.023  0.037 -0.039
 H          0.210 -0.284  0.013   -0.096 -0.125  0.001   -0.053 -0.023 -0.030
 O          0.111  0.006  0.301   -0.101 -0.090  0.030    0.126  0.125 -0.013
 H          0.193 -0.077  0.363   -0.148 -0.070  0.083    0.165  0.051  0.124
 C         -0.010 -0.100 -0.134   -0.019  0.018  0.047   -0.006 -0.035  0.004
 H         -0.113 -0.197 -0.120    0.030  0.044  0.040    0.021 -0.059 -0.002
 H          0.005 -0.073 -0.263   -0.078  0.049  0.106   -0.002 -0.033 -0.008
 C          0.002 -0.063 -0.026    0.046  0.046  0.028   -0.010 -0.025  0.045
 C         -0.097  0.119  0.028    0.163  0.047 -0.025    0.127  0.027 -0.017
 O         -0.196  0.232 -0.094    0.033 -0.018  0.074    0.011 -0.003  0.037
 H         -0.087  0.173  0.199    0.400  0.101 -0.172    0.366  0.093 -0.126
 C          0.022 -0.090  0.009    0.085 -0.003  0.034   -0.038 -0.022  0.115
 H          0.016 -0.065  0.089    0.108  0.027  0.088   -0.106  0.004  0.288
 H          0.083 -0.154  0.005    0.164 -0.046  0.024    0.085 -0.158  0.106
 C         -0.029 -0.077 -0.076   -0.004 -0.081 -0.075   -0.122  0.074 -0.075
 H         -0.035 -0.052 -0.163    0.055 -0.107 -0.184   -0.121  0.094 -0.154
 H         -0.105 -0.136 -0.064   -0.108 -0.127 -0.059   -0.253  0.067 -0.055
 C          0.037  0.010 -0.026   -0.007  0.015 -0.048   -0.066 -0.017 -0.027
 H          0.071  0.020 -0.025    0.082  0.035 -0.066   -0.176 -0.033  0.023
 C         -0.010  0.051 -0.008   -0.160  0.132  0.043   -0.024 -0.125  0.064
 H          0.004  0.102 -0.004   -0.095  0.246  0.142   -0.010 -0.240  0.182
 H         -0.017  0.042 -0.009   -0.266  0.148  0.046   -0.154 -0.124  0.068
 H         -0.057  0.044 -0.001   -0.246  0.104  0.012    0.123 -0.102  0.039
 C          0.058  0.026 -0.026    0.066  0.089 -0.047    0.055 -0.097 -0.025
 H          0.081  0.014 -0.045    0.189  0.008 -0.115    0.179 -0.214 -0.030
 H          0.038  0.024 -0.017   -0.049  0.071 -0.014   -0.040 -0.155 -0.110
 H          0.069  0.055 -0.015    0.122  0.248 -0.005    0.117  0.001  0.073
 H          0.046 -0.111  0.041    0.009  0.077 -0.025   -0.063 -0.076 -0.010
 TransDip   0.039 -0.045  0.011    0.025  0.023 -0.022   -0.008 -0.041  0.020

 Mode:                 7                      8                      9
 Frequency:       235.54                 257.81                 276.87
 Force Cnst:      0.0598                 0.0534                 0.1314
 Red. Mass:       1.8307                 1.3631                 2.9094
 IR Active:          YES                    YES                    YES
 IR Intens:        1.171                  0.599                  4.219
 Raman Active:       YES                    YES                    YES
               X      Y      Z        X      Y      Z        X      Y      Z
 C          0.015 -0.012 -0.036   -0.006  0.005 -0.033    0.029  0.013  0.007
 H          0.059 -0.090 -0.040    0.003 -0.026 -0.033    0.086  0.056 -0.002
 C         -0.018  0.012 -0.030   -0.017  0.008 -0.031   -0.023  0.018  0.095
 H          0.006 -0.036 -0.032    0.002 -0.021 -0.032   -0.149  0.079  0.111
 O         -0.071  0.019  0.067   -0.040  0.016  0.022   -0.046 -0.038 -0.045
 H         -0.113  0.028  0.138   -0.075  0.021  0.090   -0.170  0.024  0.057
 C         -0.025  0.027 -0.042   -0.027 -0.002 -0.042    0.035  0.040  0.216
 H         -0.018  0.013 -0.044   -0.032 -0.049 -0.044    0.134  0.289  0.212
 H         -0.017  0.022 -0.048   -0.024  0.008 -0.083    0.084 -0.077  0.455
 C         -0.037  0.016 -0.012   -0.022  0.005  0.010   -0.065 -0.063  0.010
 C         -0.081 -0.030  0.009   -0.012 -0.004  0.009    0.021 -0.014 -0.048
 O          0.025 -0.049  0.015    0.024 -0.028  0.032   -0.082  0.069 -0.132
 H         -0.228 -0.086  0.024   -0.035 -0.022 -0.017    0.163  0.061  0.000
 C         -0.021 -0.002  0.044   -0.007 -0.015  0.053   -0.084 -0.056  0.023
 H          0.009  0.021  0.065   -0.003  0.010  0.118   -0.083 -0.052  0.037
 H         -0.072 -0.051  0.059    0.010 -0.084  0.057   -0.082 -0.073  0.025
 C          0.030  0.042  0.100   -0.008  0.023  0.028   -0.072 -0.026  0.005
 H          0.029  0.007  0.252   -0.012  0.013  0.082   -0.121  0.025 -0.037
 H          0.098  0.191  0.088    0.006  0.083  0.024   -0.095 -0.067  0.007
 C          0.023 -0.003 -0.064    0.010  0.001 -0.017    0.048  0.017 -0.027
 H          0.010 -0.011 -0.071    0.001  0.011  0.024    0.036  0.016 -0.013
 C          0.029 -0.027 -0.024   -0.011  0.033 -0.031    0.085  0.003 -0.054
 H          0.061 -0.171  0.164   -0.010  0.076 -0.059    0.037  0.081 -0.241
 H         -0.144  0.116 -0.016    0.020  0.035 -0.032    0.260 -0.116 -0.063
 H          0.171 -0.048 -0.192   -0.061  0.023 -0.028   -0.003  0.028  0.086
 C          0.122  0.019 -0.067    0.107 -0.032 -0.021    0.153  0.005 -0.030
 H          0.424 -0.237 -0.128   -0.245  0.332 -0.064    0.203 -0.012 -0.087
 H         -0.194 -0.073 -0.089    0.629  0.104 -0.028    0.172  0.001 -0.057
 H          0.250  0.383  0.025    0.000 -0.545  0.041    0.193  0.021  0.063
 H         -0.025  0.006  0.007   -0.021 -0.011  0.014   -0.122 -0.045 -0.064
 TransDip  -0.029  0.019 -0.001   -0.022  0.012  0.001    0.013  0.001  0.064

 Mode:                10                     11                     12
 Frequency:       280.04                 281.16                 294.35
 Force Cnst:      0.0603                 0.0504                 0.0933
 Red. Mass:       1.3055                 1.0822                 1.8282
 IR Active:          YES                    YES                    YES
 IR Intens:       12.351                 88.436                  5.212
 Raman Active:       YES                    YES                    YES
               X      Y      Z        X      Y      Z        X      Y      Z
 C         -0.011 -0.019 -0.004    0.002 -0.003 -0.002    0.013  0.032  0.037
 H          0.000 -0.044 -0.006   -0.012 -0.021 -0.000   -0.026  0.104  0.040
 C         -0.004 -0.020  0.010    0.005  0.005 -0.025    0.012  0.017  0.008
 H         -0.059 -0.020  0.019   -0.007  0.012 -0.025    0.055  0.064 -0.004
 O          0.059 -0.003 -0.032    0.021  0.013 -0.044   -0.077 -0.034 -0.023
 H         -0.075  0.003  0.268   -0.438  0.090  0.808   -0.285  0.048  0.215
 C          0.035 -0.001  0.067    0.013 -0.001 -0.017   -0.031 -0.024 -0.051
 H          0.083  0.093  0.065    0.013 -0.004 -0.016   -0.098 -0.129 -0.045
 H          0.023 -0.023  0.166    0.003  0.007 -0.026   -0.014 -0.001 -0.176
 C          0.021 -0.020 -0.007    0.009 -0.002 -0.005   -0.023 -0.008  0.023
 C          0.002 -0.008 -0.003   -0.008 -0.006  0.002    0.026  0.011  0.004
 O         -0.030  0.032 -0.045    0.007 -0.003 -0.002    0.022 -0.010  0.030
 H          0.004  0.009  0.049   -0.038 -0.014  0.016    0.093  0.023 -0.047
 C          0.000  0.006 -0.033    0.010 -0.002 -0.001   -0.005 -0.030  0.026
 H         -0.007 -0.018 -0.091    0.008 -0.002  0.002   -0.018 -0.012  0.095
 H         -0.041  0.059 -0.031    0.004 -0.006  0.001    0.077 -0.076  0.016
 C          0.032  0.007  0.028    0.014  0.004  0.007   -0.069 -0.042 -0.086
 H          0.044 -0.022  0.113    0.013 -0.001  0.029   -0.084  0.021 -0.287
 H          0.097  0.069  0.018    0.024  0.025  0.006   -0.194 -0.215 -0.065
 C         -0.025 -0.016 -0.009    0.002 -0.003  0.004    0.033  0.036  0.057
 H         -0.025 -0.018 -0.018    0.015  0.000  0.001    0.017  0.028  0.054
 C         -0.052 -0.004  0.013   -0.013  0.005  0.018    0.141  0.005 -0.064
 H          0.029 -0.258  0.415   -0.033  0.134 -0.127    0.127 -0.284  0.098
 H         -0.412  0.343  0.031    0.110 -0.149  0.011    0.035  0.306 -0.054
 H          0.184 -0.073 -0.378   -0.123  0.032  0.186    0.352 -0.044 -0.372
 C         -0.021  0.020 -0.009   -0.026 -0.013  0.005   -0.017  0.059  0.063
 H         -0.138  0.146 -0.032    0.001 -0.055  0.034   -0.032  0.075  0.062
 H          0.136  0.074  0.025   -0.083 -0.031 -0.002   -0.028  0.073  0.104
 H         -0.061 -0.126 -0.017   -0.022  0.029 -0.014   -0.031  0.073  0.018
 H          0.019 -0.002 -0.013    0.017 -0.009  0.005   -0.026 -0.028  0.023
 TransDip  -0.032 -0.010  0.107   -0.159  0.049  0.251   -0.041  0.046  0.040

 Mode:                13                     14                     15
 Frequency:       363.87                 394.62                 420.88
 Force Cnst:      0.1573                 0.2695                 0.2484
 Red. Mass:       2.0162                 2.9372                 2.3796
 IR Active:          YES                    YES                    YES
 IR Intens:        0.953                  3.463                  0.527
 Raman Active:       YES                    YES                    YES
               X      Y      Z        X      Y      Z        X      Y      Z
 C          0.055  0.020 -0.036   -0.015 -0.039  0.066    0.099  0.052  0.087
 H          0.044  0.052 -0.035   -0.003 -0.006  0.064    0.234  0.125  0.064
 C          0.020  0.050 -0.008   -0.082  0.037  0.082    0.024  0.122  0.135
 H         -0.001  0.046 -0.004   -0.124  0.105  0.082    0.049  0.265  0.116
 O         -0.057  0.029  0.014    0.133  0.114 -0.071   -0.052  0.051 -0.027
 H         -0.036  0.051 -0.106    0.200  0.020  0.063   -0.147  0.131 -0.050
 C          0.048  0.074  0.019   -0.150 -0.002  0.045   -0.077 -0.068  0.005
 H          0.111  0.212  0.015   -0.273 -0.026  0.065   -0.307 -0.306  0.032
 H          0.087  0.000  0.155   -0.149  0.031 -0.063    0.013 -0.040 -0.338
 C          0.008  0.012 -0.059   -0.039  0.056 -0.032   -0.025 -0.056  0.048
 C         -0.077 -0.039 -0.042   -0.064  0.003 -0.038    0.030 -0.018  0.026
 O         -0.024 -0.038 -0.060    0.007 -0.031 -0.012    0.000  0.013 -0.006
 H         -0.271 -0.098  0.029   -0.173 -0.046 -0.048    0.147  0.026  0.014
 C          0.100 -0.086  0.109    0.113 -0.058  0.023    0.009 -0.057 -0.059
 H          0.149  0.056  0.449    0.193  0.039  0.191   -0.014 -0.103 -0.157
 H          0.216 -0.447  0.127    0.170 -0.243  0.034   -0.007  0.070 -0.069
 C          0.021 -0.004 -0.050    0.068 -0.075 -0.021    0.048 -0.024 -0.007
 H          0.009  0.026 -0.135    0.073 -0.063 -0.094   -0.042  0.064 -0.072
 H         -0.101 -0.037 -0.029    0.032 -0.158 -0.013    0.079 -0.151 -0.012
 C          0.044  0.010 -0.010   -0.031 -0.106  0.044    0.033  0.004 -0.094
 H          0.048  0.011 -0.008   -0.002 -0.099  0.022    0.043 -0.004 -0.127
 C         -0.006  0.020  0.083   -0.059 -0.017 -0.106   -0.052  0.002  0.069
 H          0.044  0.040  0.208   -0.086  0.034 -0.213    0.033  0.079  0.253
 H         -0.148 -0.000  0.087    0.085  0.111 -0.107   -0.271 -0.073  0.073
 H          0.015  0.024  0.083   -0.181 -0.070 -0.201   -0.048  0.016  0.114
 C         -0.085 -0.029 -0.007    0.065  0.071  0.054    0.002 -0.036 -0.125
 H         -0.171 -0.020  0.117    0.157  0.105 -0.155   -0.013 -0.059 -0.064
 H         -0.108 -0.040 -0.016    0.068  0.130  0.199    0.015 -0.061 -0.194
 H         -0.147 -0.089 -0.131    0.128  0.207  0.128   -0.007 -0.087 -0.117
 H          0.008  0.026 -0.059   -0.026  0.187 -0.046   -0.012  0.021  0.043
 TransDip   0.016  0.019 -0.019   -0.045 -0.030  0.025    0.012  0.020  0.004

 Mode:                16                     17                     18
 Frequency:       430.61                 464.37                 477.88
 Force Cnst:      0.3930                 0.3653                 0.4571
 Red. Mass:       3.5973                 2.8750                 3.3969
 IR Active:          YES                    YES                    YES
 IR Intens:        4.642                  3.269                  5.904
 Raman Active:       YES                    YES                    YES
               X      Y      Z        X      Y      Z        X      Y      Z
 C          0.060 -0.078  0.076   -0.027 -0.064 -0.101    0.067 -0.085 -0.019
 H          0.154 -0.112  0.061   -0.070 -0.130 -0.092   -0.003 -0.215 -0.008
 C          0.090 -0.039  0.037   -0.135 -0.067 -0.031    0.002  0.097 -0.157
 H          0.129 -0.005  0.028   -0.256 -0.151 -0.002    0.036  0.064 -0.161
 O          0.144 -0.069 -0.055    0.055  0.048 -0.011   -0.058  0.209  0.038
 H          0.081 -0.066  0.081    0.194 -0.087  0.077    0.086  0.123 -0.030
 C          0.001  0.128 -0.048   -0.160 -0.037  0.069    0.076  0.063 -0.036
 H         -0.063  0.199 -0.031   -0.137 -0.014  0.065    0.329  0.174 -0.075
 H         -0.008  0.127 -0.011   -0.190 -0.021  0.095    0.155 -0.070  0.189
 C         -0.111  0.146 -0.042   -0.089  0.009  0.028   -0.109 -0.055  0.059
 C         -0.073  0.093 -0.068   -0.006  0.026  0.000    0.035  0.026  0.027
 O          0.037 -0.027  0.066    0.017  0.005  0.026    0.020  0.023  0.040
 H         -0.134  0.031 -0.200    0.112  0.050 -0.081    0.290  0.099 -0.082
 C         -0.108  0.088  0.072    0.017 -0.057 -0.053   -0.080 -0.100 -0.048
 H          0.056  0.131 -0.037    0.051 -0.043 -0.061   -0.013 -0.133 -0.236
 H         -0.185  0.119  0.083    0.022 -0.039 -0.056   -0.137  0.082 -0.058
 C         -0.124 -0.154  0.080    0.051 -0.034 -0.004   -0.003 -0.139  0.031
 H         -0.111 -0.090 -0.236    0.064 -0.093  0.213   -0.100 -0.062  0.030
 H         -0.283 -0.401  0.102    0.172  0.160 -0.023    0.027 -0.163  0.025
 C          0.049  0.013 -0.064    0.102  0.111 -0.019    0.091 -0.132  0.028
 H          0.082  0.012 -0.097    0.158  0.129 -0.016    0.116 -0.126  0.017
 C          0.009 -0.002  0.050    0.173  0.087  0.085   -0.022 -0.005 -0.015
 H          0.063  0.006  0.193    0.161 -0.013  0.116    0.024  0.130  0.019
 H         -0.155 -0.044  0.054    0.127 -0.014  0.085   -0.042  0.102 -0.012
 H          0.051  0.012  0.067    0.311  0.138  0.162   -0.187 -0.067 -0.108
 C          0.007 -0.042 -0.087   -0.044 -0.023 -0.027   -0.028  0.014  0.048
 H         -0.043 -0.039 -0.011   -0.148 -0.067  0.216   -0.074  0.079  0.013
 H          0.044 -0.058 -0.154   -0.104 -0.083 -0.135   -0.086  0.074  0.236
 H         -0.019 -0.133 -0.098   -0.126 -0.121 -0.181   -0.071  0.093 -0.115
 H         -0.145  0.010 -0.051   -0.068  0.145  0.021   -0.087 -0.105  0.093
 TransDip  -0.060  0.025 -0.021    0.002 -0.056  0.014    0.046 -0.056 -0.028

 Mode:                19                     20                     21
 Frequency:       559.96                 586.87                 688.21
 Force Cnst:      0.4926                 0.5696                 0.8614
 Red. Mass:       2.6663                 2.8071                 3.0870
 IR Active:          YES                    YES                    YES
 IR Intens:       10.074                  2.735                  1.454
 Raman Active:       YES                    YES                    YES
               X      Y      Z        X      Y      Z        X      Y      Z
 C         -0.075 -0.050  0.093    0.022 -0.040 -0.068    0.022  0.005 -0.014
 H         -0.070 -0.210  0.095    0.019 -0.074 -0.067   -0.005  0.017 -0.011
 C         -0.051  0.016 -0.073   -0.052 -0.011 -0.018    0.088  0.012 -0.047
 H         -0.016  0.049 -0.083   -0.122 -0.048 -0.004    0.163 -0.033 -0.054
 O         -0.042  0.120  0.012   -0.006  0.038  0.002    0.032 -0.067  0.015
 H          0.060  0.041  0.020    0.059 -0.015  0.017   -0.032 -0.012 -0.007
 C          0.035 -0.005 -0.012   -0.037 -0.025  0.029    0.024  0.061 -0.011
 H          0.140 -0.040 -0.033   -0.121 -0.318  0.027    0.096 -0.189 -0.037
 H         -0.014  0.023  0.029   -0.113  0.114 -0.230    0.058  0.065 -0.124
 C          0.103 -0.008  0.014    0.071  0.035  0.095   -0.212  0.071  0.246
 C          0.029 -0.070  0.012    0.028 -0.123 -0.002   -0.059 -0.082 -0.021
 O         -0.032 -0.009 -0.065   -0.058 -0.026 -0.135   -0.023 -0.029 -0.124
 H         -0.078 -0.082  0.123   -0.065 -0.130  0.104    0.443  0.037 -0.319
 C          0.079  0.037  0.033   -0.004  0.187  0.121    0.059  0.037  0.003
 H          0.111 -0.006 -0.129   -0.041  0.097 -0.090    0.164  0.122  0.098
 H          0.004  0.159  0.034   -0.077  0.380  0.114    0.235  0.003 -0.023
 C          0.010 -0.144  0.072   -0.040  0.038  0.022    0.070 -0.017 -0.038
 H          0.106 -0.153 -0.226    0.047  0.027 -0.240    0.085 -0.066  0.131
 H         -0.107 -0.409  0.088   -0.305 -0.054  0.063    0.204  0.101 -0.056
 C         -0.129  0.156 -0.011    0.138 -0.115 -0.004   -0.065  0.054  0.008
 H         -0.076  0.159 -0.050    0.131 -0.108  0.019   -0.055  0.053  0.000
 C          0.023  0.010  0.003    0.035  0.020  0.014   -0.040 -0.019 -0.016
 H         -0.059 -0.223 -0.063    0.101  0.190  0.075   -0.079 -0.112 -0.055
 H          0.087 -0.095 -0.001   -0.024  0.089  0.018   -0.000 -0.056 -0.018
 H          0.270  0.087  0.093   -0.138 -0.033 -0.045    0.052  0.008  0.012
 C          0.013 -0.004 -0.041    0.001 -0.007  0.006   -0.012  0.008  0.033
 H          0.087 -0.087 -0.023   -0.096  0.066  0.040    0.034 -0.026  0.018
 H          0.128 -0.083 -0.311   -0.091  0.050  0.205    0.032 -0.018 -0.060
 H          0.077 -0.129  0.209   -0.075  0.053 -0.234    0.022 -0.021  0.146
 H          0.079 -0.007 -0.016   -0.016 -0.001 -0.003   -0.079  0.089  0.387
 TransDip   0.059 -0.081  0.020    0.020 -0.033  0.036    0.020  0.030 -0.014

 Mode:                22                     23                     24
 Frequency:       771.20                 802.94                 839.75
 Force Cnst:      0.7929                 0.9236                 1.0983
 Red. Mass:       2.2628                 2.4315                 2.6436
 IR Active:          YES                    YES                    YES
 IR Intens:        1.613                  9.922                  6.216
 Raman Active:       YES                    YES                    YES
               X      Y      Z        X      Y      Z        X      Y      Z
 C         -0.002 -0.057 -0.137   -0.087 -0.035  0.160   -0.116 -0.066 -0.011
 H          0.043  0.040 -0.141   -0.187 -0.023  0.173   -0.166  0.089 -0.004
 C          0.048  0.038  0.083   -0.023 -0.020 -0.018    0.029  0.024  0.089
 H         -0.107  0.013  0.109    0.107  0.036 -0.043   -0.079  0.105  0.098
 O          0.005  0.013 -0.016    0.019 -0.002 -0.003   -0.039  0.064 -0.010
 H         -0.046  0.066 -0.057    0.069 -0.053  0.034   -0.082  0.116 -0.064
 C          0.042  0.149  0.011   -0.002  0.099 -0.053    0.155 -0.120  0.055
 H         -0.313 -0.179  0.054    0.047  0.061 -0.065    0.009 -0.273  0.075
 H          0.043  0.289 -0.451   -0.118  0.187 -0.021    0.280 -0.155 -0.177
 C          0.072  0.046 -0.007    0.023  0.028  0.012    0.003 -0.006  0.007
 C          0.072 -0.051  0.048    0.073 -0.096  0.101   -0.095  0.107 -0.119
 O         -0.019  0.011 -0.012   -0.017  0.017 -0.030    0.020 -0.021  0.023
 H         -0.088 -0.071  0.204    0.146 -0.044  0.177   -0.080  0.069 -0.269
 C         -0.047 -0.070 -0.024   -0.061  0.021 -0.080    0.002  0.088  0.020
 H          0.041 -0.030 -0.028   -0.106  0.158  0.387    0.041  0.137  0.103
 H         -0.027 -0.094 -0.025    0.183 -0.402 -0.078    0.149  0.037 -0.001
 C         -0.085 -0.120  0.003   -0.052  0.017 -0.045   -0.037 -0.072 -0.044
 H         -0.073 -0.218  0.378   -0.060 -0.031  0.182    0.160 -0.307  0.269
 H          0.071  0.262 -0.021    0.247  0.044 -0.090    0.137  0.230 -0.069
 C         -0.019  0.040 -0.015    0.015 -0.076  0.044   -0.019 -0.054  0.036
 H         -0.008  0.054  0.024    0.028 -0.087 -0.014   -0.002 -0.042  0.050
 C         -0.023 -0.011 -0.014    0.071  0.038  0.044    0.054  0.047  0.046
 H         -0.064 -0.117 -0.053    0.104  0.154  0.053    0.030  0.038 -0.018
 H          0.015 -0.055 -0.016    0.083  0.148  0.047    0.150  0.129  0.046
 H          0.074  0.016  0.010   -0.061 -0.009 -0.029    0.039  0.026 -0.016
 C          0.002  0.007  0.079   -0.006 -0.015 -0.143   -0.003 -0.016 -0.083
 H         -0.019 -0.004  0.133    0.025  0.018 -0.253   -0.003  0.035 -0.173
 H         -0.017 -0.006  0.060    0.016  0.017 -0.075   -0.006  0.025  0.018
 H         -0.012 -0.010  0.058    0.015  0.040 -0.131    0.003  0.047 -0.111
 H         -0.016  0.015 -0.103    0.028  0.017  0.023    0.044 -0.197  0.093
 TransDip   0.014 -0.002  0.038    0.061 -0.032  0.074   -0.041  0.019 -0.066

 Mode:                25                     26                     27
 Frequency:       879.30                 918.78                 935.32
 Force Cnst:      0.9673                 1.0892                 0.7408
 Red. Mass:       2.1235                 2.1900                 1.4373
 IR Active:          YES                    YES                    YES
 IR Intens:       13.958                  9.782                  2.141
 Raman Active:       YES                    YES                    YES
               X      Y      Z        X      Y      Z        X      Y      Z
 C          0.057 -0.104  0.033   -0.011 -0.016 -0.070   -0.022  0.032  0.017
 H          0.132 -0.212  0.022   -0.002  0.166 -0.074   -0.061  0.168  0.020
 C         -0.006 -0.025  0.006    0.037  0.041  0.058    0.046  0.007 -0.015
 H         -0.075  0.021  0.012    0.106  0.040  0.045    0.176  0.051 -0.041
 O         -0.025  0.049 -0.007    0.015 -0.012 -0.007   -0.003  0.005  0.001
 H          0.041 -0.009  0.022   -0.086  0.078 -0.051   -0.055  0.053 -0.025
 C          0.029 -0.064  0.030   -0.060  0.024 -0.077   -0.053 -0.056 -0.006
 H         -0.035 -0.101  0.038   -0.068  0.329 -0.058    0.113  0.070 -0.028
 H          0.073 -0.079 -0.052    0.084 -0.158  0.133   -0.048 -0.118  0.183
 C         -0.040 -0.030 -0.055   -0.114 -0.086 -0.062   -0.022  0.018  0.005
 C          0.013 -0.008  0.035    0.072 -0.053  0.082    0.055 -0.005 -0.001
 O          0.005  0.014  0.019   -0.008  0.019  0.014   -0.015  0.000  0.001
 H          0.057  0.018  0.064    0.004 -0.037  0.243   -0.182 -0.065  0.124
 C         -0.097  0.154 -0.042   -0.005  0.090  0.091    0.028  0.032  0.019
 H         -0.129  0.308  0.449    0.045  0.059 -0.058    0.103  0.046 -0.044
 H          0.088 -0.339 -0.022   -0.121  0.157  0.102    0.101  0.098 -0.002
 C          0.038  0.030 -0.048    0.115 -0.042 -0.056   -0.042 -0.061 -0.021
 H          0.113 -0.024 -0.081    0.336 -0.219 -0.072   -0.006 -0.145  0.214
 H          0.178 -0.093 -0.070    0.006  0.077 -0.037    0.078  0.159 -0.037
 C          0.046  0.056 -0.058   -0.056 -0.029  0.022    0.054  0.033  0.018
 H          0.195  0.073 -0.136   -0.001  0.022  0.127   -0.084 -0.071 -0.179
 C         -0.059 -0.037 -0.060    0.009  0.055  0.031   -0.028 -0.075  0.014
 H         -0.051 -0.113  0.014   -0.059 -0.108 -0.048   -0.027  0.088 -0.093
 H         -0.160 -0.203 -0.062    0.123  0.017  0.028    0.080  0.191  0.016
 H          0.064  0.021  0.059    0.171  0.092  0.052   -0.257 -0.183 -0.205
 C          0.013  0.030  0.101   -0.022 -0.029 -0.030    0.040  0.062 -0.010
 H         -0.005 -0.056  0.279    0.011  0.059 -0.233   -0.037 -0.109  0.405
 H         -0.004 -0.042 -0.057    0.027  0.046  0.122   -0.085 -0.095 -0.315
 H         -0.012 -0.075  0.105    0.021  0.077  0.014   -0.058 -0.149 -0.129
 H         -0.093 -0.123 -0.095   -0.292 -0.241 -0.235   -0.143  0.080 -0.153
 TransDip   0.070 -0.084  0.048    0.069  0.035  0.063    0.043  0.017  0.010

 Mode:                28                     29                     30
 Frequency:       937.84                 949.81                 964.69
 Force Cnst:      0.7587                 0.9740                 0.8759
 Red. Mass:       1.4642                 1.8324                 1.5975
 IR Active:          YES                    YES                    YES
 IR Intens:        5.599                  2.336                  4.656
 Raman Active:       YES                    YES                    YES
               X      Y      Z        X      Y      Z        X      Y      Z
 C          0.022 -0.034 -0.039    0.070  0.010 -0.025    0.020 -0.032  0.038
 H         -0.003 -0.144 -0.032    0.004 -0.161 -0.013   -0.022  0.060  0.040
 C         -0.039  0.006  0.021    0.059  0.024 -0.117   -0.040 -0.021  0.016
 H         -0.195 -0.064  0.054   -0.013 -0.041 -0.097   -0.019  0.013  0.011
 O          0.008 -0.012  0.000    0.003 -0.023  0.026   -0.001  0.009 -0.008
 H          0.040 -0.040  0.012   -0.030  0.012 -0.007    0.078 -0.065  0.038
 C          0.048  0.067  0.002    0.005 -0.051  0.122    0.001  0.051 -0.031
 H         -0.153 -0.038  0.030    0.015 -0.365  0.100    0.005  0.065 -0.029
 H          0.089  0.094 -0.201    0.055 -0.011 -0.147   -0.053  0.083  0.010
 C         -0.008 -0.038 -0.015   -0.057  0.054  0.006    0.025 -0.018  0.063
 C         -0.032  0.002  0.007    0.087  0.027 -0.036    0.020  0.036 -0.061
 O          0.011  0.003  0.005   -0.021  0.003  0.022   -0.010 -0.013  0.001
 H          0.125  0.047 -0.055   -0.393 -0.096  0.204   -0.234 -0.046  0.013
 C         -0.034 -0.018  0.012   -0.042 -0.010 -0.025   -0.034 -0.030  0.071
 H         -0.098 -0.049  0.015    0.040  0.060  0.057   -0.201 -0.154 -0.059
 H         -0.130 -0.036  0.031   -0.012 -0.096 -0.021    0.090  0.228  0.021
 C          0.080  0.051  0.000    0.027  0.006  0.003    0.038  0.010 -0.089
 H          0.072  0.107 -0.231   -0.084  0.112 -0.059    0.020 -0.016  0.079
 H         -0.053 -0.145  0.019    0.059 -0.112 -0.004    0.154  0.111 -0.104
 C         -0.026 -0.004  0.056   -0.062 -0.023  0.033   -0.019 -0.022 -0.049
 H         -0.095 -0.091 -0.157   -0.100 -0.036  0.026    0.000 -0.086 -0.271
 C         -0.014 -0.019  0.079    0.027  0.025  0.039    0.071  0.006 -0.021
 H         -0.123 -0.031 -0.216    0.004  0.028 -0.025    0.202  0.266  0.166
 H          0.335  0.351  0.077    0.106  0.117  0.039   -0.165 -0.015 -0.014
 H         -0.131 -0.135 -0.236   -0.013 -0.002 -0.027   -0.129 -0.015  0.039
 C          0.007  0.052 -0.048   -0.054 -0.015 -0.030   -0.066  0.029  0.058
 H          0.002 -0.098  0.206    0.071  0.005 -0.267    0.131 -0.096 -0.051
 H         -0.031 -0.078 -0.342    0.088  0.023 -0.025    0.141 -0.030 -0.211
 H         -0.028 -0.126 -0.022    0.046  0.033  0.199    0.065 -0.080  0.473
 H          0.036 -0.156  0.065   -0.305  0.281 -0.341   -0.077 -0.274 -0.002
 TransDip  -0.066 -0.026 -0.028    0.026  0.018 -0.037   -0.037 -0.044 -0.039

 Mode:                31                     32                     33
 Frequency:       970.02                1009.63                1044.56
 Force Cnst:      0.9583                 1.3069                 1.1218
 Red. Mass:       1.7285                 2.1760                 1.7451
 IR Active:          YES                    YES                    YES
 IR Intens:        4.672                 19.524                 17.100
 Raman Active:       YES                    YES                    YES
               X      Y      Z        X      Y      Z        X      Y      Z
 C         -0.023  0.045 -0.067    0.136 -0.108 -0.028    0.113  0.120 -0.024
 H          0.054 -0.001 -0.077    0.288 -0.025 -0.052    0.351  0.159 -0.061
 C          0.011  0.013  0.015    0.101 -0.086  0.040   -0.085 -0.085  0.023
 H         -0.034 -0.028  0.024    0.245  0.010  0.000   -0.128 -0.057  0.026
 O          0.000 -0.005  0.001   -0.038  0.086 -0.033   -0.030  0.023 -0.023
 H         -0.053  0.045 -0.028   -0.044  0.096 -0.034    0.208 -0.205  0.135
 C          0.007 -0.038 -0.000   -0.084 -0.053 -0.016    0.023 -0.015 -0.042
 H         -0.039  0.024  0.010    0.024  0.172 -0.019    0.067  0.017 -0.046
 H          0.070 -0.090 -0.003   -0.177 -0.058  0.247   -0.129  0.076  0.062
 C         -0.024 -0.006 -0.076    0.061  0.033  0.005    0.012  0.003  0.032
 C         -0.036 -0.045  0.075   -0.033 -0.014  0.015    0.020  0.011 -0.020
 O          0.015  0.014 -0.003    0.005 -0.003 -0.017   -0.006 -0.005 -0.001
 H          0.322  0.068 -0.038    0.124  0.020 -0.096   -0.099 -0.030  0.012
 C          0.041  0.053 -0.049    0.002  0.016 -0.003   -0.032  0.046 -0.020
 H          0.236  0.175  0.038   -0.108 -0.026  0.022    0.163  0.175  0.084
 H         -0.090 -0.181 -0.001    0.039  0.034 -0.011    0.187 -0.046 -0.048
 C         -0.034 -0.038  0.079   -0.088  0.043 -0.024    0.011 -0.085  0.024
 H          0.020 -0.058 -0.030   -0.155  0.069  0.110   -0.188  0.060  0.121
 H         -0.126 -0.062  0.091   -0.096  0.224 -0.021    0.230 -0.122 -0.012
 C         -0.045 -0.028 -0.064   -0.056 -0.035  0.008   -0.044  0.030 -0.005
 H         -0.280 -0.133 -0.176    0.109 -0.023 -0.100   -0.279  0.011  0.165
 C          0.106  0.003  0.012   -0.016  0.042  0.076   -0.000 -0.007  0.036
 H          0.250  0.397  0.144   -0.163 -0.202 -0.168   -0.032  0.016 -0.063
 H         -0.086  0.139  0.020    0.297  0.172  0.069    0.096  0.128  0.036
 H         -0.253 -0.079 -0.040    0.132  0.025 -0.076   -0.070 -0.051 -0.070
 C         -0.047  0.009  0.064   -0.055 -0.002 -0.006    0.010 -0.033 -0.004
 H          0.081 -0.055 -0.036    0.072 -0.027 -0.166   -0.045  0.060 -0.069
 H          0.081 -0.014 -0.076    0.088  0.001 -0.085   -0.037  0.030  0.175
 H          0.042 -0.041  0.333    0.043 -0.026  0.266   -0.006  0.089 -0.121
 H          0.100  0.121  0.044    0.182  0.196  0.116   -0.049 -0.409  0.049
 TransDip   0.026  0.027  0.058    0.117 -0.074  0.030    0.012 -0.127  0.037

 Mode:                34                     35                     36
 Frequency:      1057.39                1064.89                1082.64
 Force Cnst:      1.5903                 1.2981                 1.8460
 Red. Mass:       2.4142                 1.9429                 2.6730
 IR Active:          YES                    YES                    YES
 IR Intens:       25.163                 27.559                 15.286
 Raman Active:       YES                    YES                    YES
               X      Y      Z        X      Y      Z        X      Y      Z
 C          0.001 -0.081  0.006   -0.033  0.016 -0.046    0.121  0.039  0.010
 H          0.200 -0.288 -0.021    0.186 -0.077 -0.079   -0.112  0.244  0.036
 C         -0.128  0.168  0.035    0.005  0.127 -0.026   -0.101  0.150 -0.117
 H         -0.139  0.185  0.043    0.174  0.134 -0.054   -0.165  0.242 -0.106
 O          0.053 -0.085  0.035    0.046 -0.056  0.035    0.035 -0.088  0.052
 H          0.028 -0.071  0.030   -0.188  0.162 -0.108    0.136 -0.186  0.103
 C          0.025 -0.018 -0.083   -0.077 -0.028  0.004   -0.030 -0.029  0.053
 H          0.139  0.117 -0.098    0.148  0.026 -0.031    0.006 -0.074  0.039
 H          0.256 -0.235  0.021   -0.225  0.047  0.177   -0.077  0.034 -0.013
 C         -0.042 -0.019  0.027    0.108  0.019  0.050    0.083 -0.008 -0.084
 C          0.061  0.007 -0.019   -0.017  0.023 -0.038   -0.093 -0.020  0.043
 O         -0.015 -0.004  0.002   -0.000 -0.009 -0.008    0.024  0.006 -0.003
 H         -0.194 -0.066  0.096   -0.050 -0.003 -0.085    0.335  0.106 -0.123
 C          0.094  0.021 -0.054   -0.111  0.006 -0.003   -0.028  0.048  0.060
 H          0.160  0.059 -0.036   -0.420 -0.068  0.221    0.096  0.077 -0.030
 H          0.352  0.088 -0.108   -0.040 -0.132  0.001   -0.100  0.040  0.073
 C         -0.111  0.054  0.029    0.057 -0.060  0.004   -0.035 -0.097 -0.054
 H         -0.289  0.188  0.079    0.242 -0.204 -0.055   -0.074 -0.126  0.222
 H         -0.045  0.031  0.018    0.193 -0.211 -0.019    0.047  0.221 -0.063
 C         -0.024 -0.057 -0.076   -0.042 -0.020 -0.074    0.073  0.004  0.081
 H          0.084 -0.052 -0.168   -0.192 -0.048 -0.028    0.211  0.035  0.043
 C          0.001  0.056  0.042    0.019  0.028  0.033   -0.052 -0.014 -0.009
 H         -0.091 -0.146 -0.084   -0.008  0.026 -0.043   -0.099 -0.157 -0.038
 H          0.185  0.064  0.037    0.107  0.099  0.032    0.004 -0.078 -0.013
 H          0.171  0.075 -0.005    0.032  0.015 -0.027    0.045  0.002 -0.004
 C          0.009  0.003  0.045    0.029 -0.013  0.045   -0.070  0.019 -0.045
 H         -0.007 -0.018  0.104   -0.053  0.025  0.113    0.109 -0.056 -0.203
 H         -0.013 -0.009  0.034   -0.068  0.000  0.140    0.138  0.010 -0.197
 H         -0.009 -0.037  0.026   -0.032  0.020 -0.128    0.044 -0.026  0.277
 H         -0.060 -0.078  0.008    0.201  0.075  0.151    0.097 -0.106 -0.037
 TransDip  -0.066  0.144 -0.025   -0.076  0.136 -0.064    0.010  0.124 -0.010

 Mode:                37                     38                     39
 Frequency:      1105.59                1137.62                1147.73
 Force Cnst:      1.1613                 1.4423                 1.0895
 Red. Mass:       1.6125                 1.8915                 1.4038
 IR Active:          YES                    YES                    YES
 IR Intens:       10.464                  7.037                  5.144
 Raman Active:       YES                    YES                    YES
               X      Y      Z        X      Y      Z        X      Y      Z
 C         -0.006  0.013  0.016   -0.020  0.037 -0.097    0.048 -0.043 -0.021
 H          0.079  0.404 -0.008   -0.224  0.036 -0.060    0.056 -0.165 -0.017
 C         -0.085 -0.025  0.057   -0.021  0.014  0.081   -0.026  0.026  0.036
 H          0.041  0.108  0.026   -0.096 -0.204  0.108   -0.175  0.023  0.063
 O         -0.018  0.005 -0.015    0.020  0.001 -0.002   -0.007 -0.007 -0.006
 H          0.203 -0.211  0.139   -0.243  0.250 -0.160    0.127 -0.138  0.089
 C          0.080 -0.046 -0.053   -0.002 -0.044 -0.068    0.002 -0.013 -0.055
 H          0.361 -0.179 -0.109    0.088  0.118 -0.071   -0.036  0.166 -0.039
 H          0.108 -0.081  0.000   -0.074 -0.048  0.139    0.339 -0.300 -0.019
 C         -0.024  0.116  0.002    0.007  0.039  0.068   -0.002  0.024  0.010
 C          0.028 -0.023  0.022    0.066  0.014 -0.031    0.021 -0.008  0.006
 O         -0.008  0.005 -0.008   -0.018 -0.007 -0.007   -0.007 -0.002 -0.008
 H         -0.017 -0.038  0.021   -0.224 -0.088  0.030   -0.039 -0.035 -0.005
 C         -0.055 -0.049  0.012   -0.041  0.006 -0.063   -0.004  0.010  0.017
 H          0.020 -0.027 -0.037    0.101  0.129  0.095   -0.359 -0.140  0.078
 H         -0.396 -0.133  0.083   -0.053 -0.197 -0.036    0.042  0.063  0.003
 C          0.053 -0.009 -0.020    0.028 -0.021  0.077   -0.016 -0.004 -0.015
 H          0.128 -0.064 -0.056   -0.051  0.080 -0.085    0.088 -0.098  0.019
 H         -0.134  0.103  0.010   -0.021 -0.184  0.080    0.057  0.003 -0.026
 C         -0.007 -0.051 -0.039    0.102 -0.012  0.094    0.005  0.106  0.065
 H          0.075 -0.050 -0.118    0.256  0.035  0.091   -0.116  0.117  0.219
 C         -0.009  0.037  0.012   -0.033 -0.017 -0.027    0.015 -0.071 -0.014
 H         -0.049 -0.084 -0.022   -0.039 -0.093  0.009    0.080  0.158  0.022
 H          0.071 -0.012  0.009   -0.059 -0.116 -0.029   -0.114  0.048 -0.008
 H          0.131  0.069  0.026    0.013  0.000  0.017   -0.237 -0.132 -0.059
 C          0.008  0.017  0.021   -0.073  0.037 -0.041   -0.014 -0.028 -0.033
 H          0.003 -0.026  0.099    0.116 -0.078 -0.154   -0.010  0.046 -0.159
 H         -0.014 -0.018 -0.046    0.139  0.002 -0.257    0.030  0.031  0.069
 H         -0.007 -0.053  0.027    0.035 -0.042  0.280    0.021  0.089 -0.017
 H          0.012  0.386 -0.018    0.132 -0.127  0.246    0.118  0.418  0.063
 TransDip   0.046 -0.080  0.047   -0.017  0.083 -0.005    0.036 -0.004  0.063

 Mode:                40                     41                     42
 Frequency:      1182.43                1198.65                1205.80
 Force Cnst:      1.3444                 1.5358                 1.4085
 Red. Mass:       1.6320                 1.8143                 1.6441
 IR Active:          YES                    YES                    YES
 IR Intens:       10.099                  5.512                 10.759
 Raman Active:       YES                    YES                    YES
               X      Y      Z        X      Y      Z        X      Y      Z
 C         -0.002  0.011 -0.003   -0.052 -0.036  0.034   -0.054  0.127  0.013
 H         -0.052 -0.278  0.012   -0.054 -0.029  0.032   -0.112  0.094  0.019
 C         -0.017 -0.001  0.038   -0.032  0.010  0.026    0.028 -0.047 -0.027
 H         -0.142 -0.241  0.077    0.047 -0.009  0.014   -0.163 -0.206  0.015
 O          0.020  0.006  0.003    0.021 -0.002  0.008   -0.019  0.007 -0.012
 H         -0.245  0.258 -0.163   -0.154  0.163 -0.104    0.068 -0.073  0.038
 C          0.031 -0.064 -0.030    0.020 -0.012 -0.004    0.012  0.025 -0.003
 H          0.070  0.024 -0.031    0.195 -0.141 -0.041   -0.209  0.125  0.039
 H          0.045 -0.096  0.043   -0.143  0.111  0.034    0.222 -0.124 -0.091
 C          0.032  0.132 -0.041   -0.004  0.036 -0.010   -0.005 -0.024 -0.008
 C         -0.050 -0.049  0.066   -0.012 -0.009  0.012   -0.014 -0.005  0.008
 O          0.009  0.010 -0.016    0.003  0.004  0.000    0.002 -0.000 -0.002
 H          0.231  0.024 -0.088    0.049  0.013 -0.004    0.046  0.013 -0.015
 C         -0.044 -0.034  0.081   -0.002 -0.030  0.008    0.012  0.014  0.022
 H          0.020 -0.058 -0.083    0.152  0.017 -0.077   -0.292 -0.118  0.073
 H          0.110  0.196  0.028   -0.117 -0.022  0.026    0.272  0.144 -0.037
 C          0.037 -0.017 -0.057    0.024  0.022 -0.029   -0.016 -0.034  0.040
 H         -0.355  0.267  0.104   -0.015  0.052 -0.024    0.038 -0.081  0.059
 H          0.317 -0.154 -0.100   -0.060  0.065 -0.017    0.264 -0.274 -0.003
 C         -0.035 -0.022  0.017    0.078  0.142 -0.098    0.098 -0.045 -0.092
 H         -0.060 -0.026  0.026    0.222  0.164 -0.176    0.135 -0.067 -0.206
 C          0.015  0.019 -0.019   -0.017 -0.083  0.072   -0.052  0.025  0.047
 H          0.034 -0.004  0.053   -0.072  0.062 -0.181   -0.153 -0.166 -0.123
 H         -0.055 -0.056 -0.017    0.152  0.246  0.066    0.206  0.040  0.036
 H          0.022  0.043  0.065   -0.195 -0.207 -0.250    0.150  0.025 -0.087
 C          0.022  0.015 -0.003   -0.040 -0.098  0.031   -0.041 -0.015  0.035
 H         -0.022 -0.004  0.093   -0.010  0.080 -0.296    0.056 -0.035 -0.080
 H         -0.041 -0.017 -0.041    0.109  0.077  0.350    0.097  0.024  0.050
 H         -0.020 -0.011 -0.093    0.062  0.178  0.114    0.023  0.023  0.164
 H         -0.180 -0.003 -0.255   -0.106 -0.156 -0.088   -0.010  0.285 -0.080
 TransDip  -0.056  0.085  0.005   -0.002  0.066 -0.036    0.097 -0.038 -0.014

 Mode:                43                     44                     45
 Frequency:      1238.31                1265.27                1301.58
 Force Cnst:      1.1809                 1.4216                 1.3912
 Red. Mass:       1.3071                 1.5072                 1.3938
 IR Active:          YES                    YES                    YES
 IR Intens:        1.595                 31.910                  1.107
 Raman Active:       YES                    YES                    YES
               X      Y      Z        X      Y      Z        X      Y      Z
 C         -0.021 -0.010 -0.050   -0.088 -0.021 -0.069    0.053  0.015  0.048
 H          0.230  0.044 -0.084   -0.045 -0.075 -0.075    0.094  0.068  0.042
 C         -0.035 -0.004  0.059    0.068  0.021  0.011   -0.004 -0.003 -0.040
 H          0.223  0.009  0.016    0.264  0.499 -0.061   -0.338 -0.098  0.022
 O          0.004  0.001 -0.011   -0.043 -0.006 -0.007    0.012  0.002  0.014
 H          0.007 -0.008  0.009    0.330 -0.356  0.227   -0.111  0.122 -0.079
 C         -0.003  0.048 -0.010   -0.010 -0.048  0.020    0.029 -0.050 -0.014
 H          0.442 -0.313 -0.108   -0.211  0.189  0.070   -0.140  0.134  0.025
 H         -0.119  0.142  0.002    0.045 -0.091  0.033   -0.050  0.001  0.028
 C          0.008 -0.053 -0.004    0.037  0.103  0.019    0.001  0.104  0.027
 C         -0.064  0.003 -0.003   -0.013 -0.022  0.028   -0.006 -0.023  0.032
 O          0.016  0.002  0.011    0.001  0.008 -0.009   -0.001  0.013 -0.006
 H          0.153  0.102  0.021    0.041 -0.034 -0.103    0.015 -0.059 -0.141
 C          0.032  0.003 -0.023   -0.033 -0.047 -0.016    0.025 -0.047 -0.065
 H         -0.211 -0.091  0.055    0.062 -0.001 -0.014   -0.215 -0.131  0.035
 H          0.289  0.075 -0.077    0.146  0.026 -0.056    0.132 -0.030 -0.089
 C         -0.023  0.018  0.051    0.032  0.030  0.033   -0.039  0.029  0.031
 H          0.101 -0.066 -0.036   -0.031  0.103 -0.082    0.426 -0.333 -0.071
 H          0.011 -0.117  0.045    0.035 -0.164  0.029   -0.297  0.162  0.077
 C          0.028 -0.004  0.044    0.031  0.005  0.004   -0.002 -0.009  0.000
 H          0.028  0.036  0.173    0.056  0.031  0.060   -0.067 -0.026  0.015
 C         -0.001 -0.011 -0.013    0.001 -0.010  0.001   -0.011  0.002 -0.002
 H          0.015  0.007  0.020    0.002  0.008 -0.012   -0.001  0.023  0.010
 H         -0.035 -0.032 -0.011   -0.004  0.001  0.000    0.020  0.002 -0.002
 H         -0.026 -0.010  0.011   -0.020 -0.020 -0.020    0.046  0.019  0.010
 C         -0.024  0.023 -0.014   -0.018  0.005  0.004    0.004  0.004 -0.008
 H          0.044 -0.032 -0.032    0.033 -0.017 -0.043   -0.008 -0.001  0.022
 H          0.038 -0.003 -0.117    0.037  0.003 -0.039   -0.017  0.003  0.005
 H         -0.003 -0.024  0.064   -0.007 -0.003  0.032    0.011 -0.020  0.031
 H         -0.291  0.093 -0.389   -0.149 -0.309 -0.108   -0.257 -0.327 -0.184
 TransDip   0.004 -0.015 -0.038    0.098 -0.146  0.045   -0.002 -0.006 -0.033

 Mode:                46                     47                     48
 Frequency:      1309.98                1329.97                1348.85
 Force Cnst:      1.3899                 1.3706                 1.3677
 Red. Mass:       1.3747                 1.3152                 1.2759
 IR Active:          YES                    YES                    YES
 IR Intens:        2.983                  7.110                  0.181
 Raman Active:       YES                    YES                    YES
               X      Y      Z        X      Y      Z        X      Y      Z
 C          0.041 -0.066 -0.020   -0.048 -0.050 -0.004   -0.024 -0.004  0.018
 H         -0.413  0.535  0.032    0.411  0.482 -0.091    0.217  0.088 -0.021
 C          0.000  0.006 -0.012   -0.032 -0.035 -0.065   -0.039 -0.001 -0.025
 H         -0.025 -0.057 -0.003   -0.063  0.231 -0.087    0.380 -0.345 -0.071
 O          0.006 -0.001  0.001    0.026 -0.001  0.028    0.003  0.003 -0.014
 H         -0.024  0.024 -0.011   -0.169  0.186 -0.114   -0.038  0.035 -0.018
 C         -0.037  0.021 -0.005    0.057 -0.023  0.016   -0.072  0.049  0.065
 H          0.003  0.037 -0.012   -0.202  0.105  0.061    0.080 -0.181  0.027
 H          0.181 -0.154 -0.019   -0.085  0.113 -0.057    0.443 -0.327 -0.107
 C          0.053 -0.014  0.046   -0.055  0.010 -0.049    0.006  0.064 -0.038
 C         -0.031  0.005 -0.007    0.026 -0.008  0.014    0.018 -0.012  0.013
 O          0.005 -0.001 -0.000   -0.005  0.002 -0.002   -0.004  0.009 -0.000
 H          0.046  0.030 -0.042   -0.033 -0.038  0.009   -0.038 -0.057 -0.056
 C         -0.010  0.030 -0.045    0.003 -0.003  0.021    0.042  0.006 -0.010
 H         -0.175  0.018  0.154   -0.100 -0.053  0.015   -0.168 -0.092  0.007
 H          0.143 -0.019 -0.061    0.164  0.129 -0.021   -0.135 -0.064  0.027
 C          0.061 -0.041  0.059    0.010  0.008  0.024   -0.002 -0.010 -0.005
 H         -0.261  0.242 -0.016   -0.099  0.101  0.006   -0.060  0.026  0.038
 H         -0.205  0.033  0.104    0.103 -0.143  0.008   -0.006  0.012 -0.003
 C         -0.062  0.024  0.006   -0.036 -0.006  0.004    0.017 -0.007 -0.012
 H          0.092 -0.014 -0.273    0.324  0.159  0.182   -0.015  0.032  0.147
 C          0.020  0.001 -0.002    0.020 -0.029  0.003   -0.005 -0.004  0.003
 H          0.023  0.013  0.007    0.049  0.069  0.017   -0.001  0.004  0.004
 H         -0.048  0.014 -0.001   -0.012  0.061  0.009    0.028  0.006  0.003
 H         -0.047 -0.008  0.012   -0.074 -0.047 -0.002    0.008 -0.005 -0.011
 C          0.034 -0.027 -0.002   -0.001  0.018  0.003   -0.011  0.012  0.004
 H         -0.075  0.059  0.028    0.024 -0.007 -0.004    0.035 -0.019 -0.017
 H         -0.082 -0.004  0.128   -0.008 -0.014 -0.070    0.018 -0.004 -0.053
 H          0.015  0.015 -0.064   -0.025 -0.035 -0.025   -0.014 -0.022  0.013
 H         -0.142 -0.005 -0.186    0.119  0.085  0.143    0.083 -0.400  0.155
 TransDip  -0.042  0.019 -0.031   -0.035  0.076  0.018    0.007  0.004  0.011

 Mode:                49                     50                     51
 Frequency:      1356.54                1364.86                1375.54
 Force Cnst:      1.6056                 1.5835                 1.4762
 Red. Mass:       1.4809                 1.4427                 1.3242
 IR Active:          YES                    YES                    YES
 IR Intens:        2.930                  0.605                  4.520
 Raman Active:       YES                    YES                    YES
               X      Y      Z        X      Y      Z        X      Y      Z
 C         -0.029  0.017  0.030   -0.054  0.018  0.035    0.014  0.012  0.013
 H          0.264  0.019 -0.016    0.169 -0.178  0.004    0.003 -0.088  0.021
 C          0.029  0.009 -0.024   -0.021 -0.029 -0.010   -0.075  0.010  0.002
 H         -0.177 -0.213  0.028    0.050  0.143 -0.035    0.429 -0.217 -0.064
 O         -0.003 -0.002 -0.005    0.010 -0.001  0.009    0.004  0.002 -0.010
 H          0.018 -0.023  0.013   -0.067  0.073 -0.046   -0.030  0.029 -0.020
 C         -0.052  0.031 -0.021    0.039 -0.003 -0.019    0.035 -0.013  0.020
 H         -0.031  0.104 -0.021   -0.211  0.162  0.033   -0.152  0.089  0.055
 H          0.240 -0.208 -0.020   -0.007  0.029 -0.005    0.048  0.006 -0.068
 C          0.097 -0.041  0.092    0.021 -0.036  0.064   -0.001 -0.000 -0.031
 C         -0.040  0.016 -0.023   -0.019  0.011 -0.009    0.003 -0.003 -0.004
 O          0.006 -0.010 -0.002    0.002 -0.000  0.001    0.001 -0.005 -0.002
 H          0.060  0.071  0.012   -0.001  0.007 -0.072    0.032  0.039  0.109
 C         -0.072 -0.021 -0.004    0.028  0.045 -0.026   -0.121 -0.038  0.012
 H          0.449  0.207 -0.071   -0.186 -0.022  0.080    0.215  0.116 -0.020
 H         -0.065 -0.082  0.002   -0.180 -0.132  0.033    0.553  0.199 -0.136
 C         -0.008  0.029 -0.019    0.078 -0.082 -0.028    0.051 -0.011  0.008
 H          0.138 -0.093 -0.018   -0.311  0.226  0.036    0.128 -0.053 -0.073
 H          0.029 -0.021 -0.026   -0.329  0.347  0.038   -0.318  0.218  0.067
 C         -0.052 -0.028 -0.026    0.057 -0.014 -0.053    0.015  0.011  0.006
 H          0.426  0.200  0.233   -0.219  0.037  0.383   -0.092 -0.032 -0.029
 C          0.010 -0.038  0.008   -0.011  0.005  0.011   -0.008  0.002 -0.002
 H          0.058  0.128  0.017   -0.024 -0.031 -0.012   -0.006  0.001  0.003
 H          0.040  0.119  0.016    0.059 -0.021  0.007    0.006 -0.011 -0.003
 H         -0.006 -0.035  0.008    0.019 -0.007 -0.044    0.019  0.007 -0.001
 C          0.005  0.022 -0.001   -0.024  0.030 -0.004   -0.000 -0.003 -0.007
 H          0.001 -0.009  0.054    0.063 -0.070  0.029   -0.003  0.006 -0.015
 H         -0.032 -0.008 -0.046    0.035  0.023 -0.050   -0.026  0.003  0.028
 H         -0.007 -0.045  0.017   -0.003 -0.065  0.106    0.010 -0.024  0.037
 H         -0.125  0.121 -0.210   -0.162  0.136 -0.192    0.132  0.166  0.093
 TransDip  -0.007  0.017 -0.052    0.001  0.008 -0.024   -0.052  0.043  0.008

 Mode:                52                     53                     54
 Frequency:      1380.09                1391.26                1403.78
 Force Cnst:      1.5547                 1.5386                 1.5243
 Red. Mass:       1.3855                 1.3492                 1.3129
 IR Active:          YES                    YES                    YES
 IR Intens:        0.917                  2.324                  3.869
 Raman Active:       YES                    YES                    YES
               X      Y      Z        X      Y      Z        X      Y      Z
 C          0.039  0.072 -0.012    0.026  0.037 -0.023    0.043 -0.073 -0.007
 H         -0.331 -0.267  0.050    0.040 -0.102 -0.024   -0.245  0.234  0.026
 C          0.013  0.023  0.032   -0.084  0.022  0.006   -0.044  0.036  0.003
 H          0.071 -0.068  0.033    0.472 -0.206 -0.071    0.264 -0.187 -0.033
 O         -0.016 -0.003 -0.012   -0.000 -0.001 -0.011   -0.000  0.003 -0.008
 H          0.103 -0.113  0.062    0.005 -0.009 -0.000    0.006 -0.005  0.002
 C          0.011 -0.014  0.007    0.072 -0.032 -0.000    0.041 -0.029  0.001
 H          0.075 -0.095 -0.005   -0.315  0.215  0.080   -0.163  0.142  0.044
 H         -0.141  0.101  0.044   -0.072  0.096 -0.020   -0.083  0.083 -0.017
 C         -0.040  0.016 -0.046    0.008 -0.019  0.051    0.002 -0.008  0.023
 C          0.017 -0.008  0.011   -0.010  0.001  0.003   -0.007  0.003 -0.003
 O         -0.002  0.007  0.002   -0.000  0.010  0.002    0.001 -0.001 -0.001
 H         -0.031 -0.041 -0.029   -0.036 -0.052 -0.155    0.005  0.009 -0.004
 C          0.023  0.018 -0.003    0.049  0.018 -0.013    0.023 -0.007  0.002
 H         -0.245 -0.099  0.041   -0.066 -0.032  0.009    0.071  0.025  0.018
 H          0.087  0.022 -0.018   -0.262 -0.118  0.059   -0.158  0.011  0.037
 C          0.014 -0.045  0.007   -0.040 -0.003 -0.004   -0.045  0.047  0.006
 H         -0.038 -0.008  0.026    0.042 -0.077  0.022    0.037 -0.021  0.019
 H         -0.125  0.110  0.032    0.133 -0.055 -0.031    0.240 -0.231 -0.042
 C         -0.089 -0.043 -0.060   -0.041  0.004  0.044    0.023  0.006 -0.045
 H          0.545  0.257  0.269    0.279  0.006 -0.270   -0.256  0.023  0.290
 C          0.017 -0.040  0.018    0.032  0.010  0.004   -0.044 -0.033 -0.013
 H          0.056  0.146 -0.014   -0.027 -0.084 -0.067    0.069  0.186  0.116
 H          0.033  0.155  0.024   -0.143 -0.053  0.004    0.204  0.148 -0.010
 H          0.003 -0.039  0.005   -0.138 -0.037 -0.024    0.215  0.058  0.084
 C          0.020  0.025 -0.024    0.014 -0.016  0.039   -0.010  0.014 -0.056
 H         -0.056 -0.021  0.184    0.021  0.090 -0.176   -0.052 -0.116  0.264
 H         -0.108  0.023  0.076   -0.022 -0.079 -0.115    0.015  0.112  0.207
 H          0.033 -0.090  0.119   -0.061  0.024 -0.199    0.084 -0.015  0.239
 H          0.063 -0.064  0.096   -0.156  0.079 -0.169   -0.064  0.053 -0.070
 TransDip   0.008 -0.025  0.015   -0.023  0.038 -0.021    0.021  0.049  0.033

 Mode:                55                     56                     57
 Frequency:      1406.79                1415.73                1425.32
 Force Cnst:      1.5490                 1.4416                 1.4963
 Red. Mass:       1.3284                 1.2208                 1.2501
 IR Active:          YES                    YES                    YES
 IR Intens:        7.979                  3.665                  8.252
 Raman Active:       YES                    YES                    YES
               X      Y      Z        X      Y      Z        X      Y      Z
 C          0.037 -0.044  0.016    0.010  0.022 -0.007   -0.013  0.025 -0.007
 H         -0.286  0.150  0.059   -0.012 -0.061 -0.004    0.140 -0.060 -0.025
 C          0.003  0.016  0.002   -0.018 -0.021 -0.004   -0.018 -0.030 -0.009
 H         -0.016 -0.087  0.014    0.048  0.111 -0.028    0.053  0.125 -0.036
 O         -0.002  0.002 -0.004    0.005  0.001  0.006    0.008  0.000  0.007
 H          0.009 -0.008  0.006   -0.036  0.039 -0.024   -0.047  0.052 -0.032
 C          0.002 -0.008 -0.002    0.012 -0.011 -0.006   -0.002  0.012  0.002
 H          0.000  0.004 -0.000   -0.116  0.023  0.022   -0.040 -0.007  0.008
 H         -0.027  0.012  0.014    0.051 -0.064  0.049    0.082 -0.057 -0.007
 C         -0.001  0.009 -0.002   -0.006  0.059  0.018    0.006  0.002  0.008
 C         -0.004  0.003 -0.007   -0.033  0.032 -0.059   -0.003  0.001 -0.003
 O          0.002 -0.010 -0.002    0.011 -0.068 -0.014    0.001 -0.002 -0.000
 H          0.038  0.058  0.119    0.254  0.413  0.795    0.008  0.012  0.016
 C         -0.006 -0.017  0.000    0.028 -0.008 -0.016    0.001 -0.001  0.002
 H          0.063  0.028  0.022   -0.108 -0.027  0.094    0.019 -0.003 -0.027
 H          0.016  0.062 -0.010   -0.125  0.033  0.009   -0.035 -0.034  0.010
 C         -0.017  0.030  0.007   -0.010 -0.007  0.002   -0.008  0.002 -0.003
 H          0.070 -0.038 -0.007    0.007 -0.022  0.002    0.041 -0.038 -0.006
 H          0.058 -0.085 -0.005    0.014  0.009 -0.003    0.046 -0.021 -0.013
 C          0.001 -0.021 -0.092   -0.008 -0.002  0.008   -0.008 -0.003  0.036
 H         -0.150  0.099  0.446    0.068  0.002 -0.055    0.078 -0.032 -0.136
 C          0.068  0.056  0.062   -0.008 -0.010 -0.006    0.053  0.047  0.017
 H         -0.151 -0.237 -0.309    0.019  0.040  0.031   -0.093 -0.258 -0.144
 H         -0.293 -0.257  0.044    0.034  0.045 -0.004   -0.236 -0.196  0.012
 H         -0.279 -0.130 -0.289    0.041  0.015  0.037   -0.274 -0.067 -0.109
 C         -0.005  0.031  0.044    0.002 -0.003  0.005    0.002 -0.007 -0.112
 H          0.100 -0.002 -0.087    0.001  0.013 -0.023   -0.161 -0.137  0.414
 H          0.004 -0.051 -0.173   -0.003 -0.011 -0.015   -0.035  0.179  0.411
 H         -0.078 -0.066 -0.102   -0.008  0.004 -0.028    0.175 -0.008  0.387
 H          0.009 -0.008  0.015   -0.022 -0.101  0.041   -0.013 -0.010 -0.013
 TransDip  -0.028 -0.035 -0.078   -0.035  0.050 -0.007   -0.060 -0.028  0.064

 Mode:                58                     59                     60
 Frequency:      1431.35                1485.39                1489.28
 Force Cnst:      1.7804                 1.4264                 1.3610
 Red. Mass:       1.4749                 1.0973                 1.0415
 IR Active:          YES                    YES                    YES
 IR Intens:        3.175                  6.810                  0.936
 Raman Active:       YES                    YES                    YES
               X      Y      Z        X      Y      Z        X      Y      Z
 C          0.075  0.042 -0.022   -0.009 -0.017  0.002    0.000  0.001  0.003
 H         -0.328 -0.133  0.043    0.035  0.058 -0.008   -0.000  0.002  0.004
 C         -0.082 -0.129  0.004    0.007  0.030 -0.005    0.003  0.001  0.000
 H          0.147  0.619 -0.100   -0.014 -0.092  0.008   -0.014 -0.019  0.006
 O          0.038  0.004  0.028   -0.004 -0.002 -0.003   -0.001  0.001 -0.001
 H         -0.226  0.247 -0.140    0.034 -0.039  0.028    0.004 -0.004  0.001
 C         -0.012  0.058 -0.007    0.039  0.041 -0.051   -0.001 -0.000 -0.000
 H         -0.054 -0.153 -0.007   -0.425 -0.500  0.022    0.007 -0.001 -0.002
 H          0.259 -0.198  0.053   -0.042 -0.129  0.642   -0.002  0.001 -0.000
 C          0.021 -0.011  0.012    0.001  0.004 -0.004   -0.000 -0.000 -0.001
 C          0.001 -0.008  0.007   -0.001 -0.004 -0.002    0.000 -0.000  0.000
 O         -0.001  0.015  0.004    0.001  0.002  0.003    0.000  0.000  0.000
 H         -0.041 -0.078 -0.162    0.003  0.003  0.005   -0.000 -0.001 -0.001
 C         -0.016 -0.005  0.003   -0.010  0.019  0.017   -0.001 -0.001 -0.002
 H          0.099  0.028 -0.050   -0.020 -0.076 -0.215   -0.002  0.004  0.011
 H          0.022 -0.032 -0.003    0.113 -0.202  0.009    0.004  0.011 -0.003
 C         -0.035  0.012  0.012    0.007  0.007 -0.002    0.004 -0.000 -0.002
 H          0.130 -0.091 -0.098   -0.010  0.008  0.046   -0.002 -0.003  0.030
 H          0.137  0.003 -0.022   -0.034 -0.045  0.006   -0.036 -0.006  0.006
 C         -0.011 -0.010 -0.027    0.002  0.004  0.002    0.002  0.002  0.005
 H          0.001  0.027  0.081   -0.017 -0.002  0.002   -0.026 -0.025 -0.056
 C         -0.014 -0.013  0.005    0.000  0.001 -0.002    0.025 -0.030 -0.006
 H          0.009  0.087 -0.013    0.005 -0.010  0.019   -0.103 -0.034 -0.312
 H          0.037  0.062  0.003    0.013 -0.004 -0.002   -0.336  0.386  0.015
 H          0.101  0.018  0.012   -0.015 -0.002  0.003    0.059  0.102  0.359
 C          0.002  0.007  0.020   -0.001  0.000 -0.001   -0.029  0.024 -0.002
 H          0.035  0.010 -0.045    0.009 -0.009 -0.002    0.348 -0.347  0.011
 H         -0.010 -0.025 -0.051    0.005  0.005  0.007    0.230  0.162  0.217
 H         -0.036 -0.027 -0.060   -0.003 -0.006 -0.003   -0.148 -0.192 -0.218
 H         -0.013  0.022 -0.042    0.005  0.021 -0.006    0.001 -0.000  0.001
 TransDip  -0.036 -0.015 -0.041   -0.010 -0.067  0.049   -0.007 -0.008 -0.029

 Mode:                61                     62                     63
 Frequency:      1494.38                1498.78                1506.44
 Force Cnst:      1.4256                 1.4417                 1.4170
 Red. Mass:       1.0835                 1.0893                 1.0598
 IR Active:          YES                    YES                    YES
 IR Intens:        6.994                  4.271                  2.021
 Raman Active:       YES                    YES                    YES
               X      Y      Z        X      Y      Z        X      Y      Z
 C          0.002  0.012 -0.005   -0.011 -0.001  0.006    0.016  0.005  0.001
 H          0.027 -0.055 -0.009    0.027  0.007 -0.003   -0.080 -0.011  0.014
 C         -0.005 -0.006  0.001    0.007  0.013 -0.002   -0.006 -0.008  0.001
 H          0.004  0.042 -0.006   -0.010 -0.054  0.008    0.023  0.031 -0.007
 O          0.002 -0.001  0.002   -0.002 -0.001 -0.002    0.002  0.001  0.001
 H         -0.007  0.007 -0.002    0.017 -0.019  0.012   -0.010  0.012 -0.008
 C          0.004  0.017 -0.010    0.007  0.014 -0.012   -0.002 -0.002  0.004
 H         -0.071 -0.124 -0.002   -0.100 -0.149  0.002    0.026  0.036  0.000
 H          0.008 -0.036  0.131   -0.011 -0.034  0.175    0.011  0.004 -0.048
 C          0.002 -0.010 -0.006    0.002 -0.003 -0.009   -0.000  0.000  0.002
 C          0.004 -0.005  0.005    0.002 -0.008  0.005    0.000  0.001 -0.001
 O         -0.001  0.008  0.003   -0.000  0.009  0.003    0.000 -0.001 -0.000
 H         -0.020 -0.042 -0.071   -0.013 -0.037 -0.059    0.001  0.005  0.008
 C          0.011 -0.039 -0.033    0.010 -0.047 -0.027   -0.006  0.007  0.001
 H          0.053  0.171  0.448    0.047  0.142  0.416   -0.005 -0.019 -0.068
 H         -0.196  0.432 -0.030   -0.152  0.416 -0.033    0.044 -0.068 -0.002
 C          0.024  0.025 -0.041   -0.021 -0.033  0.033    0.012  0.015 -0.014
 H         -0.007 -0.087  0.456    0.003  0.065 -0.409    0.028 -0.056  0.193
 H         -0.309 -0.335  0.028    0.248  0.332 -0.024   -0.164 -0.137  0.022
 C         -0.004  0.005  0.011    0.004 -0.009 -0.009   -0.021 -0.005 -0.025
 H          0.018 -0.004 -0.042    0.007  0.004  0.033    0.045  0.043  0.058
 C         -0.006  0.003  0.004    0.010 -0.001 -0.011    0.008  0.019 -0.029
 H          0.019  0.057  0.029   -0.018 -0.128  0.013    0.052 -0.327  0.343
 H          0.036 -0.095 -0.001   -0.013  0.129 -0.002    0.276  0.056 -0.021
 H          0.037 -0.020 -0.098   -0.107  0.024  0.156   -0.373 -0.017  0.153
 C          0.003  0.007 -0.002   -0.008 -0.015  0.002   -0.030 -0.017  0.012
 H          0.061 -0.027 -0.049   -0.109  0.039  0.096    0.019 -0.148  0.187
 H         -0.067  0.011  0.063    0.144 -0.012 -0.109    0.440  0.075 -0.084
 H         -0.029 -0.118 -0.005    0.054  0.227  0.002   -0.008  0.327 -0.190
 H          0.010  0.005 -0.006    0.007  0.001 -0.009   -0.001 -0.001  0.002
 TransDip  -0.014 -0.013  0.083   -0.008  0.059  0.030    0.026 -0.023  0.030

 Mode:                64                     65                     66
 Frequency:      1512.21                1515.78                1792.75
 Force Cnst:      1.4101                 1.4284                20.3362
 Red. Mass:       1.0466                 1.0552                10.7395
 IR Active:          YES                    YES                    YES
 IR Intens:        9.147                  7.432                171.142
 Raman Active:       YES                    YES                    YES
               X      Y      Z        X      Y      Z        X      Y      Z
 C         -0.001  0.002  0.001    0.003  0.001 -0.003    0.000  0.002 -0.003
 H          0.009  0.001  0.000    0.025 -0.003 -0.005   -0.009 -0.009  0.001
 C         -0.004 -0.005 -0.003    0.001  0.004 -0.001   -0.006 -0.001  0.004
 H          0.016  0.025 -0.011    0.005 -0.020  0.001    0.050 -0.001  0.007
 O          0.002 -0.000  0.001   -0.001 -0.000 -0.001    0.002 -0.001 -0.002
 H         -0.010  0.010 -0.006    0.006 -0.006  0.002   -0.003 -0.002  0.009
 C          0.000  0.000  0.002    0.001 -0.001 -0.001    0.002  0.016  0.008
 H         -0.003  0.011  0.003   -0.010 -0.008  0.001    0.013 -0.120  0.001
 H          0.008 -0.001 -0.015   -0.006  0.001  0.013    0.025  0.004  0.050
 C         -0.000 -0.001  0.001   -0.000 -0.000 -0.001    0.001 -0.033 -0.032
 C          0.000  0.002 -0.000   -0.000 -0.000  0.000    0.083  0.541  0.491
 O         -0.000 -0.001 -0.001    0.000  0.001  0.000   -0.045 -0.385 -0.316
 H          0.000  0.003  0.003   -0.000 -0.001 -0.001   -0.176  0.104 -0.345
 C         -0.002  0.007  0.001   -0.000  0.000 -0.002   -0.010 -0.011 -0.013
 H         -0.007 -0.010 -0.039   -0.010  0.002  0.016    0.011 -0.002  0.015
 H          0.019 -0.043  0.002    0.007  0.011 -0.004   -0.002  0.031 -0.028
 C          0.013  0.013 -0.018   -0.001 -0.011  0.007   -0.001  0.002  0.004
 H         -0.018 -0.026  0.220   -0.017  0.027 -0.078    0.021 -0.009 -0.029
 H         -0.161 -0.155  0.018    0.019  0.086  0.002    0.004  0.014  0.006
 C          0.014 -0.023 -0.001   -0.035 -0.003  0.025   -0.000 -0.000  0.001
 H         -0.037 -0.029  0.050    0.066  0.002 -0.057    0.005  0.001 -0.004
 C          0.014 -0.022  0.011   -0.016  0.004  0.031    0.000 -0.000 -0.000
 H         -0.088  0.107 -0.343    0.048  0.372 -0.086    0.000 -0.002  0.002
 H         -0.322  0.202  0.020   -0.031 -0.351  0.009   -0.001 -0.000 -0.000
 H          0.195  0.070  0.148    0.311 -0.060 -0.419   -0.004  0.000  0.001
 C          0.002 -0.035  0.003   -0.029 -0.010 -0.005    0.000  0.000 -0.000
 H         -0.344  0.230  0.147    0.101 -0.237  0.199    0.005 -0.003  0.001
 H          0.119 -0.101 -0.286    0.441  0.127  0.022    0.002  0.002  0.003
 H          0.160  0.450  0.110   -0.037  0.233 -0.224   -0.002 -0.002 -0.003
 H          0.001  0.003  0.002    0.001  0.002 -0.000   -0.089 -0.009 -0.109
 TransDip  -0.045  0.086  0.000    0.070  0.018 -0.049    0.112  0.274  0.297

 Mode:                67                     68                     69
 Frequency:      2861.22                2974.15                2982.85
 Force Cnst:      5.2203                 5.6318                 5.6668
 Red. Mass:       1.0823                 1.0806                 1.0810
 IR Active:          YES                    YES                    YES
 IR Intens:      116.683                 24.921                 11.117
 Raman Active:       YES                    YES                    YES
               X      Y      Z        X      Y      Z        X      Y      Z
 C         -0.000 -0.000  0.000    0.000  0.000  0.000   -0.012 -0.002 -0.078
 H         -0.000  0.000 -0.000   -0.000 -0.000 -0.003    0.142  0.025  0.944
 C         -0.000  0.000  0.000    0.001 -0.000  0.001    0.003  0.002  0.017
 H         -0.001 -0.000 -0.004   -0.003 -0.002 -0.018   -0.037 -0.017 -0.223
 O          0.000 -0.000  0.000   -0.000 -0.000  0.000    0.000 -0.001  0.000
 H         -0.001  0.000 -0.000    0.001 -0.000 -0.000    0.002 -0.002  0.002
 C         -0.001  0.001  0.000    0.001  0.003 -0.005   -0.001 -0.002  0.002
 H          0.000 -0.002 -0.005    0.015  0.001  0.077   -0.006  0.001 -0.021
 H          0.001  0.002 -0.001   -0.035 -0.038 -0.016    0.013  0.017  0.008
 C         -0.005 -0.001  0.001   -0.061  0.012  0.051   -0.000  0.000  0.000
 C          0.032 -0.071  0.026   -0.003  0.005  0.001   -0.000  0.000  0.000
 O         -0.000 -0.002 -0.002   -0.000 -0.001 -0.000    0.000 -0.000 -0.000
 H         -0.368  0.883 -0.269    0.023 -0.048  0.019    0.000 -0.001  0.000
 C         -0.001  0.002  0.000    0.001 -0.006 -0.005   -0.000  0.001  0.001
 H          0.015 -0.021  0.011   -0.036  0.066 -0.028    0.006 -0.014  0.008
 H          0.001  0.004 -0.005    0.019  0.005  0.092   -0.006  0.000 -0.016
 C          0.000  0.000 -0.000    0.001 -0.000  0.000    0.003  0.001  0.011
 H         -0.000 -0.001 -0.001   -0.002 -0.001 -0.000   -0.011 -0.008 -0.000
 H          0.002 -0.001  0.003   -0.001  0.000 -0.009   -0.022 -0.002 -0.139
 C         -0.000  0.000  0.000   -0.000  0.000  0.000    0.001 -0.004 -0.000
 H         -0.000 -0.000  0.000    0.000 -0.000  0.000   -0.010  0.042 -0.013
 C          0.000  0.000 -0.000   -0.000 -0.000 -0.000    0.001  0.001  0.003
 H         -0.001  0.000  0.000    0.001 -0.000 -0.001   -0.014  0.005  0.008
 H         -0.000  0.000 -0.000    0.000 -0.000  0.001    0.001  0.004 -0.053
 H          0.000 -0.001  0.000   -0.000  0.001 -0.000    0.006 -0.025  0.009
 C          0.000  0.000 -0.000   -0.000 -0.000  0.000   -0.000  0.001 -0.002
 H         -0.000 -0.000 -0.000    0.000  0.000  0.000    0.019  0.020  0.011
 H          0.000 -0.001  0.000   -0.000  0.000 -0.000    0.009 -0.035  0.013
 H         -0.001  0.000  0.000    0.001 -0.000 -0.000   -0.025  0.007  0.007
 H          0.051 -0.009 -0.034    0.743 -0.139 -0.628    0.002 -0.000 -0.002
 TransDip   0.159 -0.292  0.097   -0.156  0.035 -0.001   -0.001 -0.009 -0.106

 Mode:                70                     71                     72
 Frequency:      3012.48                3015.36                3019.95
 Force Cnst:      5.7653                 5.5638                 5.6861
 Red. Mass:       1.0783                 1.0386                 1.0582
 IR Active:          YES                    YES                    YES
 IR Intens:        3.191                 34.177                 12.796
 Raman Active:       YES                    YES                    YES
               X      Y      Z        X      Y      Z        X      Y      Z
 C         -0.002 -0.000 -0.011   -0.000 -0.000 -0.005   -0.002 -0.000 -0.014
 H          0.023  0.006  0.137    0.009  0.002  0.063    0.023  0.004  0.160
 C         -0.011 -0.007 -0.070   -0.003 -0.002 -0.015   -0.002 -0.002 -0.013
 H          0.142  0.067  0.832    0.032  0.015  0.186    0.029  0.014  0.160
 O         -0.000  0.001  0.000   -0.000  0.000  0.000    0.000  0.000  0.000
 H         -0.005  0.002 -0.000   -0.001  0.000 -0.000   -0.001  0.001 -0.000
 C          0.002 -0.002  0.017   -0.000 -0.002  0.005   -0.001 -0.004  0.010
 H         -0.044  0.010 -0.218   -0.014  0.003 -0.072   -0.026  0.005 -0.134
 H          0.014  0.014  0.009    0.013  0.015  0.006    0.037  0.042  0.017
 C         -0.001  0.001  0.001   -0.000  0.000  0.000    0.002 -0.001 -0.002
 C         -0.000 -0.001 -0.000    0.000 -0.000 -0.000    0.001 -0.001  0.000
 O         -0.000  0.000  0.000   -0.000  0.000  0.000   -0.000  0.000 -0.000
 H         -0.000  0.002  0.000   -0.001  0.002 -0.000   -0.005  0.012 -0.005
 C         -0.001  0.000 -0.007   -0.000 -0.001 -0.004    0.013 -0.034 -0.002
 H          0.004 -0.012  0.003   -0.004  0.006 -0.003   -0.191  0.393 -0.148
 H          0.014  0.008  0.076    0.009  0.004  0.047    0.034  0.008  0.170
 C         -0.001 -0.006  0.026    0.003  0.001  0.012    0.006  0.016 -0.041
 H          0.066  0.077  0.028   -0.011 -0.014 -0.001   -0.168 -0.203 -0.063
 H         -0.057 -0.007 -0.335   -0.024 -0.001 -0.141    0.100  0.007  0.558
 C          0.000 -0.002  0.000   -0.000  0.002 -0.000   -0.001  0.004 -0.002
 H         -0.006  0.025 -0.008    0.005 -0.022  0.005    0.014 -0.047  0.016
 C          0.006  0.009  0.005   -0.026 -0.035 -0.017   -0.003 -0.008 -0.000
 H         -0.101  0.029  0.039    0.421 -0.120 -0.161    0.056 -0.017 -0.020
 H         -0.001  0.007 -0.143    0.005 -0.026  0.542    0.002 -0.002  0.058
 H          0.032 -0.144  0.046   -0.128  0.560 -0.177   -0.022  0.108 -0.033
 C          0.002  0.005  0.006    0.002  0.004 -0.011    0.001 -0.008  0.025
 H         -0.072 -0.073 -0.040    0.066  0.069  0.034   -0.161 -0.169 -0.090
 H         -0.008  0.032 -0.011    0.039 -0.145  0.053   -0.087  0.328 -0.122
 H          0.053 -0.011 -0.017   -0.126  0.034  0.043    0.236 -0.063 -0.080
 H          0.020 -0.006 -0.016    0.002 -0.001 -0.002   -0.023  0.003  0.020
 TransDip   0.008  0.034 -0.045   -0.104 -0.107 -0.113    0.029 -0.092 -0.062

 Mode:                73                     74                     75
 Frequency:      3021.22                3027.33                3031.93
 Force Cnst:      5.6930                 5.6767                 5.7484
 Red. Mass:       1.0586                 1.0513                 1.0614
 IR Active:          YES                    YES                    YES
 IR Intens:       35.608                 35.698                 43.229
 Raman Active:       YES                    YES                    YES
               X      Y      Z        X      Y      Z        X      Y      Z
 C          0.001  0.001  0.007   -0.001 -0.000 -0.006   -0.001 -0.001 -0.007
 H         -0.012 -0.004 -0.086    0.013  0.002  0.070    0.014  0.004  0.078
 C          0.002  0.001  0.013   -0.003 -0.003 -0.020   -0.003 -0.000 -0.017
 H         -0.026 -0.012 -0.147    0.041  0.021  0.241    0.035  0.015  0.197
 O          0.000 -0.000 -0.000   -0.000  0.000  0.000    0.000 -0.000  0.000
 H          0.001  0.000  0.000   -0.001  0.001 -0.000    0.001 -0.003 -0.002
 C         -0.003 -0.005  0.005    0.000 -0.002  0.009    0.024  0.043 -0.043
 H         -0.013  0.001 -0.077   -0.024  0.005 -0.121    0.127 -0.021  0.674
 H          0.053  0.061  0.022    0.020  0.023  0.009   -0.406 -0.488 -0.169
 C          0.006 -0.001 -0.005   -0.002  0.000  0.002    0.006 -0.001 -0.005
 C          0.001 -0.001  0.002   -0.000  0.000 -0.001    0.001 -0.001  0.001
 O          0.000 -0.000 -0.000   -0.000  0.000  0.000   -0.000 -0.000 -0.000
 H         -0.009  0.021 -0.009    0.002 -0.004  0.002   -0.006  0.013 -0.006
 C          0.013 -0.047 -0.031    0.004  0.000  0.017    0.005 -0.012  0.001
 H         -0.258  0.520 -0.201   -0.006  0.020 -0.004   -0.069  0.143 -0.052
 H          0.110  0.043  0.567   -0.039 -0.020 -0.202    0.008  0.002  0.034
 C          0.003 -0.001  0.022    0.002  0.011 -0.038    0.002  0.003 -0.000
 H          0.012  0.008  0.006   -0.113 -0.134 -0.043   -0.031 -0.038 -0.010
 H         -0.046  0.000 -0.268    0.088  0.005  0.506    0.004 -0.000  0.018
 C          0.001 -0.002  0.001    0.001 -0.003  0.001    0.001 -0.002  0.001
 H         -0.008  0.028 -0.010   -0.013  0.040 -0.013   -0.008  0.027 -0.009
 C          0.004  0.006  0.002    0.004  0.006  0.005   -0.000 -0.001  0.001
 H         -0.063  0.018  0.024   -0.060  0.016  0.023    0.007 -0.002 -0.002
 H         -0.002  0.003 -0.077   -0.002  0.004 -0.115   -0.000  0.000 -0.003
 H          0.019 -0.087  0.027    0.020 -0.089  0.028   -0.002  0.008 -0.002
 C         -0.000  0.004 -0.018    0.005  0.005 -0.037    0.002  0.002 -0.002
 H          0.122  0.127  0.069    0.240  0.249  0.134    0.004  0.005  0.002
 H          0.060 -0.227  0.085    0.113 -0.419  0.156    0.011 -0.038  0.015
 H         -0.178  0.046  0.060   -0.405  0.104  0.141   -0.034  0.009  0.012
 H         -0.074  0.011  0.060    0.030 -0.005 -0.024   -0.076  0.017  0.062
 TransDip   0.099 -0.157 -0.046    0.041  0.068 -0.174    0.098  0.086 -0.165

 Mode:                76                     77                     78
 Frequency:      3048.68                3055.83                3071.32
 Force Cnst:      5.9460                 6.0474                 6.1332
 Red. Mass:       1.0858                 1.0992                 1.1035
 IR Active:          YES                    YES                    YES
 IR Intens:        0.527                 36.453                  8.069
 Raman Active:       YES                    YES                    YES
               X      Y      Z        X      Y      Z        X      Y      Z
 C          0.001 -0.001  0.002    0.000 -0.000 -0.002    0.000  0.000 -0.001
 H         -0.003 -0.000 -0.028    0.005 -0.002  0.023    0.004  0.003  0.012
 C          0.001 -0.000  0.001   -0.000 -0.000 -0.001   -0.002 -0.002 -0.013
 H         -0.003 -0.001 -0.017    0.003  0.002  0.016    0.021  0.013  0.135
 O         -0.001 -0.000  0.000   -0.000  0.000  0.000    0.000  0.000  0.000
 H         -0.001  0.000  0.000    0.000 -0.000 -0.000   -0.003  0.004 -0.000
 C         -0.000 -0.001  0.002    0.005  0.005  0.003   -0.045 -0.041 -0.063
 H         -0.004  0.001 -0.022   -0.001 -0.000 -0.011    0.101 -0.034  0.600
 H          0.009  0.010  0.003   -0.055 -0.066 -0.020    0.437  0.527  0.159
 C         -0.000 -0.000  0.000    0.001  0.001 -0.002   -0.000 -0.001 -0.001
 C          0.000 -0.000  0.000   -0.000  0.001 -0.000    0.000 -0.001 -0.000
 O          0.000  0.000 -0.000    0.000 -0.000  0.000   -0.000  0.001  0.000
 H         -0.000  0.001 -0.000    0.006 -0.011  0.006   -0.000  0.002  0.001
 C          0.003 -0.003  0.006   -0.032  0.036 -0.073   -0.000  0.001 -0.000
 H         -0.022  0.046 -0.016    0.250 -0.512  0.174    0.005 -0.011  0.004
 H         -0.009 -0.006 -0.051    0.126  0.076  0.702    0.001  0.001  0.000
 C         -0.003 -0.002 -0.004    0.011  0.017 -0.011    0.012  0.014  0.007
 H          0.023  0.027  0.006   -0.164 -0.199 -0.052   -0.137 -0.166 -0.041
 H          0.007  0.000  0.048    0.031  0.005  0.178   -0.006  0.002 -0.047
 C          0.021 -0.067  0.021    0.002 -0.007  0.002    0.002 -0.005  0.002
 H         -0.249  0.806 -0.250   -0.027  0.086 -0.026   -0.017  0.056 -0.017
 C         -0.018  0.023 -0.018    0.000 -0.000  0.003    0.006 -0.011  0.012
 H          0.165 -0.040 -0.070    0.001 -0.001  0.000   -0.046  0.009  0.020
 H         -0.003 -0.003  0.208   -0.001  0.001 -0.035   -0.000  0.001 -0.122
 H          0.050 -0.232  0.070    0.000  0.003 -0.000   -0.026  0.125 -0.037
 C         -0.010  0.020  0.005   -0.000  0.000 -0.001   -0.004  0.012  0.000
 H         -0.082 -0.075 -0.043    0.008  0.008  0.005   -0.035 -0.032 -0.019
 H          0.034 -0.133  0.051    0.004 -0.015  0.006    0.024 -0.092  0.036
 H          0.169 -0.037 -0.059   -0.010  0.002  0.004    0.059 -0.012 -0.021
 H          0.002 -0.001 -0.002   -0.017  0.003  0.015   -0.005  0.002  0.006
 TransDip  -0.013 -0.009  0.017   -0.030  0.121 -0.148   -0.042 -0.055 -0.059

 Mode:                79                     80                     81
 Frequency:      3072.91                3080.57                3081.05
 Force Cnst:      6.1184                 6.1462                 6.1542
 Red. Mass:       1.0997                 1.0992                 1.1003
 IR Active:          YES                    YES                    YES
 IR Intens:       44.601                 27.802                 24.697
 Raman Active:       YES                    YES                    YES
               X      Y      Z        X      Y      Z        X      Y      Z
 C          0.001  0.000  0.006    0.000  0.001  0.002    0.001  0.000  0.006
 H         -0.012 -0.001 -0.073   -0.007  0.001 -0.015   -0.009 -0.000 -0.062
 C          0.001  0.000  0.006   -0.000 -0.000 -0.000    0.001  0.000  0.003
 H         -0.012 -0.007 -0.069    0.000 -0.000  0.002   -0.007 -0.004 -0.035
 O         -0.000 -0.000 -0.000    0.000  0.000 -0.000   -0.000 -0.000 -0.000
 H          0.001 -0.001  0.000    0.000  0.000 -0.000    0.000  0.000  0.000
 C          0.014  0.012  0.021   -0.000 -0.000  0.001    0.002  0.002  0.004
 H         -0.035  0.012 -0.209   -0.002  0.001 -0.009   -0.007  0.003 -0.043
 H         -0.131 -0.158 -0.048    0.001  0.002  0.000   -0.017 -0.021 -0.006
 C         -0.001  0.000  0.001   -0.001 -0.000  0.000   -0.001 -0.000  0.000
 C         -0.000  0.000  0.000   -0.000  0.000 -0.000   -0.000  0.000  0.000
 O          0.000 -0.000 -0.000    0.000  0.000  0.000    0.000 -0.000 -0.000
 H          0.000 -0.001 -0.000    0.000 -0.001  0.000   -0.000 -0.000 -0.000
 C          0.004 -0.001  0.014    0.002  0.001  0.009    0.003 -0.000  0.010
 H         -0.014  0.030 -0.010   -0.001  0.004 -0.001   -0.008  0.018 -0.006
 H         -0.028 -0.016 -0.156   -0.017 -0.010 -0.100   -0.019 -0.011 -0.112
 C          0.028  0.031  0.024    0.032  0.035  0.025    0.026  0.028  0.024
 H         -0.308 -0.370 -0.090   -0.352 -0.426 -0.104   -0.277 -0.336 -0.080
 H         -0.029  0.006 -0.197   -0.028  0.005 -0.199   -0.033  0.004 -0.215
 C          0.003 -0.012  0.004   -0.002  0.009 -0.004    0.002 -0.007  0.003
 H         -0.042  0.138 -0.041    0.030 -0.102  0.032   -0.025  0.079 -0.026
 C          0.027 -0.040  0.030    0.018  0.022 -0.066   -0.041  0.019  0.040
 H         -0.227  0.051  0.094   -0.301  0.086  0.098    0.491 -0.129 -0.179
 H          0.001  0.001 -0.322    0.013 -0.016  0.601   -0.016  0.018 -0.350
 H         -0.087  0.424 -0.126    0.080 -0.333  0.088    0.020 -0.121  0.049
 C         -0.029  0.029  0.002    0.001 -0.013 -0.001    0.040 -0.029  0.001
 H         -0.031 -0.017 -0.013    0.055  0.053  0.031   -0.033 -0.053 -0.025
 H          0.063 -0.256  0.100   -0.024  0.089 -0.033   -0.075  0.312 -0.122
 H          0.307 -0.072 -0.113   -0.041  0.008  0.015   -0.375  0.090  0.137
 H          0.010 -0.001 -0.009    0.005 -0.000 -0.004    0.005 -0.000 -0.005
 TransDip   0.096  0.055  0.183    0.101  0.106 -0.084    0.054  0.029  0.147

 Mode:                82                     83                     84
 Frequency:      3086.07                3090.68                3833.01
 Force Cnst:      6.1666                 6.1897                 9.2326
 Red. Mass:       1.0990                 1.0998                 1.0666
 IR Active:          YES                    YES                    YES
 IR Intens:       78.102                 40.632                 28.004
 Raman Active:       YES                    YES                    YES
               X      Y      Z        X      Y      Z        X      Y      Z
 C          0.000  0.000 -0.001    0.000 -0.000 -0.000    0.000  0.000  0.000
 H          0.001  0.000  0.008    0.001  0.000 -0.000    0.000  0.001  0.000
 C         -0.001  0.000 -0.002   -0.001 -0.001 -0.005   -0.002 -0.000 -0.001
 H          0.004  0.002  0.024    0.010  0.005  0.062   -0.000  0.003  0.002
 O          0.000  0.000  0.000   -0.000  0.000  0.000   -0.036 -0.049 -0.015
 H          0.000 -0.000 -0.000   -0.001  0.000 -0.001    0.580  0.775  0.242
 C         -0.000 -0.000 -0.001   -0.002 -0.001 -0.003    0.000  0.000 -0.000
 H          0.001 -0.000  0.010    0.004 -0.001  0.028    0.000 -0.000  0.000
 H          0.001  0.001  0.000    0.016  0.019  0.005    0.000 -0.002 -0.001
 C          0.000 -0.000 -0.000    0.000 -0.000 -0.000   -0.000 -0.000  0.000
 C          0.000 -0.000  0.000    0.000 -0.000 -0.000    0.000  0.000  0.000
 O         -0.000  0.000 -0.000   -0.000  0.000  0.000   -0.000 -0.000 -0.000
 H         -0.000  0.000 -0.000   -0.001  0.002 -0.000   -0.000  0.000 -0.000
 C          0.000  0.000  0.000    0.000 -0.000  0.000    0.000 -0.000 -0.000
 H          0.002 -0.003  0.001   -0.003  0.005 -0.002   -0.000  0.000 -0.000
 H         -0.001 -0.000 -0.004   -0.000 -0.000 -0.004    0.000  0.000  0.000
 C          0.006  0.007  0.002   -0.002 -0.003  0.001   -0.000  0.000 -0.000
 H         -0.069 -0.084 -0.021    0.032  0.039  0.011    0.000  0.000  0.000
 H         -0.000  0.001 -0.008   -0.003 -0.003 -0.023    0.000 -0.000  0.000
 C         -0.009  0.025 -0.007    0.005 -0.020  0.006    0.000  0.000 -0.000
 H          0.089 -0.288  0.089   -0.067  0.222 -0.070    0.000  0.000 -0.000
 C         -0.042  0.036  0.010    0.011 -0.014  0.006   -0.000 -0.000 -0.000
 H          0.454 -0.112 -0.168   -0.097  0.023  0.039    0.000 -0.000 -0.000
 H         -0.009  0.010 -0.051    0.001 -0.001 -0.060   -0.000  0.000  0.000
 H          0.062 -0.330  0.105   -0.029  0.150 -0.043    0.000  0.000  0.000
 C         -0.064  0.015 -0.002   -0.042 -0.075 -0.007   -0.000 -0.000 -0.000
 H          0.186  0.210  0.116    0.509  0.520  0.302    0.000  0.000  0.000
 H          0.054 -0.257  0.102   -0.131  0.439 -0.177    0.000  0.000  0.000
 H          0.527 -0.134 -0.197    0.126 -0.053 -0.049    0.000  0.000  0.000
 H         -0.001  0.000  0.001   -0.000  0.000  0.000   -0.000  0.001  0.000
 TransDip  -0.247  0.138  0.014   -0.052 -0.197 -0.001    0.045  0.161  0.026

 STANDARD THERMODYNAMIC QUANTITIES AT   298.15 K  AND     1.00 ATM

   This Molecule has  0 Imaginary Frequencies
   Zero point vibrational energy:      167.748 kcal/mol

   Atom    1 Element C  Has Mass   12.00000
   Atom    2 Element H  Has Mass    1.00783
   Atom    3 Element C  Has Mass   12.00000
   Atom    4 Element H  Has Mass    1.00783
   Atom    5 Element O  Has Mass   15.99491
   Atom    6 Element H  Has Mass    1.00783
   Atom    7 Element C  Has Mass   12.00000
   Atom    8 Element H  Has Mass    1.00783
   Atom    9 Element H  Has Mass    1.00783
   Atom   10 Element C  Has Mass   12.00000
   Atom   11 Element C  Has Mass   12.00000
   Atom   12 Element O  Has Mass   15.99491
   Atom   13 Element H  Has Mass    1.00783
   Atom   14 Element C  Has Mass   12.00000
   Atom   15 Element H  Has Mass    1.00783
   Atom   16 Element H  Has Mass    1.00783
   Atom   17 Element C  Has Mass   12.00000
   Atom   18 Element H  Has Mass    1.00783
   Atom   19 Element H  Has Mass    1.00783
   Atom   20 Element C  Has Mass   12.00000
   Atom   21 Element H  Has Mass    1.00783
   Atom   22 Element C  Has Mass   12.00000
   Atom   23 Element H  Has Mass    1.00783
   Atom   24 Element H  Has Mass    1.00783
   Atom   25 Element H  Has Mass    1.00783
   Atom   26 Element C  Has Mass   12.00000
   Atom   27 Element H  Has Mass    1.00783
   Atom   28 Element H  Has Mass    1.00783
   Atom   29 Element H  Has Mass    1.00783
   Atom   30 Element H  Has Mass    1.00783
   Molecular Mass:   170.130760 amu
   Principal axes and moments of inertia in amu*Bohr^2:
                             1           2           3
    Eigenvalues --     1311.70153  2928.77949  3203.41110
          X               0.99967     0.00635    -0.02498
          Y              -0.00577     0.99972     0.02300
          Z               0.02512    -0.02285     0.99942
   Rotational Symmetry Number is   1
   The Molecule is an Asymmetric Top
   Translational Enthalpy:        0.889 kcal/mol
   Rotational Enthalpy:           0.889 kcal/mol
   Vibrational Enthalpy:        174.137 kcal/mol
   gas constant (RT):             0.592 kcal/mol
   Translational Entropy:        41.302  cal/mol.K
   Rotational Entropy:           30.887  cal/mol.K
   Vibrational Entropy:          38.959  cal/mol.K

   Total Enthalpy:              176.507 kcal/mol
   Total Entropy:               111.148  cal/mol.K
Archival summary:
1\1\february\FREQ\ProcedureUnspecified\BasisUnspecified\21018\taweetha\SunMar2423:06:572019SunMar2423:06:572019\0\\#,FREQ,ProcedureUnspecified,BasisUnspecified,\\0,1\O\H,1,0.962483\C,1,1.43504,2,108.449\H,3,1.09684,1,109.147,2,56.1189,0\C,3,1.53543,1,109.978,2,-63.2429,0\H,5,1.09463,3,109.323,1,63.1191,0\H,5,1.09522,3,107.837,1,-53.4328,0\C,5,1.53421,3,113.182,1,-174.339,0\H,8,1.10158,5,109.34,3,170.172,0\C,8,1.51723,5,113.592,3,-74.6972,0\H,10,1.11373,8,114.131,5,174.828,0\O,10,1.20675,8,125.804,5,-6.48424,0\C,3,1.53628,1,107.846,2,174.674,0\H,13,1.10002,3,106.048,1,61.3224,0\C,13,1.54177,3,109.133,1,176.966,0\H,15,1.09299,13,109.881,3,-178.934,0\H,15,1.0964,13,109.627,3,64.6009,0\C,15,1.53361,13,112.414,3,-57.2425,0\H,18,1.09516,15,109.617,13,-64.5478,0\H,18,1.09598,15,110.296,13,178.52,0\C,13,1.55277,3,113.087,1,-54.7657,0\H,21,1.09394,13,105.542,3,50.0434,0\C,21,1.53673,13,114.236,3,-67.5977,0\H,23,1.09317,21,112.244,13,55.7972,0\H,23,1.09403,21,110.037,13,175.04,0\H,23,1.09467,21,112.026,13,-65.8555,0\C,21,1.53675,13,111.479,3,166.127,0\H,27,1.09395,21,110.557,13,-172.949,0\H,27,1.09443,21,111.343,13,-53.4489,0\H,27,1.09504,21,112.138,13,67.5242,0\\\@

 Total job time:  2885.51s(wall), 16657.98s(cpu) 
 Sun Mar 24 23:06:57 2019

        *************************************************************
        *                                                           *
        *  Thank you very much for using Q-Chem.  Have a nice day.  *
        *                                                           *
        *************************************************************


 
User input: 3 of 3 
 
Q-Chem Developer Version!
                  Welcome to Q-Chem
     A Quantum Leap Into The Future Of Chemistry


 Q-Chem 5.1, Q-Chem, Inc., Pleasanton, CA (2018)

 Yihan Shao,  Zhengting Gan,  E. Epifanovsky,  A. T. B. Gilbert,  M. Wormit,  
 J. Kussmann,  A. W. Lange,  A. Behn,  Jia Deng,  Xintian Feng,  D. Ghosh,  
 M. Goldey,  P. R. Horn,  L. D. Jacobson,  I. Kaliman,  T. Kus,  A. Landau,  
 Jie Liu,  E. I. Proynov,  R. M. Richard,  R. P. Steele,  E. J. Sundstrom,  
 H. L. Woodcock III,  P. M. Zimmerman,  D. Zuev,  B. Albrecht,  E. Alguire,  
 S. A. Baeppler,  D. Barton,  Z. Benda,  Y. A. Bernard,  E. J. Berquist,  
 K. B. Bravaya,  H. Burton,  D. Casanova,  Chun-Min Chang,  Yunqing Chen,  
 A. Chien,  K. D. Closser,  M. P. Coons,  S. Coriani,  S. Dasgupta,  
 A. L. Dempwolff,  M. Diedenhofen,  Hainam Do,  R. G. Edgar,  Po-Tung Fang,  
 S. Faraji,  S. Fatehi,  Qingguo Feng,  K. D. Fenk,  J. Fosso-Tande,  
 J. Gayvert,  Qinghui Ge,  A. Ghysels,  G. Gidofalvi,  J. Gomes,  
 J. Gonthier,  A. Gunina,  D. Hait,  M. W. D. Hanson-Heine,  
 P. H. P. Harbach,  A. W. Hauser,  J. E. Herr,  E. G. Hohenstein,  
 Z. C. Holden,  Kerwin Hui,  B. C. Huynh,  T.-C. Jagau,  Hyunjun Ji,  
 B. Kaduk,  K. Khistyaev,  Jaehoon Kim,  P. Klunzinger,  K. Koh,  
 D. Kosenkov,  L. Koulias,  T. Kowalczyk,  C. M. Krauter,  A. Kunitsa,  
 Ka Un Lao,  A. Laurent,  K. V. Lawler,  Joonho Lee,  D. Lefrancois,  
 S. Lehtola,  D. S. Levine,  Yi-Pei Li,  You-Sheng Lin,  Fenglai Liu,  
 E. Livshits,  A. Luenser,  P. Manohar,  E. Mansoor,  S. F. Manzer,  
 Shan-Ping Mao,  Yuezhi Mao,  N. Mardirossian,  A. V. Marenich,  
 T. Markovich,  L. A. Martinez-Martinez,  S. A. Maurer,  N. J. Mayhall,  
 S. C. McKenzie,  J.-M. Mewes,  A. F. Morrison,  J. W. Mullinax,  K. Nanda,  
 T. S. Nguyen-Beck,  R. Olivares-Amaya,  J. A. Parkhill,  T. M. Perrine,  
 F. Plasser,  P. Pokhilko,  S. Prager,  A. Prociuk,  E. Ramos,  D. R. Rehn,  
 F. Rob,  M. Schneider,  N. Sergueev,  S. M. Sharada,  S. Sharma,  
 D. W. Small,  T. Stauch,  T. Stein,  Yu-Chuan Su,  A. J. W. Thom,  
 A. Tkatchenko,  T. Tsuchimochi,  N. M. Tubman,  L. Vogt,  M. L. Vidal,  
 O. Vydrov,  M. A. Watson,  J. Wenzel,  M. de Wergifosse,  T. A. Wesolowski,  
 A. White,  J. Witte,  A. Yamada,  Jun Yang,  K. Yao,  S. Yeganeh,  
 S. R. Yost,  Zhi-Qiang You,  A. Zech,  Igor Ying Zhang,  Xing Zhang,  
 Yan Zhao,  Ying Zhu,  B. R. Brooks,  G. K. L. Chan,  C. J. Cramer,  
 M. S. Gordon,  W. J. Hehre,  A. Klamt,  M. W. Schmidt,  C. D. Sherrill,  
 D. G. Truhlar,  A. Aspuru-Guzik,  R. Baer,  A. T. Bell,  N. A. Besley,  
 Jeng-Da Chai,  A. E. DePrince, III,  R. A. DiStasio Jr.,  A. Dreuw,  
 B. D. Dunietz,  T. R. Furlani,  Chao-Ping Hsu,  Yousung Jung,  Jing Kong,  
 D. S. Lambrecht,  WanZhen Liang,  C. Ochsenfeld,  V. A. Rassolov,  
 L. V. Slipchenko,  J. E. Subotnik,  T. Van Voorhis,  J. M. Herbert,  
 A. I. Krylov,  P. M. W. Gill,  M. Head-Gordon

 Contributors to earlier versions of Q-Chem not listed above: 
 R. D. Adamson,  B. Austin,  J. Baker,  G. J. O. Beran,  K. Brandhorst,  
 S. T. Brown,  E. F. C. Byrd,  A. K. Chakraborty,  C.-L. Cheng,  
 Siu Hung Chien,  D. M. Chipman,  D. L. Crittenden,  H. Dachsel,  
 R. J. Doerksen,  A. D. Dutoi,  L. Fusti-Molnar,  W. A. Goddard III,  
 A. Golubeva-Zadorozhnaya,  S. R. Gwaltney,  G. Hawkins,  A. Heyden,  
 S. Hirata,  G. Kedziora,  F. J. Keil,  C. Kelley,  Jihan Kim,  R. A. King,  
 R. Z. Khaliullin,  P. P. Korambath,  W. Kurlancheek,  A. M. Lee,  M. S. Lee,  
 S. V. Levchenko,  Ching Yeh Lin,  D. Liotard,  R. C. Lochan,  I. Lotan,  
 P. E. Maslen,  N. Nair,  D. P. O'Neill,  D. Neuhauser,  E. Neuscamman,  
 C. M. Oana,  R. Olson,  B. Peters,  R. Peverati,  P. A. Pieniazek,  
 Y. M. Rhee,  J. Ritchie,  M. A. Rohrdanz,  E. Rosta,  N. J. Russ,  
 H. F. Schaefer III,  N. E. Schultz,  N. Shenvi,  A. C. Simmonett,  A. Sodt,  
 D. Stuck,  K. S. Thanthiriwatte,  V. Vanovschi,  Tao Wang,  A. Warshel,  
 C. F. Williams,  Q. Wu,  X. Xu,  W. Zhang

 Please cite Q-Chem as follows:
 Y. Shao et al., Mol. Phys. 113, 184-215 (2015)
 DOI: 10.1080/00268976.2014.952696

 Q-Chem 5.1.2 for Intel X86 EM64T Linux

 Parts of Q-Chem use Armadillo 8.300.2 (Tropical Shenanigans).
 http://arma.sourceforge.net/

 Q-Chem begins on Sun Mar 24 23:06:58 2019  

Host: 
0

     Scratch files written to /scratch/taweetham/qchem29520//
The previous job contains 0 fragments, simply inherited here
Symmetry turned off for PCM/SM12/SMD calculation
Input Ideriv = 1
Curr. Ideriv = -1
Max.  Ideriv = 1
Input Ideriv = 2
Curr. Ideriv = 1
Max.  Ideriv = 1

Checking the input file for inconsistencies... 	...done.

--------------------------------------------------------------
User input:
--------------------------------------------------------------

$molecule
read
$end

$rem
   SCF_GUESS 	SAD
   JOB_TYPE 	SP
   BASIS 	6-311++G**
   method 	B3LYP
   THRESH    	12
   SOLVENT_METHOD SMD
$end

$pcm
solver inversion
$end


--------------------------------------------------------------
 ----------------------------------------------------------------
             Standard Nuclear Orientation (Angstroms)
    I     Atom           X                Y                Z
 ----------------------------------------------------------------
    1      C      -0.8643000174    -0.0818789488    -0.4826992676
    2      H      -1.0138477964    -0.1269922928    -1.5715756982
    3      C       0.1172982984     1.0739488403    -0.2363654174
    4      H       0.3018367121     1.1677649497     0.8407599360
    5      O      -0.4944614536     2.2802276107    -0.7159263365
    6      H       0.0762785440     3.0216914559    -0.4904016508
    7      C       1.4566749344     0.8449020517    -0.9513129479
    8      H       1.2713994050     0.8801349997    -2.0301773399
    9      H       2.1414707653     1.6636571517    -0.7085869822
   10      C       2.1097259985    -0.4968921159    -0.5950560588
   11      C       2.7315248812    -0.5211814692     0.7886886036
   12      O       2.8389722062     0.4241015274     1.5310691055
   13      H       3.1277570732    -1.5167456711     1.0924056750
   14      C       1.1190955276    -1.6669865108    -0.7754411284
   15      H       1.5696324657    -2.6013651199    -0.4217205425
   16      H       0.9303376975    -1.7988900035    -1.8461214750
   17      C      -0.2052534209    -1.4059922519    -0.0474623132
   18      H      -0.8867001529    -2.2396681326    -0.2352049816
   19      H      -0.0282680854    -1.3910937948     1.0344607595
   20      C      -2.2652916517     0.1660869434     0.1392522596
   21      H      -2.5621067968     1.1643425390    -0.1955585679
   22      C      -3.3060990347    -0.8246908113    -0.4054261855
   23      H      -4.3082294978    -0.5601542191    -0.0554609708
   24      H      -3.3264790659    -0.8195367002    -1.4996556650
   25      H      -3.1098452527    -1.8509836598    -0.0778309095
   26      C      -2.2805631038     0.1757739577     1.6758719384
   27      H      -1.5802256701     0.9046846837     2.0920929010
   28      H      -2.0353853033    -0.8052869630     2.0950534047
   29      H      -3.2775570059     0.4420953865     2.0391464701
   30      H       2.9649106540    -0.6759377351    -1.2659427740
 ----------------------------------------------------------------
 Nuclear Repulsion Energy =   773.9067056812 hartrees
 There are       47 alpha and       47 beta electrons
 Requested basis set is 6-311++G(d,p)
 There are 162 shells and 390 basis functions

 Total QAlloc Memory Limit   2000 MB
 Mega-Array Size       188 MB
 MEM_STATIC part       192 MB
 A cutoff of  1.0D-12 yielded  11714 shell pairs
 There are     68174 function pairs (     72347 Cartesian)

 -------------------------------------------------------
 OpenMP Integral Computing Module                       
 Release: version 1.0, May 2013, Q-Chem Inc. Pittsburgh 
 -------------------------------------------------------
 Integral Job Info:
 Integral job number is                      11
 Integral operator is                         1
 short-range coefficients                     0
 long-range coefficients              100000000
 Omega coefficients                           0
 if combine SR and LR in K                    0
 Integral screening is                        0
 Integral computing path is                   2
 max size of driver memory is            800000
 size of driver memory is                593474
 size of scratch memory is              2361544
 max col of scratch BK array               1296
 max len of scratch array in speh3          155
 max len of scratch index in speh4           18
 max int batch size is                      520
 min int batch size is                       52
 fixed nKL is                                52
 max L of basis functions is                  2
 order of int derivative is                   0
 number of shells is                        162
 number of basis is                         402
 number of cartesian basis is               402
 number of contracted shell pairs         11714
 number of primitive shell pairs          25425
 maxK2 (contraction) of shell pair           36
 max number of K2 of shell pair               1
 max number of CS2 of shell pair           2021
 max number of PS2 of shell pair           3618
 mem total for path MDJ                  596162
 -------------------------------------------------------
 Smallest overlap matrix eigenvalue = 2.56E-06

 Scale SEOQF with 1.000000e-01/1.000000e-01/1.000000e-01

 Standard Electronic Orientation quadrupole field applied
 Nucleus-field energy     =     0.0000000137 hartrees
 Guess from superposition of atomic densities
 Warning:  Energy on first SCF cycle will be non-variational
 SAD guess density has 94.000000 electrons

 -----------------------------------------------------------------------
  General SCF calculation program by
  Eric Jon Sundstrom, Paul Horn, Yuezhi Mao, Dmitri Zuev, Alec White,
  David Stuck, Shaama M.S., Shane Yost, Joonho Lee, David Small,
  Daniel Levine, Susi Lehtola, Hugh Burton, Evgeny Epifanovsky
 -----------------------------------------------------------------------
 Exchange:     0.2000 Hartree-Fock + 0.0800 Slater + 0.7200 B88
 Correlation:  0.1900 VWN1RPA + 0.8100 LYP
 Using SG-1 standard quadrature grid
 using 6 threads for integral computing
 -------------------------------------------------------
 OpenMP Integral computing Module                
 Release: version 2.0, May 2017, Q-Chem Inc. Pleasanton 
 -------------------------------------------------------
 -------------------------------------------------------
 OpenMP BLAS3 based DFT computing Module                
 Release: version 1.0, May 2013, Q-Chem Inc. Pittsburgh 
 -------------------------------------------------------
 A restricted SCF calculation will be
 performed using DIIS
 SCF converges when DIIS error is below 1.0e-05
 ---------------------------------------
  Cycle       Energy         DIIS error
 ---------------------------------------
    1    -544.7178164223      3.05e-02  
    2    -542.2011340749      4.11e-03  
    3    -541.8848644245      6.12e-03  
    4    -542.4834857790      1.28e-03  
    5    -542.5060356784      3.93e-04  
    6    -542.5081872013      1.02e-04  
    7    -542.5083281629      3.82e-05  
    8    -542.5083497419      8.04e-06  Convergence criterion met
 ---------------------------------------
 SCF time:   CPU 273.02s  wall 47.00s 
 SCF   energy in the final basis set =     -542.5083497419
 Total energy in the final basis set =     -542.5083497419
 Exchange:     0.2000 Hartree-Fock + 0.0800 Slater + 0.7200 B88
 Correlation:  0.1900 VWN1RPA + 0.8100 LYP
 Using SG-1 standard quadrature grid

 Citation of the SMD model:
 Marenich, A.V.; Cramer, C.J.; Truhlar, D.G.
 J. Phys. Chem. B 2009, 113, 6378-6396.
 iSolventCode=           1
 Solvent: water                                                           

 vradii
            1           2           3           4           5           6
    1   1.8500000   1.2000000   1.8500000   1.2000000   1.5200000   1.2000000
            7           8           9          10          11          12
    1   1.8500000   1.2000000   1.2000000   1.8500000   1.8500000   1.5200000
           13          14          15          16          17          18
    1   1.2000000   1.8500000   1.2000000   1.2000000   1.8500000   1.2000000
           19          20          21          22          23          24
    1   1.2000000   1.8500000   1.2000000   1.8500000   1.2000000   1.2000000
           25          26          27          28          29          30
    1   1.2000000   1.8500000   1.2000000   1.2000000   1.2000000   1.2000000
Changing PCM_TESSEL_METHOD to VTN
Changing PCM_VDW_RADII to SMD_RADIUS
 Discretize the solute cavity surface with Lebedev spheres
	Using 302 Lebedev grid points for each H atom
	Using 302 Lebedev grid points for other atoms
	Atomic van der Waals radii will be scaled by 1.20
 Removing interior tesserae...
 Keep 2687 surface tesserae and discard 6373 interior tesserae
 Molecular Surface Area = 216.797 Angst**2

 Citation of the SMD model:
 Marenich, A.V.; Cramer, C.J.; Truhlar, D.G.
 J. Phys. Chem. B 2009, 113, 6378-6396.
 iSolventCode=           1
 Solvent: water                                                           

 vradii
            1           2           3           4           5           6
    1   1.8500000   1.2000000   1.8500000   1.2000000   1.5200000   1.2000000
            7           8           9          10          11          12
    1   1.8500000   1.2000000   1.2000000   1.8500000   1.8500000   1.5200000
           13          14          15          16          17          18
    1   1.2000000   1.8500000   1.2000000   1.2000000   1.8500000   1.2000000
           19          20          21          22          23          24
    1   1.2000000   1.8500000   1.2000000   1.8500000   1.2000000   1.2000000
           25          26          27          28          29          30
    1   1.2000000   1.8500000   1.2000000   1.2000000   1.2000000   1.2000000
 using 6 threads for integral computing
 -------------------------------------------------------
 OpenMP Integral computing Module                
 Release: version 2.0, May 2017, Q-Chem Inc. Pleasanton 
 -------------------------------------------------------
 -------------------------------------------------------
 OpenMP BLAS3 based DFT computing Module                
 Release: version 1.0, May 2013, Q-Chem Inc. Pittsburgh 
 -------------------------------------------------------
 A restricted SCF calculation will be
 performed using DIIS
 SCF converges when DIIS error is below 1.0e-05
 ---------------------------------------
  Cycle       Energy         DIIS error
 ---------------------------------------
    1    -542.5083506018      2.78e-06  
    2    -542.5257948932      2.87e-04  
    3    -542.5257943756      2.87e-04  
    4    -542.5258024273      2.87e-04  
    5    -542.5257558566      2.89e-04  
    6    -542.5262260734      2.71e-04  
    7    -542.5260984335      2.76e-04  
    8    -542.5264509800      2.63e-04  
    9    -542.5262341352      2.71e-04  
   10    -542.5263094599      2.68e-04  
   11    -542.5261319624      2.75e-04  
   12    -542.5261336481      2.75e-04  
   13    -542.5260952935      2.76e-04  
   14    -542.5260827580      2.77e-04  
   15    -542.5260696280      2.77e-04  
   16    -542.5260684377      2.77e-04  
   17    -542.5297993533      9.01e-06  Convergence criterion met
 ---------------------------------------
 SCF time:   CPU 684.20s  wall 126.00s 
(0)  E-EN(g) gas-phase elect-nuc energy                 -542.508349742 a.u.
(3)  G-ENP(liq) elect-nuc-pol free energy of system     -542.529799353 a.u.
(4)  G-CDS(liq) cavity-dispersion-solvent structure 
     free energy                                                5.3363 kcal/mol
(6)  G-S(liq) free energy of system                     -542.521295440 a.u.
(9)  DeltaG-S(liq) free energy of  solvation
     (9) = (6) - (0)                                           -8.1235 kcal/mol
 SCF   energy in the final basis set =     -542.5297993533
 Total energy in the final basis set =     -542.5212954398

 --------------------------------------------------------------

                    Orbital Energies (a.u.)
 --------------------------------------------------------------

 Alpha MOs
 -- Occupied --
-19.1354 -19.1238 -10.2667 -10.2127 -10.1818 -10.1659 -10.1628 -10.1625
-10.1616 -10.1572 -10.1464 -10.1462  -1.0678  -1.0247  -0.8371  -0.7949
 -0.7349  -0.7331  -0.6751  -0.6515  -0.6115  -0.5966  -0.5478  -0.5373
 -0.5133  -0.4838  -0.4758  -0.4627  -0.4456  -0.4415  -0.4233  -0.4139
 -0.3975  -0.3942  -0.3888  -0.3770  -0.3680  -0.3635  -0.3472  -0.3423
 -0.3403  -0.3307  -0.3118  -0.3029  -0.2935  -0.2740  -0.2664
 -- Virtual --
 -0.0383  -0.0016   0.0074   0.0097   0.0128   0.0288   0.0311   0.0331
  0.0383   0.0419   0.0544   0.0560   0.0610   0.0635   0.0687   0.0737
  0.0820   0.0898   0.0954   0.0991   0.1005   0.1053   0.1090   0.1113
  0.1148   0.1183   0.1236   0.1276   0.1329   0.1355   0.1406   0.1425
  0.1469   0.1486   0.1495   0.1505   0.1572   0.1594   0.1613   0.1643
  0.1665   0.1679   0.1702   0.1716   0.1747   0.1778   0.1817   0.1882
  0.1954   0.1997   0.2021   0.2047   0.2103   0.2133   0.2189   0.2197
  0.2241   0.2347   0.2415   0.2418   0.2454   0.2477   0.2517   0.2587
  0.2617   0.2703   0.2782   0.2819   0.2860   0.2906   0.2941   0.2962
  0.2999   0.3006   0.3124   0.3148   0.3229   0.3262   0.3271   0.3296
  0.3437   0.3508   0.3514   0.3555   0.3629   0.3649   0.3708   0.3774
  0.3798   0.3910   0.3982   0.4086   0.4183   0.4358   0.4416   0.4500
  0.4691   0.4718   0.4778   0.5054   0.5116   0.5214   0.5380   0.5505
  0.5549   0.5575   0.5726   0.5860   0.5940   0.5949   0.6157   0.6230
  0.6255   0.6337   0.6384   0.6448   0.6546   0.6622   0.6768   0.6809
  0.6877   0.7017   0.7064   0.7157   0.7280   0.7391   0.7450   0.7479
  0.7519   0.7589   0.7602   0.7732   0.7831   0.7894   0.7916   0.7931
  0.8011   0.8090   0.8148   0.8275   0.8453   0.8522   0.8677   0.9086
  0.9302   0.9452   0.9640   0.9748   0.9771   1.0140   1.0273   1.0446
  1.0790   1.0855   1.1006   1.1298   1.1352   1.1608   1.1649   1.1764
  1.2000   1.2045   1.2217   1.2244   1.2465   1.2649   1.2926   1.3184
  1.3313   1.3480   1.3710   1.3718   1.4410   1.4473   1.4755   1.4804
  1.4992   1.5012   1.5121   1.5285   1.5550   1.5585   1.5777   1.5802
  1.5870   1.5973   1.6087   1.6160   1.6222   1.6285   1.6321   1.6398
  1.6432   1.6520   1.6547   1.6733   1.6812   1.6875   1.7018   1.7093
  1.7112   1.7152   1.7257   1.7460   1.7477   1.7711   1.7886   1.7988
  1.8101   1.8266   1.8275   1.8347   1.8567   1.8652   1.8775   1.8877
  1.9172   1.9513   1.9535   1.9694   1.9779   1.9993   2.0285   2.0426
  2.0705   2.0821   2.0884   2.1052   2.1313   2.1467   2.1617   2.1711
  2.1860   2.1896   2.2159   2.2534   2.2590   2.2672   2.2868   2.3210
  2.3450   2.3525   2.3760   2.3908   2.4031   2.4158   2.4260   2.4491
  2.4817   2.4974   2.5162   2.5323   2.5340   2.5493   2.5619   2.5746
  2.5815   2.6012   2.6297   2.6331   2.6548   2.6636   2.6745   2.6861
  2.7002   2.7083   2.7203   2.7435   2.7559   2.7598   2.7769   2.7922
  2.8126   2.8338   2.8365   2.8487   2.8749   2.8938   2.8958   2.9121
  2.9353   2.9646   2.9673   2.9810   3.0106   3.0222   3.0367   3.0638
  3.0713   3.0820   3.1210   3.1368   3.1676   3.1981   3.2374   3.2503
  3.2878   3.3373   3.3722   3.4185   3.4383   3.4938   3.5090   3.5281
  3.5573   3.7917   3.8065   3.8079   3.8292   3.8449   3.8519   3.8665
  3.8927   3.9206   3.9535   3.9873   4.0128   4.1277   4.1511   4.2423
  4.2815   4.3063   4.3124   4.3847   4.4107   5.0601   5.1296   5.1730
  5.4377   5.6758   5.7257  23.7965  23.8493  23.8664  23.8899  23.9255
 23.9497  23.9561  23.9831  23.9957  24.0165  49.9597  49.9670
 --------------------------------------------------------------

          Ground-State Mulliken Net Atomic Charges

     Atom                 Charge (a.u.)
  ----------------------------------------
      1 C                     0.512338
      2 H                     0.227330
      3 C                    -0.622167
      4 H                     0.221599
      5 O                    -0.336849
      6 H                     0.305525
      7 C                    -0.727981
      8 H                     0.189984
      9 H                     0.206174
     10 C                     0.691292
     11 C                    -0.286934
     12 O                    -0.343000
     13 H                     0.176071
     14 C                    -0.764956
     15 H                     0.203397
     16 H                     0.166879
     17 C                    -0.376682
     18 H                     0.181941
     19 H                     0.178455
     20 C                     0.134111
     21 H                     0.196549
     22 C                    -0.720078
     23 H                     0.163087
     24 H                     0.140735
     25 H                     0.155151
     26 C                    -0.651307
     27 H                     0.160568
     28 H                     0.161954
     29 H                     0.167573
     30 H                     0.289241
  ----------------------------------------
  Sum of atomic charges =     0.000000

 -----------------------------------------------------------------
                    Cartesian Multipole Moments
 -----------------------------------------------------------------
    Charge (ESU x 10^10)
                 0.0000
    Dipole Moment (Debye)
         X       1.3372      Y      -3.1077      Z      -1.8712
       Tot       3.8661
    Quadrupole Moments (Debye-Ang)
        XX     -79.5385     XY      -2.8061     YY     -72.3607
        XZ      -9.4726     YZ       0.0350     ZZ     -81.7104
    Octopole Moments (Debye-Ang^2)
       XXX       7.0139    XXY     -18.2122    XYY      19.1329
       YYY      20.7688    XXZ     -22.5073    XYZ     -11.1469
       YYZ       5.6075    XZZ      -6.9147    YZZ      -6.2058
       ZZZ     -11.4109
    Hexadecapole Moments (Debye-Ang^3)
      XXXX   -1972.4756   XXXY     -70.6322   XXYY    -443.1586
      XYYY      26.2834   YYYY    -604.0573   XXXZ     -73.0806
      XXYZ     -22.3979   XYYZ      -4.8022   YYYZ       0.1242
      XXZZ    -455.0629   XYZZ     -10.5469   YYZZ    -209.3009
      XZZZ     -19.8012   YZZZ       0.5062   ZZZZ    -529.0784
 -----------------------------------------------------------------
Archival summary:
1\1\february\SP\ProcedureUnspecified\BasisUnspecified\21018\taweetha\SunMar2423:09:522019SunMar2423:09:522019\0\\#,ProcedureUnspecified,BasisUnspecified,\\0,1\O\H,1,0.962483\C,1,1.43504,2,108.449\H,3,1.09684,1,109.147,2,56.1189,0\C,3,1.53543,1,109.978,2,-63.2429,0\H,5,1.09463,3,109.323,1,63.1191,0\H,5,1.09522,3,107.837,1,-53.4328,0\C,5,1.53421,3,113.182,1,-174.339,0\H,8,1.10158,5,109.34,3,170.172,0\C,8,1.51723,5,113.592,3,-74.6972,0\H,10,1.11373,8,114.131,5,174.828,0\O,10,1.20675,8,125.804,5,-6.48424,0\C,3,1.53628,1,107.846,2,174.674,0\H,13,1.10002,3,106.048,1,61.3224,0\C,13,1.54177,3,109.133,1,176.966,0\H,15,1.09299,13,109.881,3,-178.934,0\H,15,1.0964,13,109.627,3,64.6009,0\C,15,1.53361,13,112.414,3,-57.2425,0\H,18,1.09516,15,109.617,13,-64.5478,0\H,18,1.09598,15,110.296,13,178.52,0\C,13,1.55277,3,113.087,1,-54.7657,0\H,21,1.09394,13,105.542,3,50.0434,0\C,21,1.53673,13,114.236,3,-67.5977,0\H,23,1.09317,21,112.244,13,55.7972,0\H,23,1.09403,21,110.037,13,175.04,0\H,23,1.09467,21,112.026,13,-65.8555,0\C,21,1.53675,13,111.479,3,166.127,0\H,27,1.09395,21,110.557,13,-172.949,0\H,27,1.09443,21,111.343,13,-53.4489,0\H,27,1.09504,21,112.138,13,67.5242,0\\\@

 Total job time:  174.85s(wall), 958.02s(cpu) 
 Sun Mar 24 23:09:52 2019

        *************************************************************
        *                                                           *
        *  Thank you very much for using Q-Chem.  Have a nice day.  *
        *                                                           *
        *************************************************************
```
