## Supplementary material for "An *In-Silico* Investigation of Menthol Metabolism": S1 File: oyeoe-RR.out

```
Q-Chem Developer Version!
                  Welcome to Q-Chem
     A Quantum Leap Into The Future Of Chemistry


 Q-Chem 5.1, Q-Chem, Inc., Pleasanton, CA (2018)

 Yihan Shao,  Zhengting Gan,  E. Epifanovsky,  A. T. B. Gilbert,  M. Wormit,  
 J. Kussmann,  A. W. Lange,  A. Behn,  Jia Deng,  Xintian Feng,  D. Ghosh,  
 M. Goldey,  P. R. Horn,  L. D. Jacobson,  I. Kaliman,  T. Kus,  A. Landau,  
 Jie Liu,  E. I. Proynov,  R. M. Richard,  R. P. Steele,  E. J. Sundstrom,  
 H. L. Woodcock III,  P. M. Zimmerman,  D. Zuev,  B. Albrecht,  E. Alguire,  
 S. A. Baeppler,  D. Barton,  Z. Benda,  Y. A. Bernard,  E. J. Berquist,  
 K. B. Bravaya,  H. Burton,  D. Casanova,  Chun-Min Chang,  Yunqing Chen,  
 A. Chien,  K. D. Closser,  M. P. Coons,  S. Coriani,  S. Dasgupta,  
 A. L. Dempwolff,  M. Diedenhofen,  Hainam Do,  R. G. Edgar,  Po-Tung Fang,  
 S. Faraji,  S. Fatehi,  Qingguo Feng,  K. D. Fenk,  J. Fosso-Tande,  
 Qinghui Ge,  A. Ghysels,  G. Gidofalvi,  J. Gomes,  J. Gonthier,  A. Gunina,  
 D. Hait,  M. W. D. Hanson-Heine,  P. H. P. Harbach,  A. W. Hauser,  
 J. E. Herr,  E. G. Hohenstein,  Z. C. Holden,  Kerwin Hui,  B. C. Huynh,  
 T.-C. Jagau,  Hyunjun Ji,  B. Kaduk,  K. Khistyaev,  Jaehoon Kim,  
 P. Klunzinger,  K. Koh,  D. Kosenkov,  L. Koulias,  T. Kowalczyk,  
 C. M. Krauter,  A. Kunitsa,  Ka Un Lao,  A. Laurent,  K. V. Lawler,  
 Joonho Lee,  D. Lefrancois,  S. Lehtola,  D. S. Levine,  Yi-Pei Li,  
 You-Sheng Lin,  Fenglai Liu,  E. Livshits,  A. Luenser,  P. Manohar,  
 E. Mansoor,  S. F. Manzer,  Shan-Ping Mao,  Yuezhi Mao,  N. Mardirossian,  
 A. V. Marenich,  T. Markovich,  L. A. Martinez-Martinez,  S. A. Maurer,  
 N. J. Mayhall,  S. C. McKenzie,  J.-M. Mewes,  A. F. Morrison,  
 J. W. Mullinax,  K. Nanda,  T. S. Nguyen-Beck,  R. Olivares-Amaya,  
 J. A. Parkhill,  T. M. Perrine,  F. Plasser,  P. Pokhilko,  S. Prager,  
 A. Prociuk,  E. Ramos,  D. R. Rehn,  F. Rob,  M. Schneider,  N. Sergueev,  
 S. M. Sharada,  S. Sharma,  D. W. Small,  T. Stauch,  T. Stein,  
 Yu-Chuan Su,  A. J. W. Thom,  A. Tkatchenko,  T. Tsuchimochi,  N. M. Tubman,  
 L. Vogt,  M. L. Vidal,  O. Vydrov,  M. A. Watson,  J. Wenzel,  
 M. de Wergifosse,  T. A. Wesolowski,  A. White,  J. Witte,  A. Yamada,  
 Jun Yang,  K. Yao,  S. Yeganeh,  S. R. Yost,  Zhi-Qiang You,  A. Zech,  
 Igor Ying Zhang,  Xing Zhang,  Yan Zhao,  Ying Zhu,  B. R. Brooks,  
 G. K. L. Chan,  C. J. Cramer,  M. S. Gordon,  W. J. Hehre,  A. Klamt,  
 M. W. Schmidt,  C. D. Sherrill,  D. G. Truhlar,  A. Aspuru-Guzik,  R. Baer,  
 A. T. Bell,  N. A. Besley,  Jeng-Da Chai,  A. E. DePrince, III,  
 R. A. DiStasio Jr.,  A. Dreuw,  B. D. Dunietz,  T. R. Furlani,  
 Chao-Ping Hsu,  Yousung Jung,  Jing Kong,  D. S. Lambrecht,  WanZhen Liang,  
 C. Ochsenfeld,  V. A. Rassolov,  L. V. Slipchenko,  J. E. Subotnik,  
 T. Van Voorhis,  J. M. Herbert,  A. I. Krylov,  P. M. W. Gill,  M. Head-Gordon

 Contributors to earlier versions of Q-Chem not listed above: 
 R. D. Adamson,  B. Austin,  J. Baker,  G. J. O. Beran,  K. Brandhorst,  
 S. T. Brown,  E. F. C. Byrd,  A. K. Chakraborty,  C.-L. Cheng,  
 Siu Hung Chien,  D. M. Chipman,  D. L. Crittenden,  H. Dachsel,  
 R. J. Doerksen,  A. D. Dutoi,  L. Fusti-Molnar,  W. A. Goddard III,  
 A. Golubeva-Zadorozhnaya,  S. R. Gwaltney,  G. Hawkins,  A. Heyden,  
 S. Hirata,  G. Kedziora,  F. J. Keil,  C. Kelley,  Jihan Kim,  R. A. King,  
 R. Z. Khaliullin,  P. P. Korambath,  W. Kurlancheek,  A. M. Lee,  M. S. Lee,  
 S. V. Levchenko,  Ching Yeh Lin,  D. Liotard,  R. C. Lochan,  I. Lotan,  
 P. E. Maslen,  N. Nair,  D. P. O'Neill,  D. Neuhauser,  E. Neuscamman,  
 C. M. Oana,  R. Olson,  B. Peters,  R. Peverati,  P. A. Pieniazek,  
 Y. M. Rhee,  J. Ritchie,  M. A. Rohrdanz,  E. Rosta,  N. J. Russ,  
 H. F. Schaefer III,  N. E. Schultz,  N. Shenvi,  A. C. Simmonett,  A. Sodt,  
 D. Stuck,  K. S. Thanthiriwatte,  V. Vanovschi,  Tao Wang,  A. Warshel,  
 C. F. Williams,  Q. Wu,  X. Xu,  W. Zhang

 Please cite Q-Chem as follows:
 Y. Shao et al., Mol. Phys. 113, 184-215 (2015)
 DOI: 10.1080/00268976.2014.952696

 Q-Chem 5.1.2 for Intel X86 EM64T Linux

 Parts of Q-Chem use Armadillo 8.300.2 (Tropical Shenanigans).
 http://arma.sourceforge.net/

 Q-Chem begins on Sun Mar 24 16:16:35 2019  

Host: 
0

     Scratch files written to /scratch/taweetham/qchem1660//
Input Ideriv = 2
Curr. Ideriv = -1
Max.  Ideriv = 2

Checking the input file for inconsistencies... 	...done.

--------------------------------------------------------------
User input:
--------------------------------------------------------------
$molecule
0 1
  C   -1.0568422   -0.0661695   -0.3232977
  H   -0.9239848   -0.0259718   -1.4155293
  C   -0.1964690    1.0748376    0.2626770
  H   -0.2492491    1.0804302    1.3555615
  O   -0.6852020    2.3293980   -0.2043712
  H   -0.0552849    3.0140211    0.0830178
  C    1.2719836    0.9167697   -0.1375549
  H    1.3744221    1.0354618   -1.2249626
  H    1.8613471    1.7349434    0.2965394
  C    1.8291492   -0.4334146    0.3142524
  H    1.8441886   -0.4689656    1.4110865
  C    3.2624972   -0.6264708   -0.1406665
  O    3.9611695    0.2593288   -0.6228243
  H    3.6893354   -1.6265952    0.0513398
  C    0.9716862   -1.5884718   -0.2075126
  H    1.3378822   -2.5399809    0.1976504
  H    1.0703725   -1.6625692   -1.2986572
  C   -0.5048140   -1.4206238    0.1561684
  H   -1.0636988   -2.2484125   -0.2920705
  H   -0.6145527   -1.5100025    1.2434254
  C   -2.5905746    0.1116711   -0.0918512
  H   -2.8581108    1.1031153   -0.4815571
  C   -3.3986384   -0.9059630   -0.9082750
  H   -4.4654280   -0.6575083   -0.8802682
  H   -3.0879113   -0.9030142   -1.9581860
  H   -3.2884397   -1.9225327   -0.5183731
  C   -3.0470928    0.0559242    1.3736341
  O   -2.4859477    1.1031559    2.1496142
  H   -2.7830459   -0.8967953    1.8423978
  H   -4.1363517    0.1566215    1.4351214
  H   -2.5485163    1.9197458    1.6194553
$end

$rem
   job_type 	optimization
   basis 	6-311++g**
   method 	b3lyp
   scf_guess sad
$end

--------------------------------------------------------------
 ----------------------------------------------------------------
             Standard Nuclear Orientation (Angstroms)
    I     Atom           X                Y                Z
 ----------------------------------------------------------------
    1      C      -0.6898192248    -0.3295824890    -0.4881746864
    2      H      -0.4135514828    -0.5596168459    -1.5288461722
    3      C       0.0103472703     1.0011275461    -0.1353528102
    4      H      -0.1896940370     1.2830524316     0.9027779045
    5      O      -0.4885714244     2.0399708060    -0.9736848335
    6      H       0.0526185055     2.8328019681    -0.8105009268
    7      C       1.5263757005     0.8871849393    -0.3091312734
    8      H       1.7669905681     0.7309366681    -1.3696631825
    9      H       1.9992902023     1.8423218078    -0.0459567379
   10      C       2.1010176164    -0.2409433282     0.5480001441
   11      H       1.9700873141     0.0089619913     1.6086318838
   12      C       3.5919068135    -0.4059916458     0.3272812152
   13      O       4.2923323016     0.3885651072    -0.2918663925
   14      H       4.0507869205    -1.2770359796     0.8272981146
   15      C       1.3959439739    -1.5683358708     0.2607044024
   16      H       1.7630407995    -2.3435417276     0.9447525984
   17      H       1.6454407831    -1.9112622825    -0.7522016974
   18      C      -0.1237226685    -1.4551826411     0.3959793227
   19      H      -0.5639859988    -2.4202786311     0.1253090562
   20      H      -0.3733740770    -1.2714920627     1.4476878679
   21      C      -2.2488606446    -0.2463988828    -0.4885934960
   22      H      -2.5229863384     0.5806693095    -1.1573395000
   23      C      -2.8739338207    -1.5128489600    -1.0889948734
   24      H      -3.9482027411    -1.3693105559    -1.2499208896
   25      H      -2.4251531337    -1.7506914569    -2.0589948609
   26      H      -2.7538447270    -2.3791481751    -0.4312065491
   27      C      -2.8945854441     0.0337546150     0.8765868031
   28      O      -2.5100789153     1.2945025132     1.4023173794
   29      H      -2.6370080854    -0.7360456008     1.6102053345
   30      H      -3.9863275941     0.0417014311     0.7847091039
   31      H      -2.5516000046     1.9369706047     0.6693009374
 ----------------------------------------------------------------
 Molecular Point Group                 C1    NOp =  1
 Largest Abelian Subgroup              C1    NOp =  1
 Nuclear Repulsion Energy =   875.1638327130 hartrees
 There are       51 alpha and       51 beta electrons
 Requested basis set is 6-311++G(d,p)
 There are 168 shells and 412 basis functions

 Total QAlloc Memory Limit   2000 MB
 Mega-Array Size       188 MB
 MEM_STATIC part       192 MB
 A cutoff of  1.0D-11 yielded  12171 shell pairs
 There are     72578 function pairs (     76996 Cartesian)

 -------------------------------------------------------
 OpenMP Integral Computing Module                       
 Release: version 1.0, May 2013, Q-Chem Inc. Pittsburgh 
 -------------------------------------------------------
 Integral Job Info:
 Integral job number is                      11
 Integral operator is                         1
 short-range coefficients                     0
 long-range coefficients              100000000
 Omega coefficients                           0
 if combine SR and LR in K                    0
 Integral screening is                        0
 Integral computing path is                   2
 max size of driver memory is            800000
 size of driver memory is                593474
 size of scratch memory is              2361544
 max col of scratch BK array               1296
 max len of scratch array in speh3          155
 max len of scratch index in speh4           18
 max int batch size is                      520
 min int batch size is                       52
 fixed nKL is                                52
 max L of basis functions is                  2
 order of int derivative is                   0
 number of shells is                        168
 number of basis is                         425
 number of cartesian basis is               425
 number of contracted shell pairs         12171
 number of primitive shell pairs          26370
 maxK2 (contraction) of shell pair           36
 max number of K2 of shell pair               1
 max number of CS2 of shell pair           2179
 max number of PS2 of shell pair           3816
 mem total for path MDJ                  605196
 -------------------------------------------------------
 Smallest overlap matrix eigenvalue = 2.04E-06

 Q-Chem warning in module stvman/mkSTV.C, line 306:

 Overlap eigenvalue is smaller than square root of threshold
 Use THRESH >= 12 to get rid of this warning


 Scale SEOQF with 1.000000e-01/1.000000e-01/1.000000e-01

 Standard Electronic Orientation quadrupole field applied
 Nucleus-field energy     =     0.0000000236 hartrees
 Guess from superposition of atomic densities
 Warning:  Energy on first SCF cycle will be non-variational
 SAD guess density has 102.000000 electrons

 -----------------------------------------------------------------------
  General SCF calculation program by
  Eric Jon Sundstrom, Paul Horn, Yuezhi Mao, Dmitri Zuev, Alec White,
  David Stuck, Shaama M.S., Shane Yost, Joonho Lee, David Small,
  Daniel Levine, Susi Lehtola, Hugh Burton, Evgeny Epifanovsky
 -----------------------------------------------------------------------
 Exchange:     0.2000 Hartree-Fock + 0.0800 Slater + 0.7200 B88
 Correlation:  0.1900 VWN1RPA + 0.8100 LYP
 Using SG-1 standard quadrature grid
 using 4 threads for integral computing
 -------------------------------------------------------
 OpenMP Integral computing Module                
 Release: version 2.0, May 2017, Q-Chem Inc. Pleasanton 
 -------------------------------------------------------
 -------------------------------------------------------
 OpenMP BLAS3 based DFT computing Module                
 Release: version 1.0, May 2013, Q-Chem Inc. Pittsburgh 
 -------------------------------------------------------
 A restricted SCF calculation will be
 performed using DIIS
 SCF converges when DIIS error is below 1.0e-08
 ---------------------------------------
  Cycle       Energy         DIIS error
 ---------------------------------------
    1    -620.1577056316      2.99e-02  
    2    -617.4343417993      4.00e-03  
    3    -617.0810892775      6.13e-03  
    4    -617.7159225292      1.29e-03  
    5    -617.7413376370      4.13e-04  
    6    -617.7439199901      1.15e-04  
    7    -617.7441165671      3.90e-05  
    8    -617.7441418161      8.49e-06  
    9    -617.7441429826      2.43e-06  
   10    -617.7441430841      6.87e-07  
   11    -617.7441430924      1.94e-07  
   12    -617.7441430931      5.37e-08  
   13    -617.7441430931      2.37e-08  
   14    -617.7441430932      5.70e-09  Convergence criterion met
 ---------------------------------------
 SCF time:   CPU 518.03s  wall 134.00s 
 SCF   energy in the final basis set =     -617.7441430932
 Total energy in the final basis set =     -617.7441430932

 --------------------------------------------------------------

                    Orbital Energies (a.u.)
 --------------------------------------------------------------

 Alpha MOs
 -- Occupied --
-19.134 -19.132 -19.119 -10.271 -10.223 -10.216 -10.198 -10.188
-10.184 -10.181 -10.181 -10.175 -10.167  -1.053  -1.035  -1.023
 -0.856  -0.810  -0.755  -0.749  -0.679  -0.668  -0.628  -0.607
 -0.571  -0.570  -0.525  -0.506  -0.496  -0.480  -0.476  -0.453
 -0.451  -0.440  -0.430  -0.422  -0.409  -0.401  -0.393  -0.384
 -0.377  -0.368  -0.359  -0.353  -0.344  -0.327  -0.322  -0.311
 -0.288  -0.269  -0.265
 -- Virtual --
 -0.049  -0.015  -0.011  -0.006   0.002   0.012   0.017   0.024
  0.026   0.031   0.040   0.045   0.052   0.054   0.059   0.059
  0.070   0.074   0.084   0.085   0.089   0.095   0.097   0.103
  0.107   0.108   0.112   0.115   0.118   0.121   0.123   0.129
  0.130   0.131   0.136   0.137   0.141   0.146   0.150   0.151
  0.154   0.157   0.160   0.163   0.164   0.169   0.171   0.175
  0.178   0.180   0.186   0.191   0.194   0.199   0.201   0.203
  0.211   0.217   0.224   0.228   0.232   0.237   0.241   0.243
  0.248   0.250   0.258   0.265   0.267   0.272   0.277   0.281
  0.285   0.288   0.291   0.298   0.304   0.307   0.311   0.313
  0.318   0.324   0.336   0.340   0.341   0.346   0.351   0.357
  0.359   0.364   0.365   0.371   0.376   0.386   0.390   0.399
  0.408   0.427   0.430   0.441   0.450   0.464   0.474   0.477
  0.488   0.500   0.518   0.529   0.537   0.547   0.557   0.564
  0.578   0.594   0.597   0.603   0.609   0.612   0.620   0.629
  0.641   0.648   0.655   0.666   0.672   0.685   0.685   0.702
  0.704   0.713   0.720   0.724   0.731   0.737   0.744   0.752
  0.753   0.758   0.767   0.772   0.779   0.785   0.792   0.797
  0.806   0.823   0.840   0.846   0.890   0.907   0.914   0.938
  0.968   0.980   0.989   1.005   1.033   1.042   1.071   1.081
  1.103   1.118   1.132   1.152   1.164   1.182   1.185   1.196
  1.223   1.225   1.242   1.255   1.268   1.281   1.294   1.315
  1.317   1.325   1.361   1.404   1.409   1.432   1.439   1.465
  1.466   1.481   1.489   1.509   1.538   1.542   1.557   1.565
  1.570   1.573   1.581   1.593   1.594   1.600   1.617   1.621
  1.627   1.632   1.639   1.646   1.655   1.656   1.673   1.685
  1.696   1.714   1.719   1.734   1.735   1.752   1.770   1.775
  1.785   1.799   1.800   1.808   1.831   1.849   1.865   1.879
  1.891   1.896   1.912   1.939   1.957   1.968   1.997   2.005
  2.024   2.048   2.054   2.069   2.080   2.095   2.109   2.122
  2.141   2.152   2.170   2.185   2.206   2.221   2.244   2.258
  2.268   2.289   2.310   2.336   2.361   2.376   2.384   2.402
  2.409   2.422   2.466   2.481   2.488   2.497   2.522   2.535
  2.549   2.559   2.586   2.600   2.610   2.628   2.631   2.645
  2.661   2.674   2.688   2.699   2.717   2.723   2.730   2.746
  2.760   2.786   2.806   2.811   2.833   2.847   2.871   2.887
  2.907   2.909   2.929   2.946   2.951   2.973   2.985   3.012
  3.020   3.052   3.070   3.093   3.096   3.110   3.141   3.160
  3.178   3.186   3.219   3.262   3.266   3.319   3.340   3.374
  3.417   3.423   3.487   3.507   3.520   3.545   3.761   3.784
  3.806   3.813   3.818   3.845   3.883   3.898   3.924   3.952
  3.994   4.014   4.055   4.125   4.146   4.225   4.265   4.280
  4.296   4.364   4.391   5.051   5.113   5.182   5.192   5.423
  5.457   5.642   5.657   5.701  23.801  23.831  23.840  23.868
 23.883  23.895  23.928  23.938  23.961  23.979  49.943  49.947
 49.959
 --------------------------------------------------------------

          Ground-State Mulliken Net Atomic Charges

     Atom                 Charge (a.u.)
  ----------------------------------------
      1 C                     0.512761
      2 H                     0.219478
      3 C                    -0.601369
      4 H                     0.250639
      5 O                    -0.191735
      6 H                     0.244087
      7 C                    -0.820059
      8 H                     0.233198
      9 H                     0.162641
     10 C                     0.634655
     11 H                     0.207166
     12 C                    -0.371172
     13 O                    -0.223169
     14 H                     0.112040
     15 C                    -0.675628
     16 H                     0.163807
     17 H                     0.172771
     18 C                    -0.383132
     19 H                     0.154479
     20 H                     0.156845
     21 C                     0.211248
     22 H                     0.219708
     23 C                    -0.709015
     24 H                     0.151151
     25 H                     0.134404
     26 H                     0.150028
     27 C                    -0.509607
     28 O                    -0.198480
     29 H                     0.174635
     30 H                     0.155755
     31 H                     0.261868
  ----------------------------------------
  Sum of atomic charges =     0.000000

 -----------------------------------------------------------------
                    Cartesian Multipole Moments
 -----------------------------------------------------------------
    Charge (ESU x 10^10)
                 0.0000
    Dipole Moment (Debye)
         X      -1.3145      Y      -1.8679      Z       0.5416
       Tot       2.3474
    Quadrupole Moments (Debye-Ang)
        XX     -95.8603     XY      -2.2931     YY     -76.3378
        XZ       8.4453     YZ      -1.5661     ZZ     -85.7643
    Octopole Moments (Debye-Ang^2)
       XXX     -89.3880    XXY     -21.5141    XYY       7.8979
       YYY      36.4049    XXZ      10.5232    XYZ       6.6415
       YYZ      -0.9608    XZZ      15.0742    YZZ      -6.9626
       ZZZ      -2.9671
    Hexadecapole Moments (Debye-Ang^3)
      XXXX   -3135.4490   XXXY    -118.7093   XXYY    -583.4900
      XYYY     -12.7541   YYYY    -694.7519   XXXZ     104.1333
      XXYZ     -22.1352   XYYZ      -1.0353   YYYZ     -15.3199
      XXZZ    -542.8673   XYZZ      15.9886   YYZZ    -210.2709
      XZZZ       5.2250   YZZZ      -9.3466   ZZZZ    -409.6690
 -----------------------------------------------------------------
 Calculating analytic gradient of the SCF energy
 Gradient of SCF Energy
            1           2           3           4           5           6
    1   0.0067462  -0.0006837  -0.0095041   0.0027197   0.0016669   0.0067547
    2  -0.0045965  -0.0014202   0.0035035   0.0046989  -0.0118149   0.0080458
    3  -0.0004440  -0.0009185  -0.0023671  -0.0015942   0.0033151   0.0028171
            7           8           9          10          11          12
    1  -0.0004020   0.0010276   0.0001525  -0.0065527  -0.0004412  -0.0149088
    2  -0.0023119   0.0024417   0.0015115  -0.0017044   0.0013313  -0.0290916
    3   0.0021613  -0.0020727  -0.0013418   0.0107039  -0.0026466   0.0061157
           13          14          15          16          17          18
    1   0.0157151  -0.0016133   0.0005668  -0.0004360  -0.0001935  -0.0001328
    2   0.0220798   0.0040174   0.0078263  -0.0003822  -0.0016074  -0.0008300
    3  -0.0125277   0.0009427  -0.0026160   0.0005938  -0.0000275  -0.0003894
           19          20          21          22          23          24
    1   0.0012912   0.0005235  -0.0002514  -0.0017850   0.0021647  -0.0011540
    2  -0.0018906  -0.0000779   0.0052287  -0.0006139   0.0009118   0.0007494
    3  -0.0003596   0.0003576   0.0009463  -0.0018021   0.0020152  -0.0002235
           25          26          27          28          29          30
    1   0.0003031  -0.0000427   0.0015854  -0.0028088  -0.0013569   0.0022152
    2   0.0005518   0.0003130  -0.0045681  -0.0123316  -0.0025192   0.0060268
    3  -0.0010388   0.0010617   0.0060924   0.0004010  -0.0011608   0.0033412
           31
    1  -0.0011659
    2   0.0065228
    3  -0.0093346
 Max gradient component =       2.909E-02
 RMS gradient           =       5.898E-03
 Gradient time:  CPU 112.74 s  wall 28.56 s
 Geometry Optimization Parameters
   NAtoms,    NIC,     NZ,  NCons,   NDum,   NFix, NCnnct, MaxDiis
       31     245       0       0       0       0       0       0


** GEOMETRY OPTIMIZATION IN DELOCALIZED INTERNAL COORDINATES **
   Searching for a Minimum

   Optimization Cycle:   1

                       Coordinates (Angstroms)
     ATOM                X               Y               Z
      1  C        -0.6898192248   -0.3295824890   -0.4881746864
      2  H        -0.4135514828   -0.5596168459   -1.5288461722
      3  C         0.0103472703    1.0011275461   -0.1353528102
      4  H        -0.1896940370    1.2830524316    0.9027779045
      5  O        -0.4885714244    2.0399708060   -0.9736848335
      6  H         0.0526185055    2.8328019681   -0.8105009268
      7  C         1.5263757005    0.8871849393   -0.3091312734
      8  H         1.7669905681    0.7309366681   -1.3696631825
      9  H         1.9992902023    1.8423218078   -0.0459567379
     10  C         2.1010176164   -0.2409433282    0.5480001441
     11  H         1.9700873141    0.0089619913    1.6086318838
     12  C         3.5919068135   -0.4059916458    0.3272812152
     13  O         4.2923323016    0.3885651072   -0.2918663925
     14  H         4.0507869205   -1.2770359796    0.8272981146
     15  C         1.3959439739   -1.5683358708    0.2607044024
     16  H         1.7630407995   -2.3435417276    0.9447525984
     17  H         1.6454407831   -1.9112622825   -0.7522016974
     18  C        -0.1237226685   -1.4551826411    0.3959793227
     19  H        -0.5639859988   -2.4202786311    0.1253090562
     20  H        -0.3733740770   -1.2714920627    1.4476878679
     21  C        -2.2488606446   -0.2463988828   -0.4885934960
     22  H        -2.5229863384    0.5806693095   -1.1573395000
     23  C        -2.8739338207   -1.5128489600   -1.0889948734
     24  H        -3.9482027411   -1.3693105559   -1.2499208896
     25  H        -2.4251531337   -1.7506914569   -2.0589948609
     26  H        -2.7538447270   -2.3791481751   -0.4312065491
     27  C        -2.8945854441    0.0337546150    0.8765868031
     28  O        -2.5100789153    1.2945025132    1.4023173794
     29  H        -2.6370080854   -0.7360456008    1.6102053345
     30  H        -3.9863275941    0.0417014311    0.7847091039
     31  H        -2.5516000046    1.9369706047    0.6693009374
   Point Group: c1    Number of degrees of freedom:    87


   Energy is   -617.744143093


 Attempting to Generate Delocalized Internal Coordinates

 87 Hessian modes will be used to form the next step
  Hessian Eigenvalues:
     0.002000    0.004422    0.004598    0.006371    0.006861    0.007043
     0.007186    0.007927    0.012325    0.013124    0.019767    0.020352
     0.032189    0.034160    0.038985    0.040869    0.043446    0.045121
     0.045582    0.048314    0.048336    0.048865    0.049668    0.052709
     0.054667    0.055562    0.056351    0.056579    0.056852    0.057478
     0.061287    0.067746    0.077781    0.082139    0.082639    0.083485
     0.091307    0.098848    0.117478    0.128541    0.139593    0.145476
     0.159431    0.160000    0.160000    0.160000    0.160000    0.160000
     0.160000    0.167659    0.170844    0.177816    0.180959    0.199489
     0.220046    0.220071    0.267157    0.268311    0.274025    0.279839
     0.288801    0.289615    0.289998    0.291790    0.294208    0.307405
     0.332195    0.335700    0.338316    0.338635    0.338930    0.339250
     0.339586    0.340050    0.340800    0.341624    0.341700    0.342490
     0.342680    0.343158    0.343349    0.343390    0.417012    0.426027
     0.522482    0.526275    0.923944

 Minimum Search - Taking Simple RFO Step
 Searching for Lamda that Minimizes Along All modes
 Value Taken    Lamda =  -0.00823116
 Calculated Step too Large.  Step scaled by  0.727629
 Step Taken.  Stepsize is  0.300000

                             Maximum     Tolerance    Cnvgd?
         Gradient           0.018874      0.000300      NO
         Displacement       0.098394      0.001200      NO
         Energy change     *********      0.000001      NO


 New Cartesian Coordinates Obtained by Inverse Iteration

 Displacement from previous Coordinates is:  0.420295
 ----------------------------------------------------------------
             Standard Nuclear Orientation (Angstroms)
    I     Atom           X                Y                Z
 ----------------------------------------------------------------
    1      C      -0.6852986339    -0.3290879439    -0.4702978093
    2      H      -0.4007661079    -0.5554847814    -1.5083591063
    3      C       0.0124374498     0.9949760146    -0.1233684736
    4      H      -0.1932245624     1.2496969476     0.9216008191
    5      O      -0.5415246903     2.0194819822    -0.9591161524
    6      H      -0.0338451874     2.8292043612    -0.8188972266
    7      C       1.5305160870     0.8879146223    -0.3137827278
    8      H       1.7586525947     0.7196933588    -1.3730792977
    9      H       2.0041212654     1.8421651770    -0.0535528098
   10      C       2.1232505225    -0.2360418288     0.5406418454
   11      H       1.9955005230     0.0134389948     1.6042734184
   12      C       3.6173884983    -0.3930486419     0.3395744687
   13      O       4.3035311521     0.3337378678    -0.3506436563
   14      H       4.0613366677    -1.3057689006     0.7842235176
   15      C       1.4098321459    -1.5718144944     0.2759615600
   16      H       1.7836431335    -2.3422113070     0.9609238510
   17      H       1.6508685408    -1.9167279519    -0.7377502778
   18      C      -0.1139697497    -1.4476152229     0.4198373346
   19      H      -0.5679684607    -2.4075396564     0.1591109929
   20      H      -0.3607644933    -1.2538839529     1.4701682696
   21      C      -2.2408795280    -0.2436513655    -0.4899846070
   22      H      -2.4914259822     0.5881255987    -1.1601769386
   23      C      -2.8637563589    -1.5085929356    -1.1064703942
   24      H      -3.9330914863    -1.3625065971    -1.2873347940
   25      H      -2.3983063900    -1.7488450623    -2.0668216677
   26      H      -2.7599606554    -2.3794088269    -0.4526090544
   27      C      -2.9166184642     0.0546564915     0.8585193701
   28      O      -2.5469502352     1.3073995396     1.4345801635
   29      H      -2.6695143381    -0.7101782409     1.5997974325
   30      H      -4.0062084127     0.0257762293     0.7234015973
   31      H      -2.5561264370     1.9709551278     0.7307435391
 ----------------------------------------------------------------
 Molecular Point Group                 C1    NOp =  1
 Largest Abelian Subgroup              C1    NOp =  1
 Nuclear Repulsion Energy =   873.6188673482 hartrees
 There are       51 alpha and       51 beta electrons
 Applying Cartesian multipole field
    Component          Value
    ---------          -----
     (2,0,0)        1.00000E-11
     (0,2,0)        2.00000E-11
     (0,0,2)       -3.00000E-11
 Nucleus-field energy     =     0.0000000236 hartrees
 Requested basis set is 6-311++G(d,p)
 There are 168 shells and 412 basis functions
 A cutoff of  1.0D-11 yielded  12167 shell pairs
 There are     72516 function pairs (     76926 Cartesian)
 Smallest overlap matrix eigenvalue = 2.04E-06

 Q-Chem warning in module stvman/mkSTV.C, line 306:

 Overlap eigenvalue is smaller than square root of threshold
 Use THRESH >= 12 to get rid of this warning

 Guess MOs from SCF MO coefficient file

 -----------------------------------------------------------------------
  General SCF calculation program by
  Eric Jon Sundstrom, Paul Horn, Yuezhi Mao, Dmitri Zuev, Alec White,
  David Stuck, Shaama M.S., Shane Yost, Joonho Lee, David Small,
  Daniel Levine, Susi Lehtola, Hugh Burton, Evgeny Epifanovsky
 -----------------------------------------------------------------------
 Exchange:     0.2000 Hartree-Fock + 0.0800 Slater + 0.7200 B88
 Correlation:  0.1900 VWN1RPA + 0.8100 LYP
 Using SG-1 standard quadrature grid
 using 4 threads for integral computing
 -------------------------------------------------------
 OpenMP Integral computing Module                
 Release: version 2.0, May 2017, Q-Chem Inc. Pleasanton 
 -------------------------------------------------------
 -------------------------------------------------------
 OpenMP BLAS3 based DFT computing Module                
 Release: version 1.0, May 2013, Q-Chem Inc. Pittsburgh 
 -------------------------------------------------------
 A restricted SCF calculation will be
 performed using DIIS
 SCF converges when DIIS error is below 1.0e-08
 ---------------------------------------
  Cycle       Energy         DIIS error
 ---------------------------------------
    1    -617.7393181896      4.89e-04  
    2    -617.7467981953      7.76e-05  
    3    -617.7468802610      5.19e-05  
    4    -617.7469168282      2.57e-05  
    5    -617.7469265289      8.63e-06  
    6    -617.7469276212      2.94e-06  
    7    -617.7469277474      1.08e-06  
    8    -617.7469277658      2.16e-07  
    9    -617.7469277668      8.07e-08  
   10    -617.7469277670      2.48e-08  
   11    -617.7469277670      8.18e-09  Convergence criterion met
 ---------------------------------------
 SCF time:   CPU 425.12s  wall 109.00s 
 SCF   energy in the final basis set =     -617.7469277670
 Total energy in the final basis set =     -617.7469277670

 --------------------------------------------------------------

                    Orbital Energies (a.u.)
 --------------------------------------------------------------

 Alpha MOs
 -- Occupied --
-19.134 -19.133 -19.120 -10.270 -10.225 -10.216 -10.198 -10.189
-10.182 -10.181 -10.180 -10.177 -10.168  -1.059  -1.035  -1.021
 -0.855  -0.809  -0.754  -0.750  -0.680  -0.668  -0.629  -0.607
 -0.569  -0.569  -0.526  -0.505  -0.495  -0.480  -0.474  -0.453
 -0.452  -0.440  -0.429  -0.421  -0.408  -0.401  -0.394  -0.384
 -0.380  -0.367  -0.359  -0.354  -0.344  -0.329  -0.321  -0.312
 -0.290  -0.271  -0.266
 -- Virtual --
 -0.045  -0.015  -0.010  -0.005   0.003   0.013   0.017   0.024
  0.026   0.031   0.040   0.045   0.052   0.054   0.058   0.060
  0.070   0.075   0.084   0.085   0.089   0.095   0.098   0.103
  0.107   0.109   0.112   0.116   0.117   0.121   0.123   0.129
  0.130   0.131   0.136   0.137   0.142   0.146   0.149   0.151
  0.154   0.157   0.159   0.162   0.164   0.168   0.171   0.175
  0.179   0.180   0.186   0.191   0.194   0.198   0.202   0.203
  0.209   0.216   0.224   0.228   0.230   0.237   0.239   0.243
  0.248   0.250   0.257   0.264   0.268   0.272   0.277   0.280
  0.284   0.287   0.291   0.298   0.304   0.306   0.312   0.312
  0.317   0.324   0.335   0.339   0.341   0.346   0.351   0.356
  0.359   0.362   0.365   0.374   0.376   0.386   0.388   0.399
  0.408   0.427   0.429   0.442   0.449   0.465   0.474   0.480
  0.491   0.501   0.518   0.530   0.537   0.548   0.559   0.564
  0.575   0.593   0.598   0.603   0.609   0.613   0.620   0.629
  0.640   0.646   0.653   0.667   0.673   0.681   0.689   0.698
  0.705   0.714   0.721   0.725   0.732   0.735   0.746   0.752
  0.754   0.757   0.770   0.773   0.779   0.787   0.794   0.796
  0.807   0.822   0.839   0.842   0.887   0.905   0.918   0.938
  0.966   0.980   0.988   0.998   1.034   1.043   1.073   1.082
  1.103   1.114   1.129   1.155   1.161   1.179   1.189   1.199
  1.219   1.227   1.239   1.252   1.261   1.292   1.296   1.310
  1.321   1.324   1.366   1.404   1.409   1.431   1.443   1.464
  1.469   1.481   1.493   1.507   1.538   1.542   1.549   1.565
  1.570   1.576   1.584   1.595   1.597   1.600   1.614   1.621
  1.625   1.633   1.643   1.648   1.652   1.659   1.670   1.681
  1.692   1.712   1.714   1.729   1.742   1.746   1.765   1.776
  1.784   1.795   1.796   1.810   1.824   1.847   1.861   1.874
  1.884   1.892   1.915   1.938   1.954   1.965   1.991   2.007
  2.025   2.043   2.053   2.066   2.081   2.101   2.110   2.119
  2.134   2.158   2.164   2.180   2.206   2.220   2.247   2.261
  2.267   2.292   2.308   2.339   2.362   2.378   2.384   2.401
  2.409   2.425   2.467   2.483   2.487   2.498   2.522   2.529
  2.551   2.560   2.585   2.598   2.610   2.623   2.633   2.645
  2.658   2.672   2.688   2.693   2.714   2.718   2.730   2.734
  2.758   2.786   2.803   2.805   2.829   2.845   2.870   2.885
  2.902   2.905   2.926   2.944   2.950   2.967   2.983   3.008
  3.015   3.049   3.068   3.086   3.097   3.113   3.138   3.157
  3.175   3.185   3.213   3.256   3.260   3.318   3.352   3.373
  3.414   3.434   3.493   3.511   3.523   3.552   3.760   3.785
  3.807   3.817   3.819   3.840   3.881   3.893   3.929   3.950
  3.989   4.004   4.042   4.123   4.140   4.218   4.263   4.276
  4.299   4.359   4.399   5.056   5.109   5.182   5.185   5.420
  5.449   5.649   5.666   5.710  23.800  23.829  23.843  23.871
 23.879  23.889  23.927  23.937  23.962  23.982  49.943  49.952
 49.960
 --------------------------------------------------------------

          Ground-State Mulliken Net Atomic Charges

     Atom                 Charge (a.u.)
  ----------------------------------------
      1 C                     0.499055
      2 H                     0.217461
      3 C                    -0.557135
      4 H                     0.247618
      5 O                    -0.196098
      6 H                     0.243828
      7 C                    -0.823117
      8 H                     0.231463
      9 H                     0.166309
     10 C                     0.638154
     11 H                     0.198916
     12 C                    -0.376312
     13 O                    -0.221104
     14 H                     0.108229
     15 C                    -0.673484
     16 H                     0.165883
     17 H                     0.173158
     18 C                    -0.390433
     19 H                     0.154695
     20 H                     0.157930
     21 C                     0.202324
     22 H                     0.223292
     23 C                    -0.715977
     24 H                     0.150994
     25 H                     0.135256
     26 H                     0.151593
     27 C                    -0.502922
     28 O                    -0.200498
     29 H                     0.177674
     30 H                     0.154477
     31 H                     0.258773
  ----------------------------------------
  Sum of atomic charges =     0.000000

 -----------------------------------------------------------------
                    Cartesian Multipole Moments
 -----------------------------------------------------------------
    Charge (ESU x 10^10)
                 0.0000
    Dipole Moment (Debye)
         X      -1.1995      Y      -1.6608      Z       0.5137
       Tot       2.1121
    Quadrupole Moments (Debye-Ang)
        XX     -96.0573     XY      -1.8938     YY     -75.8300
        XZ       9.0738     YZ      -1.5922     ZZ     -86.0504
    Octopole Moments (Debye-Ang^2)
       XXX     -86.4013    XXY     -20.3085    XYY       7.1906
       YYY      38.0621    XXZ      11.3407    XYZ       6.8760
       YYZ      -1.4653    XZZ      15.2318    YZZ      -6.5536
       ZZZ      -4.2940
    Hexadecapole Moments (Debye-Ang^3)
      XXXX   -3157.0330   XXXY     -95.8012   XXYY    -584.2802
      XYYY      -7.2984   YYYY    -685.3498   XXXZ     120.7957
      XXYZ     -21.5015   XYYZ       0.4869   YYYZ     -17.7067
      XXZZ    -552.5545   XYZZ      19.9431   YYZZ    -209.2599
      XZZZ      10.0643   YZZZ     -12.0315   ZZZZ    -415.7884
 -----------------------------------------------------------------
 Calculating analytic gradient of the SCF energy
 Gradient of SCF Energy
            1           2           3           4           5           6
    1   0.0033538  -0.0006307  -0.0037723   0.0007811  -0.0005190   0.0017687
    2  -0.0005944  -0.0000077   0.0018576   0.0010423  -0.0048073   0.0024172
    3   0.0007818  -0.0001643  -0.0014392  -0.0008108   0.0004914   0.0009707
            7           8           9          10          11          12
    1   0.0003911   0.0006512   0.0000662  -0.0024067   0.0012283  -0.0031880
    2  -0.0028346   0.0013954   0.0006148  -0.0034594   0.0007121  -0.0037549
    3   0.0012320  -0.0007556  -0.0004289  -0.0001209  -0.0016226   0.0175179
           13          14          15          16          17          18
    1   0.0053223  -0.0010429  -0.0003124  -0.0000224   0.0001059  -0.0004246
    2   0.0051735  -0.0003984   0.0042662  -0.0005348  -0.0007708  -0.0006525
    3  -0.0098126  -0.0050201  -0.0007880   0.0003209   0.0001259  -0.0001525
           19          20          21          22          23          24
    1   0.0004566   0.0001251  -0.0005054  -0.0009445   0.0010853  -0.0003815
    2  -0.0004275  -0.0001327   0.0007331   0.0000598  -0.0003467   0.0002509
    3  -0.0003574  -0.0000011   0.0007424  -0.0005628  -0.0002009  -0.0001565
           25          26          27          28          29          30
    1  -0.0001240  -0.0001592  -0.0002649  -0.0003127  -0.0004821   0.0003734
    2  -0.0000841   0.0003531  -0.0004212  -0.0023734  -0.0006664   0.0010831
    3  -0.0005139   0.0002492   0.0015873   0.0013681  -0.0010106   0.0009623
           31
    1  -0.0002158
    2   0.0023077
    3  -0.0024315
 Max gradient component =       1.752E-02
 RMS gradient           =       2.672E-03
 Gradient time:  CPU 112.91 s  wall 28.41 s
 Geometry Optimization Parameters
   NAtoms,    NIC,     NZ,  NCons,   NDum,   NFix, NCnnct, MaxDiis
       31     245       0       0       0       0       0       0

 Cartesian Hessian Update
 Hessian Updated using BFGS Update


** GEOMETRY OPTIMIZATION IN DELOCALIZED INTERNAL COORDINATES **
   Searching for a Minimum

   Optimization Cycle:   2

                       Coordinates (Angstroms)
     ATOM                X               Y               Z
      1  C        -0.6852986339   -0.3290879439   -0.4702978093
      2  H        -0.4007661079   -0.5554847814   -1.5083591063
      3  C         0.0124374498    0.9949760146   -0.1233684736
      4  H        -0.1932245624    1.2496969476    0.9216008191
      5  O        -0.5415246903    2.0194819822   -0.9591161524
      6  H        -0.0338451874    2.8292043612   -0.8188972266
      7  C         1.5305160870    0.8879146223   -0.3137827278
      8  H         1.7586525947    0.7196933588   -1.3730792977
      9  H         2.0041212654    1.8421651770   -0.0535528098
     10  C         2.1232505225   -0.2360418288    0.5406418454
     11  H         1.9955005230    0.0134389948    1.6042734184
     12  C         3.6173884983   -0.3930486419    0.3395744687
     13  O         4.3035311521    0.3337378678   -0.3506436563
     14  H         4.0613366677   -1.3057689006    0.7842235176
     15  C         1.4098321459   -1.5718144944    0.2759615600
     16  H         1.7836431335   -2.3422113070    0.9609238510
     17  H         1.6508685408   -1.9167279519   -0.7377502778
     18  C        -0.1139697497   -1.4476152229    0.4198373346
     19  H        -0.5679684607   -2.4075396564    0.1591109929
     20  H        -0.3607644933   -1.2538839529    1.4701682696
     21  C        -2.2408795280   -0.2436513655   -0.4899846070
     22  H        -2.4914259822    0.5881255987   -1.1601769386
     23  C        -2.8637563589   -1.5085929356   -1.1064703942
     24  H        -3.9330914863   -1.3625065971   -1.2873347940
     25  H        -2.3983063900   -1.7488450623   -2.0668216677
     26  H        -2.7599606554   -2.3794088269   -0.4526090544
     27  C        -2.9166184642    0.0546564915    0.8585193701
     28  O        -2.5469502352    1.3073995396    1.4345801635
     29  H        -2.6695143381   -0.7101782409    1.5997974325
     30  H        -4.0062084127    0.0257762293    0.7234015973
     31  H        -2.5561264370    1.9709551278    0.7307435391
   Point Group: c1    Number of degrees of freedom:    87


   Energy is   -617.746927767

 Hessian Updated using BFGS Update

 83 Hessian modes will be used to form the next step
  Hessian Eigenvalues:
     0.002001    0.004412    0.004597    0.006290    0.006858    0.007011
     0.007749    0.012321    0.013055    0.013776    0.020351    0.020393
     0.032752    0.034080    0.039044    0.041215    0.043500    0.045418
     0.045568    0.048296    0.048774    0.049315    0.049825    0.052683
     0.054598    0.055497    0.056037    0.056579    0.057390    0.058452
     0.061218    0.067596    0.079218    0.081990    0.082525    0.083426
     0.091271    0.099170    0.117460    0.128918    0.135536    0.145617
     0.159078    0.159676    0.161248    0.167620    0.173294    0.178196
     0.181516    0.199475    0.215146    0.222205    0.264561    0.269504
     0.274327    0.279901    0.288564    0.289057    0.290509    0.291855
     0.296465    0.307463    0.330302    0.335729    0.337665    0.338551
     0.338899    0.339048    0.339356    0.340040    0.340806    0.341489
     0.341680    0.342437    0.342658    0.343173    0.343303    0.343570
     0.409177    0.426721    0.508635    0.524729    0.856110

 Minimum Search - Taking Simple RFO Step
 Searching for Lamda that Minimizes Along All modes
 Value Taken    Lamda =  -0.00422352
 Calculated Step too Large.  Step scaled by  0.617840
 Step Taken.  Stepsize is  0.300000

                             Maximum     Tolerance    Cnvgd?
         Gradient           0.006748      0.000300      NO
         Displacement       0.095948      0.001200      NO
         Energy change     -0.002785      0.000001      NO


 New Cartesian Coordinates Obtained by Inverse Iteration

 Displacement from previous Coordinates is:  0.348290
 ----------------------------------------------------------------
             Standard Nuclear Orientation (Angstroms)
    I     Atom           X                Y                Z
 ----------------------------------------------------------------
    1      C      -0.6871221470    -0.3298748052    -0.4676047143
    2      H      -0.4017458495    -0.5515204125    -1.5057811537
    3      C       0.0160949082     0.9856736027    -0.1195043114
    4      H      -0.1854511339     1.2128962649     0.9337547932
    5      O      -0.5758639407     2.0114078448    -0.9398415581
    6      H      -0.0856591128     2.8267906018    -0.8145932540
    7      C       1.5318046823     0.8796632264    -0.3343329893
    8      H       1.7412388870     0.7024500920    -1.3941583274
    9      H       2.0126028798     1.8293930400    -0.0754226785
   10      C       2.1363837216    -0.2477390349     0.5097340370
   11      H       2.0122665611    -0.0051494067     1.5782964421
   12      C       3.6304498547    -0.4048224786     0.3145857596
   13      O       4.3379738977     0.3541465514    -0.2953065865
   14      H       4.0888958768    -1.2566152227     0.8636744249
   15      C       1.4129629046    -1.5878632154     0.2592882708
   16      H       1.7935927994    -2.3584038618     0.9389707664
   17      H       1.6397045410    -1.9285493698    -0.7586738316
   18      C      -0.1116692859    -1.4481909558     0.4203309518
   19      H      -0.5829544096    -2.4009911871     0.1685960604
   20      H      -0.3483368564    -1.2479587844     1.4716752025
   21      C      -2.2383204868    -0.2406363939    -0.4898193136
   22      H      -2.4749958673     0.5924532727    -1.1613891274
   23      C      -2.8666831944    -1.5065150829    -1.1050053846
   24      H      -3.9338831171    -1.3594726705    -1.2904826240
   25      H      -2.3977119277    -1.7521480558    -2.0611621403
   26      H      -2.7678146170    -2.3783043954    -0.4518938674
   27      C      -2.9225740832     0.0748217246     0.8505743939
   28      O      -2.5619874397     1.3255769812     1.4496537391
   29      H      -2.6754207496    -0.6797518933     1.6020892469
   30      H      -4.0100025197     0.0175481269     0.6925748345
   31      H      -2.5548963688     1.9965005003     0.7622861252
 ----------------------------------------------------------------
 Molecular Point Group                 C1    NOp =  1
 Largest Abelian Subgroup              C1    NOp =  1
 Nuclear Repulsion Energy =   872.6026400162 hartrees
 There are       51 alpha and       51 beta electrons
 Applying Cartesian multipole field
    Component          Value
    ---------          -----
     (2,0,0)        1.00000E-11
     (0,2,0)        2.00000E-11
     (0,0,2)       -3.00000E-11
 Nucleus-field energy     =     0.0000000238 hartrees
 Requested basis set is 6-311++G(d,p)
 There are 168 shells and 412 basis functions
 A cutoff of  1.0D-11 yielded  12162 shell pairs
 There are     72481 function pairs (     76884 Cartesian)
 Smallest overlap matrix eigenvalue = 2.04E-06

 Q-Chem warning in module stvman/mkSTV.C, line 306:

 Overlap eigenvalue is smaller than square root of threshold
 Use THRESH >= 12 to get rid of this warning

 Guess MOs from SCF MO coefficient file

 -----------------------------------------------------------------------
  General SCF calculation program by
  Eric Jon Sundstrom, Paul Horn, Yuezhi Mao, Dmitri Zuev, Alec White,
  David Stuck, Shaama M.S., Shane Yost, Joonho Lee, David Small,
  Daniel Levine, Susi Lehtola, Hugh Burton, Evgeny Epifanovsky
 -----------------------------------------------------------------------
 Exchange:     0.2000 Hartree-Fock + 0.0800 Slater + 0.7200 B88
 Correlation:  0.1900 VWN1RPA + 0.8100 LYP
 Using SG-1 standard quadrature grid
 using 4 threads for integral computing
 -------------------------------------------------------
 OpenMP Integral computing Module                
 Release: version 2.0, May 2017, Q-Chem Inc. Pleasanton 
 -------------------------------------------------------
 -------------------------------------------------------
 OpenMP BLAS3 based DFT computing Module                
 Release: version 1.0, May 2013, Q-Chem Inc. Pittsburgh 
 -------------------------------------------------------
 A restricted SCF calculation will be
 performed using DIIS
 SCF converges when DIIS error is below 1.0e-08
 ---------------------------------------
  Cycle       Energy         DIIS error
 ---------------------------------------
    1    -617.7409235439      4.29e-04  
    2    -617.7469084136      8.64e-05  
    3    -617.7468867013      1.10e-04  
    4    -617.7470504915      4.10e-05  
    5    -617.7470760434      9.40e-06  
    6    -617.7470776429      3.05e-06  
    7    -617.7470778096      1.41e-06  
    8    -617.7470778462      2.65e-07  
    9    -617.7470778480      1.16e-07  
   10    -617.7470778483      2.45e-08  
   11    -617.7470778483      8.18e-09  Convergence criterion met
 ---------------------------------------
 SCF time:   CPU 424.26s  wall 109.00s 
 SCF   energy in the final basis set =     -617.7470778483
 Total energy in the final basis set =     -617.7470778483

 --------------------------------------------------------------

                    Orbital Energies (a.u.)
 --------------------------------------------------------------

 Alpha MOs
 -- Occupied --
-19.134 -19.133 -19.120 -10.269 -10.226 -10.216 -10.199 -10.189
-10.181 -10.180 -10.180 -10.178 -10.168  -1.066  -1.034  -1.020
 -0.855  -0.810  -0.754  -0.751  -0.680  -0.668  -0.630  -0.607
 -0.569  -0.568  -0.527  -0.506  -0.496  -0.479  -0.473  -0.453
 -0.452  -0.441  -0.428  -0.421  -0.407  -0.401  -0.395  -0.384
 -0.382  -0.367  -0.359  -0.354  -0.344  -0.330  -0.320  -0.312
 -0.291  -0.272  -0.266
 -- Virtual --
 -0.043  -0.014  -0.010  -0.006   0.003   0.014   0.017   0.024
  0.027   0.031   0.040   0.045   0.052   0.054   0.058   0.060
  0.070   0.075   0.084   0.085   0.089   0.095   0.098   0.104
  0.107   0.108   0.112   0.116   0.117   0.120   0.124   0.128
  0.130   0.131   0.135   0.137   0.142   0.146   0.149   0.152
  0.154   0.157   0.159   0.162   0.164   0.168   0.170   0.174
  0.179   0.180   0.186   0.191   0.193   0.198   0.202   0.203
  0.206   0.217   0.224   0.228   0.230   0.234   0.238   0.242
  0.247   0.252   0.256   0.263   0.269   0.271   0.275   0.280
  0.284   0.287   0.291   0.299   0.305   0.306   0.312   0.313
  0.319   0.323   0.333   0.338   0.341   0.344   0.350   0.356
  0.359   0.361   0.366   0.373   0.376   0.385   0.387   0.399
  0.408   0.426   0.430   0.441   0.448   0.466   0.475   0.482
  0.493   0.501   0.518   0.529   0.536   0.549   0.561   0.565
  0.572   0.594   0.595   0.604   0.609   0.612   0.622   0.629
  0.639   0.645   0.654   0.666   0.673   0.684   0.691   0.702
  0.708   0.713   0.721   0.724   0.734   0.738   0.749   0.753
  0.755   0.760   0.766   0.773   0.779   0.787   0.794   0.796
  0.808   0.823   0.839   0.853   0.888   0.905   0.920   0.938
  0.966   0.984   0.994   0.998   1.034   1.044   1.066   1.083
  1.101   1.115   1.132   1.150   1.162   1.180   1.188   1.203
  1.216   1.225   1.237   1.251   1.266   1.277   1.295   1.313
  1.319   1.328   1.364   1.402   1.416   1.430   1.448   1.464
  1.465   1.484   1.497   1.504   1.540   1.542   1.555   1.566
  1.571   1.577   1.584   1.594   1.600   1.602   1.616   1.620
  1.629   1.634   1.641   1.646   1.649   1.659   1.666   1.679
  1.691   1.711   1.719   1.725   1.730   1.746   1.761   1.773
  1.782   1.793   1.802   1.802   1.825   1.848   1.861   1.877
  1.880   1.890   1.914   1.932   1.952   1.963   1.985   2.008
  2.030   2.045   2.053   2.063   2.080   2.106   2.111   2.119
  2.131   2.163   2.164   2.181   2.210   2.223   2.249   2.257
  2.266   2.294   2.308   2.340   2.362   2.373   2.385   2.400
  2.409   2.428   2.466   2.484   2.486   2.498   2.519   2.530
  2.554   2.561   2.588   2.598   2.613   2.625   2.635   2.644
  2.657   2.675   2.688   2.694   2.712   2.717   2.727   2.729
  2.757   2.786   2.800   2.808   2.824   2.845   2.869   2.883
  2.900   2.908   2.927   2.938   2.952   2.964   2.980   3.005
  3.016   3.045   3.070   3.082   3.096   3.117   3.137   3.160
  3.175   3.185   3.208   3.253   3.262   3.315   3.362   3.375
  3.410   3.443   3.497   3.524   3.527   3.556   3.759   3.787
  3.808   3.818   3.826   3.839   3.882   3.897   3.929   3.957
  3.981   3.990   4.033   4.120   4.137   4.217   4.260   4.272
  4.300   4.355   4.406   5.052   5.108   5.179   5.182   5.419
  5.443   5.657   5.675   5.716  23.799  23.829  23.844  23.870
 23.883  23.887  23.928  23.938  23.964  23.984  49.944  49.955
 49.966
 --------------------------------------------------------------

          Ground-State Mulliken Net Atomic Charges

     Atom                 Charge (a.u.)
  ----------------------------------------
      1 C                     0.468780
      2 H                     0.215001
      3 C                    -0.533219
      4 H                     0.246636
      5 O                    -0.200837
      6 H                     0.243660
      7 C                    -0.818733
      8 H                     0.229492
      9 H                     0.168089
     10 C                     0.595649
     11 H                     0.203747
     12 C                    -0.370783
     13 O                    -0.221495
     14 H                     0.102208
     15 C                    -0.640903
     16 H                     0.167218
     17 H                     0.169798
     18 C                    -0.368601
     19 H                     0.152589
     20 H                     0.159044
     21 C                     0.198348
     22 H                     0.225523
     23 C                    -0.721530
     24 H                     0.150434
     25 H                     0.136011
     26 H                     0.153061
     27 C                    -0.497397
     28 O                    -0.201066
     29 H                     0.179255
     30 H                     0.153645
     31 H                     0.256374
  ----------------------------------------
  Sum of atomic charges =     0.000000

 -----------------------------------------------------------------
                    Cartesian Multipole Moments
 -----------------------------------------------------------------
    Charge (ESU x 10^10)
                 0.0000
    Dipole Moment (Debye)
         X      -1.1367      Y      -1.6259      Z       0.3377
       Tot       2.0124
    Quadrupole Moments (Debye-Ang)
        XX     -96.4942     XY      -2.0099     YY     -75.8331
        XZ       8.7378     YZ      -1.6601     ZZ     -85.9444
    Octopole Moments (Debye-Ang^2)
       XXX     -87.0090    XXY     -21.6695    XYY       6.1904
       YYY      38.9961    XXZ       8.7234    XYZ       6.8638
       YYZ      -1.7916    XZZ      16.0640    YZZ      -6.4395
       ZZZ      -4.8529
    Hexadecapole Moments (Debye-Ang^3)
      XXXX   -3192.0768   XXXY     -93.5183   XXYY    -589.5920
      XYYY      -4.6093   YYYY    -684.8334   XXXZ     113.9728
      XXYZ     -22.4246   XYYZ       0.8087   YYYZ     -20.0122
      XXZZ    -554.6569   XYZZ      21.1491   YYZZ    -208.6038
      XZZZ       9.9077   YZZZ     -14.9207   ZZZZ    -413.9139
 -----------------------------------------------------------------
 Calculating analytic gradient of the SCF energy
 Gradient of SCF Energy
            1           2           3           4           5           6
    1   0.0001434  -0.0004907   0.0008760  -0.0006130  -0.0011375  -0.0022143
    2   0.0021848   0.0008554   0.0000586  -0.0014875   0.0016105  -0.0026605
    3   0.0014074   0.0003477  -0.0003459  -0.0000626  -0.0012119  -0.0004402
            7           8           9          10          11          12
    1   0.0010690   0.0004587  -0.0001760   0.0022887  -0.0007992   0.0000904
    2  -0.0021009   0.0002973   0.0000393   0.0024572   0.0003471  -0.0040149
    3  -0.0000465   0.0005781   0.0003112   0.0020808   0.0000170  -0.0106476
           13          14          15          16          17          18
    1  -0.0016489   0.0017994   0.0013749   0.0000539   0.0004148  -0.0007098
    2  -0.0018606   0.0029351  -0.0000441  -0.0005242   0.0000092   0.0005713
    3   0.0061009   0.0016806   0.0004751   0.0000258   0.0001653   0.0002710
           19          20          21          22          23          24
    1   0.0000250  -0.0002598  -0.0006191   0.0000566   0.0000932   0.0002379
    2   0.0006217  -0.0001644  -0.0017201   0.0004272  -0.0010215  -0.0001718
    3  -0.0003918  -0.0002802   0.0004404   0.0004979  -0.0013733  -0.0000376
           25          26          27          28          29          30
    1  -0.0003588  -0.0001619  -0.0009487   0.0015166   0.0002037  -0.0005321
    2  -0.0003494   0.0001356   0.0023758   0.0047879   0.0007513  -0.0022820
    3   0.0001429  -0.0003178  -0.0019344   0.0009888  -0.0003544  -0.0011241
           31
    1  -0.0000326
    2  -0.0020635
    3   0.0030373
 Max gradient component =       1.065E-02
 RMS gradient           =       1.821E-03
 Gradient time:  CPU 113.15 s  wall 28.47 s
 Geometry Optimization Parameters
   NAtoms,    NIC,     NZ,  NCons,   NDum,   NFix, NCnnct, MaxDiis
       31     245       0       0       0       0       0       0

 Cartesian Hessian Update
 Hessian Updated using BFGS Update


** GEOMETRY OPTIMIZATION IN DELOCALIZED INTERNAL COORDINATES **
   Searching for a Minimum

   Optimization Cycle:   3

                       Coordinates (Angstroms)
     ATOM                X               Y               Z
      1  C        -0.6871221470   -0.3298748052   -0.4676047143
      2  H        -0.4017458495   -0.5515204125   -1.5057811537
      3  C         0.0160949082    0.9856736027   -0.1195043114
      4  H        -0.1854511339    1.2128962649    0.9337547932
      5  O        -0.5758639407    2.0114078448   -0.9398415581
      6  H        -0.0856591128    2.8267906018   -0.8145932540
      7  C         1.5318046823    0.8796632264   -0.3343329893
      8  H         1.7412388870    0.7024500920   -1.3941583274
      9  H         2.0126028798    1.8293930400   -0.0754226785
     10  C         2.1363837216   -0.2477390349    0.5097340370
     11  H         2.0122665611   -0.0051494067    1.5782964421
     12  C         3.6304498547   -0.4048224786    0.3145857596
     13  O         4.3379738977    0.3541465514   -0.2953065865
     14  H         4.0888958768   -1.2566152227    0.8636744249
     15  C         1.4129629046   -1.5878632154    0.2592882708
     16  H         1.7935927994   -2.3584038618    0.9389707664
     17  H         1.6397045410   -1.9285493698   -0.7586738316
     18  C        -0.1116692859   -1.4481909558    0.4203309518
     19  H        -0.5829544096   -2.4009911871    0.1685960604
     20  H        -0.3483368564   -1.2479587844    1.4716752025
     21  C        -2.2383204868   -0.2406363939   -0.4898193136
     22  H        -2.4749958673    0.5924532727   -1.1613891274
     23  C        -2.8666831944   -1.5065150829   -1.1050053846
     24  H        -3.9338831171   -1.3594726705   -1.2904826240
     25  H        -2.3977119277   -1.7521480558   -2.0611621403
     26  H        -2.7678146170   -2.3783043954   -0.4518938674
     27  C        -2.9225740832    0.0748217246    0.8505743939
     28  O        -2.5619874397    1.3255769812    1.4496537391
     29  H        -2.6754207496   -0.6797518933    1.6020892469
     30  H        -4.0100025197    0.0175481269    0.6925748345
     31  H        -2.5548963688    1.9965005003    0.7622861252
   Point Group: c1    Number of degrees of freedom:    87


   Energy is   -617.747077848

 Hessian Updated using BFGS Update

 84 Hessian modes will be used to form the next step
  Hessian Eigenvalues:
     0.001996    0.004434    0.004598    0.006458    0.006864    0.006993
     0.007804    0.012305    0.013113    0.019917    0.020338    0.032493
     0.033735    0.038787    0.039655    0.042585    0.045075    0.045540
     0.046124    0.048310    0.049303    0.049459    0.050529    0.052714
     0.054602    0.055549    0.056578    0.056598    0.058184    0.059201
     0.062048    0.068401    0.079393    0.082160    0.082516    0.083428
     0.091393    0.099487    0.117854    0.129078    0.137994    0.145904
     0.158781    0.159935    0.160561    0.161186    0.167824    0.174835
     0.177998    0.182792    0.200186    0.218350    0.226732    0.264788
     0.271124    0.275072    0.279357    0.287863    0.289049    0.290749
     0.291837    0.299353    0.307340    0.329136    0.335804    0.338055
     0.338503    0.338903    0.339009    0.339366    0.340038    0.340810
     0.341598    0.341832    0.342454    0.342707    0.343178    0.343266
     0.343614    0.412748    0.431617    0.520995    0.525645    0.868370

 Minimum Search - Taking Simple RFO Step
 Searching for Lamda that Minimizes Along All modes
 Value Taken    Lamda =  -0.00152049
 Step Taken.  Stepsize is  0.175044

                             Maximum     Tolerance    Cnvgd?
         Gradient           0.005601      0.000300      NO
         Displacement       0.059844      0.001200      NO
         Energy change     -0.000150      0.000001      NO


 New Cartesian Coordinates Obtained by Inverse Iteration

 Displacement from previous Coordinates is:  0.344876
 ----------------------------------------------------------------
             Standard Nuclear Orientation (Angstroms)
    I     Atom           X                Y                Z
 ----------------------------------------------------------------
    1      C      -0.6863215355    -0.3261573485    -0.4751490784
    2      H      -0.3942167341    -0.5418537283    -1.5134935154
    3      C       0.0151767130     0.9907518645    -0.1037862825
    4      H      -0.1793984850     1.2072461614     0.9533309977
    5      O      -0.5559799310     2.0431049631    -0.9016763853
    6      H      -0.0444811870     2.8458021052    -0.7603701171
    7      C       1.5263736189     0.8869953211    -0.3232932753
    8      H       1.7309058405     0.7137704083    -1.3853561510
    9      H       2.0103841466     1.8340680325    -0.0605363687
   10      C       2.1238604165    -0.2478010761     0.5139450819
   11      H       1.9915757796    -0.0173873010     1.5841459249
   12      C       3.6192034587    -0.3964125908     0.3299896903
   13      O       4.3206251816     0.3412527693    -0.3168155269
   14      H       4.0667170975    -1.2704577143     0.8537876570
   15      C       1.4074641979    -1.5870968914     0.2436297043
   16      H       1.7893969878    -2.3631337068     0.9155853766
   17      H       1.6342350630    -1.9150797767    -0.7786124088
   18      C      -0.1144945883    -1.4515528134     0.4064536500
   19      H      -0.5851825245    -2.4045596028     0.1520162977
   20      H      -0.3483550896    -1.2558065931     1.4595430353
   21      C      -2.2371256206    -0.2456723553    -0.4956042465
   22      H      -2.4836634543     0.5751410113    -1.1786625281
   23      C      -2.8609011221    -1.5233430461    -1.0838813710
   24      H      -3.9312608749    -1.3868559225    -1.2609502134
   25      H      -2.3976396030    -1.7772580267    -2.0408918907
   26      H      -2.7475782262    -2.3843857836    -0.4183409754
   27      C      -2.9125507512     0.0775727880     0.8454065245
   28      O      -2.5632457957     1.3493985028     1.3942544754
   29      H      -2.6493034342    -0.6562990057     1.6130143766
   30      H      -4.0013230547     0.0175928910     0.7056932022
   31      H      -2.5720180824     1.9932310676     0.6777375260
 ----------------------------------------------------------------
 Molecular Point Group                 C1    NOp =  1
 Largest Abelian Subgroup              C1    NOp =  1
 Nuclear Repulsion Energy =   873.9030075807 hartrees
 There are       51 alpha and       51 beta electrons
 Applying Cartesian multipole field
    Component          Value
    ---------          -----
     (2,0,0)        1.00000E-11
     (0,2,0)        2.00000E-11
     (0,0,2)       -3.00000E-11
 Nucleus-field energy     =     0.0000000241 hartrees
 Requested basis set is 6-311++G(d,p)
 There are 168 shells and 412 basis functions
 A cutoff of  1.0D-11 yielded  12169 shell pairs
 There are     72551 function pairs (     76966 Cartesian)
 Smallest overlap matrix eigenvalue = 2.02E-06

 Q-Chem warning in module stvman/mkSTV.C, line 306:

 Overlap eigenvalue is smaller than square root of threshold
 Use THRESH >= 12 to get rid of this warning

 Guess MOs from SCF MO coefficient file

 -----------------------------------------------------------------------
  General SCF calculation program by
  Eric Jon Sundstrom, Paul Horn, Yuezhi Mao, Dmitri Zuev, Alec White,
  David Stuck, Shaama M.S., Shane Yost, Joonho Lee, David Small,
  Daniel Levine, Susi Lehtola, Hugh Burton, Evgeny Epifanovsky
 -----------------------------------------------------------------------
 Exchange:     0.2000 Hartree-Fock + 0.0800 Slater + 0.7200 B88
 Correlation:  0.1900 VWN1RPA + 0.8100 LYP
 Using SG-1 standard quadrature grid
 using 4 threads for integral computing
 -------------------------------------------------------
 OpenMP Integral computing Module                
 Release: version 2.0, May 2017, Q-Chem Inc. Pleasanton 
 -------------------------------------------------------
 -------------------------------------------------------
 OpenMP BLAS3 based DFT computing Module                
 Release: version 1.0, May 2013, Q-Chem Inc. Pittsburgh 
 -------------------------------------------------------
 A restricted SCF calculation will be
 performed using DIIS
 SCF converges when DIIS error is below 1.0e-08
 ---------------------------------------
  Cycle       Energy         DIIS error
 ---------------------------------------
    1    -617.7450590951      3.03e-04  
    2    -617.7477994336      4.32e-05  
    3    -617.7478047279      4.92e-05  
    4    -617.7478385726      1.54e-05  
    5    -617.7478416863      6.30e-06  
    6    -617.7478422840      1.73e-06  
    7    -617.7478423267      5.55e-07  
    8    -617.7478423326      9.42e-08  
    9    -617.7478423329      4.42e-08  
   10    -617.7478423329      1.19e-08  
   11    -617.7478423329      5.59e-09  Convergence criterion met
 ---------------------------------------
 SCF time:   CPU 427.41s  wall 111.00s 
 SCF   energy in the final basis set =     -617.7478423329
 Total energy in the final basis set =     -617.7478423329

 --------------------------------------------------------------

                    Orbital Energies (a.u.)
 --------------------------------------------------------------

 Alpha MOs
 -- Occupied --
-19.134 -19.133 -19.119 -10.270 -10.226 -10.216 -10.199 -10.189
-10.182 -10.181 -10.180 -10.178 -10.168  -1.064  -1.034  -1.020
 -0.856  -0.810  -0.754  -0.751  -0.680  -0.668  -0.629  -0.608
 -0.569  -0.568  -0.526  -0.506  -0.496  -0.479  -0.474  -0.453
 -0.452  -0.441  -0.428  -0.421  -0.409  -0.401  -0.395  -0.384
 -0.381  -0.369  -0.359  -0.354  -0.345  -0.329  -0.321  -0.312
 -0.290  -0.271  -0.266
 -- Virtual --
 -0.043  -0.014  -0.010  -0.006   0.003   0.013   0.017   0.024
  0.026   0.031   0.040   0.045   0.052   0.054   0.059   0.059
  0.070   0.074   0.084   0.085   0.090   0.095   0.098   0.103
  0.107   0.108   0.112   0.116   0.117   0.121   0.124   0.128
  0.130   0.131   0.135   0.137   0.141   0.146   0.149   0.151
  0.154   0.157   0.159   0.163   0.164   0.168   0.170   0.175
  0.179   0.181   0.185   0.191   0.194   0.198   0.202   0.204
  0.208   0.217   0.223   0.229   0.230   0.235   0.237   0.242
  0.249   0.250   0.255   0.264   0.269   0.271   0.275   0.280
  0.285   0.287   0.291   0.299   0.305   0.306   0.311   0.313
  0.318   0.324   0.333   0.338   0.341   0.345   0.350   0.357
  0.359   0.363   0.365   0.374   0.375   0.385   0.388   0.398
  0.410   0.426   0.430   0.443   0.449   0.465   0.473   0.482
  0.491   0.501   0.517   0.529   0.536   0.551   0.560   0.566
  0.575   0.593   0.597   0.603   0.610   0.614   0.621   0.629
  0.639   0.645   0.653   0.666   0.674   0.684   0.690   0.702
  0.705   0.714   0.720   0.726   0.734   0.736   0.748   0.752
  0.755   0.759   0.767   0.773   0.779   0.786   0.793   0.796
  0.807   0.824   0.840   0.852   0.887   0.904   0.920   0.940
  0.966   0.983   0.993   0.998   1.035   1.045   1.068   1.085
  1.100   1.117   1.129   1.153   1.161   1.180   1.192   1.204
  1.221   1.226   1.240   1.251   1.268   1.282   1.293   1.313
  1.322   1.327   1.364   1.400   1.413   1.430   1.447   1.464
  1.467   1.484   1.495   1.505   1.541   1.543   1.553   1.564
  1.572   1.577   1.583   1.594   1.597   1.602   1.615   1.620
  1.625   1.635   1.643   1.646   1.649   1.659   1.669   1.680
  1.693   1.712   1.717   1.728   1.734   1.745   1.763   1.777
  1.783   1.797   1.802   1.803   1.826   1.849   1.860   1.876
  1.884   1.893   1.913   1.935   1.953   1.964   1.987   2.011
  2.029   2.043   2.055   2.064   2.081   2.103   2.108   2.120
  2.133   2.160   2.164   2.182   2.209   2.223   2.248   2.262
  2.269   2.295   2.308   2.341   2.363   2.371   2.386   2.400
  2.409   2.428   2.467   2.486   2.487   2.498   2.520   2.530
  2.554   2.562   2.586   2.598   2.612   2.623   2.635   2.644
  2.658   2.672   2.687   2.694   2.714   2.718   2.727   2.730
  2.756   2.786   2.803   2.806   2.826   2.846   2.871   2.883
  2.903   2.906   2.928   2.941   2.953   2.964   2.986   3.008
  3.016   3.044   3.073   3.087   3.099   3.115   3.139   3.160
  3.177   3.187   3.215   3.255   3.262   3.315   3.360   3.377
  3.416   3.444   3.499   3.518   3.526   3.555   3.762   3.788
  3.809   3.820   3.827   3.838   3.878   3.895   3.932   3.959
  3.986   3.992   4.042   4.124   4.140   4.220   4.263   4.274
  4.300   4.353   4.405   5.054   5.115   5.180   5.183   5.422
  5.449   5.656   5.671   5.715  23.798  23.831  23.846  23.873
 23.881  23.891  23.928  23.937  23.967  23.983  49.944  49.957
 49.966
 --------------------------------------------------------------

          Ground-State Mulliken Net Atomic Charges

     Atom                 Charge (a.u.)
  ----------------------------------------
      1 C                     0.461083
      2 H                     0.215212
      3 C                    -0.542216
      4 H                     0.253932
      5 O                    -0.201546
      6 H                     0.243400
      7 C                    -0.820776
      8 H                     0.229943
      9 H                     0.166303
     10 C                     0.604626
     11 H                     0.198736
     12 C                    -0.372871
     13 O                    -0.222751
     14 H                     0.102086
     15 C                    -0.637879
     16 H                     0.167067
     17 H                     0.170628
     18 C                    -0.360729
     19 H                     0.151191
     20 H                     0.159058
     21 C                     0.197469
     22 H                     0.223032
     23 C                    -0.720777
     24 H                     0.149900
     25 H                     0.136569
     26 H                     0.153260
     27 C                    -0.494285
     28 O                    -0.196756
     29 H                     0.177119
     30 H                     0.153318
     31 H                     0.256657
  ----------------------------------------
  Sum of atomic charges =     0.000000

 -----------------------------------------------------------------
                    Cartesian Multipole Moments
 -----------------------------------------------------------------
    Charge (ESU x 10^10)
                 0.0000
    Dipole Moment (Debye)
         X      -1.1506      Y      -1.7375      Z       0.4068
       Tot       2.1233
    Quadrupole Moments (Debye-Ang)
        XX     -96.4250     XY      -1.5894     YY     -76.1957
        XZ       8.9175     YZ      -1.7053     ZZ     -85.6661
    Octopole Moments (Debye-Ang^2)
       XXX     -86.9047    XXY     -21.1895    XYY       7.6604
       YYY      37.2405    XXZ       9.5852    XYZ       7.3557
       YYZ      -1.7176    XZZ      15.1248    YZZ      -6.6814
       ZZZ      -3.8027
    Hexadecapole Moments (Debye-Ang^3)
      XXXX   -3171.4240   XXXY     -89.9321   XXYY    -589.1310
      XYYY      -1.8172   YYYY    -695.8884   XXXZ     116.1084
      XXYZ     -23.8868   XYYZ       2.1084   YYYZ     -20.9748
      XXZZ    -549.3638   XYZZ      20.7430   YYZZ    -209.8846
      XZZZ       7.4087   YZZZ     -15.1378   ZZZZ    -400.8274
 -----------------------------------------------------------------
 Calculating analytic gradient of the SCF energy
 Gradient of SCF Energy
            1           2           3           4           5           6
    1   0.0006380  -0.0001473  -0.0003477   0.0003281   0.0007674  -0.0004879
    2  -0.0001642   0.0000023  -0.0002416  -0.0000601   0.0007710  -0.0002097
    3   0.0003782  -0.0001010   0.0000015   0.0002589  -0.0000704  -0.0001274
            7           8           9          10          11          12
    1   0.0001550   0.0000665  -0.0001482  -0.0003379   0.0001439  -0.0000447
    2  -0.0001777   0.0001301   0.0001181  -0.0001215   0.0002805  -0.0000146
    3  -0.0001549   0.0000731   0.0001249   0.0000696  -0.0001165  -0.0006064
           13          14          15          16          17          18
    1  -0.0001259   0.0003471   0.0001361  -0.0001257   0.0000766  -0.0006080
    2  -0.0004145   0.0002207   0.0002275  -0.0001692  -0.0000886   0.0002027
    3   0.0007070  -0.0003711   0.0002372   0.0000319  -0.0000187  -0.0001336
           19          20          21          22          23          24
    1  -0.0001509  -0.0000910  -0.0002609   0.0002070   0.0000474  -0.0000519
    2  -0.0000142  -0.0000804   0.0004523  -0.0001701  -0.0001947  -0.0000632
    3  -0.0001852  -0.0000519  -0.0000559   0.0001558   0.0001513  -0.0000114
           25          26          27          28          29          30
    1  -0.0000227   0.0000309  -0.0000709   0.0009015  -0.0000206  -0.0000413
    2   0.0001789  -0.0002031  -0.0004512   0.0008679   0.0001738  -0.0001137
    3   0.0002319   0.0000093  -0.0007316  -0.0001776   0.0002103  -0.0002388
           31
    1  -0.0007619
    2  -0.0006735
    3   0.0005114
 Max gradient component =       9.015E-04
 RMS gradient           =       3.156E-04
 Gradient time:  CPU 113.54 s  wall 28.57 s
 Geometry Optimization Parameters
   NAtoms,    NIC,     NZ,  NCons,   NDum,   NFix, NCnnct, MaxDiis
       31     245       0       0       0       0       0       0

 Cartesian Hessian Update
 Hessian Updated using BFGS Update


** GEOMETRY OPTIMIZATION IN DELOCALIZED INTERNAL COORDINATES **
   Searching for a Minimum

   Optimization Cycle:   4

                       Coordinates (Angstroms)
     ATOM                X               Y               Z
      1  C        -0.6863215355   -0.3261573485   -0.4751490784
      2  H        -0.3942167341   -0.5418537283   -1.5134935154
      3  C         0.0151767130    0.9907518645   -0.1037862825
      4  H        -0.1793984850    1.2072461614    0.9533309977
      5  O        -0.5559799310    2.0431049631   -0.9016763853
      6  H        -0.0444811870    2.8458021052   -0.7603701171
      7  C         1.5263736189    0.8869953211   -0.3232932753
      8  H         1.7309058405    0.7137704083   -1.3853561510
      9  H         2.0103841466    1.8340680325   -0.0605363687
     10  C         2.1238604165   -0.2478010761    0.5139450819
     11  H         1.9915757796   -0.0173873010    1.5841459249
     12  C         3.6192034587   -0.3964125908    0.3299896903
     13  O         4.3206251816    0.3412527693   -0.3168155269
     14  H         4.0667170975   -1.2704577143    0.8537876570
     15  C         1.4074641979   -1.5870968914    0.2436297043
     16  H         1.7893969878   -2.3631337068    0.9155853766
     17  H         1.6342350630   -1.9150797767   -0.7786124088
     18  C        -0.1144945883   -1.4515528134    0.4064536500
     19  H        -0.5851825245   -2.4045596028    0.1520162977
     20  H        -0.3483550896   -1.2558065931    1.4595430353
     21  C        -2.2371256206   -0.2456723553   -0.4956042465
     22  H        -2.4836634543    0.5751410113   -1.1786625281
     23  C        -2.8609011221   -1.5233430461   -1.0838813710
     24  H        -3.9312608749   -1.3868559225   -1.2609502134
     25  H        -2.3976396030   -1.7772580267   -2.0408918907
     26  H        -2.7475782262   -2.3843857836   -0.4183409754
     27  C        -2.9125507512    0.0775727880    0.8454065245
     28  O        -2.5632457957    1.3493985028    1.3942544754
     29  H        -2.6493034342   -0.6562990057    1.6130143766
     30  H        -4.0013230547    0.0175928910    0.7056932022
     31  H        -2.5720180824    1.9932310676    0.6777375260
   Point Group: c1    Number of degrees of freedom:    87


   Energy is   -617.747842333

 Hessian Updated using BFGS Update

 85 Hessian modes will be used to form the next step
  Hessian Eigenvalues:
     0.002082    0.004491    0.004607    0.006462    0.006840    0.006870
     0.007743    0.012260    0.013006    0.019892    0.020314    0.032775
     0.033725    0.038629    0.039559    0.042493    0.045392    0.045551
     0.046022    0.048152    0.049131    0.049443    0.050938    0.052721
     0.054598    0.055516    0.056577    0.056757    0.058295    0.058664
     0.061836    0.068372    0.079938    0.082058    0.082566    0.083455
     0.091352    0.101361    0.117851    0.129847    0.137640    0.145944
     0.157695    0.159207    0.159995    0.160060    0.161854    0.167283
     0.173880    0.177613    0.186443    0.200518    0.218142    0.226171
     0.264789    0.270729    0.277042    0.280082    0.288214    0.289101
     0.290895    0.292007    0.301646    0.307054    0.329147    0.335879
     0.337820    0.338563    0.338947    0.339070    0.339374    0.340006
     0.340802    0.341583    0.341666    0.342441    0.342755    0.343192
     0.343326    0.344101    0.411428    0.429667    0.514725    0.525274
     0.864100

 Minimum Search - Taking Simple RFO Step
 Searching for Lamda that Minimizes Along All modes
 Value Taken    Lamda =  -0.00021049
 Step Taken.  Stepsize is  0.198808

                             Maximum     Tolerance    Cnvgd?
         Gradient           0.001559      0.000300      NO
         Displacement       0.065681      0.001200      NO
         Energy change     -0.000764      0.000001      NO


 New Cartesian Coordinates Obtained by Inverse Iteration

 Displacement from previous Coordinates is:  0.544218
 ----------------------------------------------------------------
             Standard Nuclear Orientation (Angstroms)
    I     Atom           X                Y                Z
 ----------------------------------------------------------------
    1      C      -0.6894970871    -0.3337353018    -0.4744957991
    2      H      -0.3995000216    -0.5681102678    -1.5094055070
    3      C       0.0129586791     0.9903053432    -0.1291544306
    4      H      -0.1834115668     1.2302450619     0.9223150434
    5      O      -0.5569252520     2.0265565975    -0.9472203976
    6      H      -0.0381962549     2.8287142054    -0.8242785952
    7      C       1.5235250731     0.8825773834    -0.3466910588
    8      H       1.7271490450     0.6832645858    -1.4045670828
    9      H       2.0092066510     1.8347726440    -0.1069060905
   10      C       2.1186269087    -0.2331050447     0.5166550855
   11      H       1.9764421229     0.0152243883     1.5816575309
   12      C       3.6153935340    -0.3806160820     0.3483799175
   13      O       4.3161069443     0.3317410379    -0.3284263171
   14      H       4.0588676816    -1.2368836640     0.9048173848
   15      C       1.4075932499    -1.5783047261     0.2646515850
   16      H       1.7927408001    -2.3420642137     0.9483882368
   17      H       1.6342856690    -1.9204322952    -0.7528987641
   18      C      -0.1136851612    -1.4427302328     0.4274872758
   19      H      -0.5826721375    -2.4019761279     0.1946576888
   20      H      -0.3438426087    -1.2259917003     1.4773778349
   21      C      -2.2397724254    -0.2455847130    -0.4903105135
   22      H      -2.4813495314     0.5994042665    -1.1458135040
   23      C      -2.8759436693    -1.4956437200    -1.1214637896
   24      H      -3.9446480640    -1.3411146756    -1.2936101784
   25      H      -2.4153222711    -1.7231464161    -2.0868489852
   26      H      -2.7724551683    -2.3787481892    -0.4841954016
   27      C      -2.9097391131     0.0399940281     0.8625440363
   28      O      -2.5224343375     1.2763811393     1.4616854689
   29      H      -2.6719483221    -0.7337921561     1.5987519835
   30      H      -3.9994028731     0.0224880698     0.7202796817
   31      H      -2.4812720863     1.9451253783     0.7677508477
 ----------------------------------------------------------------
 Molecular Point Group                 C1    NOp =  1
 Largest Abelian Subgroup              C1    NOp =  1
 Nuclear Repulsion Energy =   874.1676567882 hartrees
 There are       51 alpha and       51 beta electrons
 Applying Cartesian multipole field
    Component          Value
    ---------          -----
     (2,0,0)        1.00000E-11
     (0,2,0)        2.00000E-11
     (0,0,2)       -3.00000E-11
 Nucleus-field energy     =     0.0000000234 hartrees
 Requested basis set is 6-311++G(d,p)
 There are 168 shells and 412 basis functions
 A cutoff of  1.0D-11 yielded  12172 shell pairs
 There are     72553 function pairs (     76968 Cartesian)
 Smallest overlap matrix eigenvalue = 1.97E-06

 Q-Chem warning in module stvman/mkSTV.C, line 306:

 Overlap eigenvalue is smaller than square root of threshold
 Use THRESH >= 12 to get rid of this warning

 Guess MOs from SCF MO coefficient file

 -----------------------------------------------------------------------
  General SCF calculation program by
  Eric Jon Sundstrom, Paul Horn, Yuezhi Mao, Dmitri Zuev, Alec White,
  David Stuck, Shaama M.S., Shane Yost, Joonho Lee, David Small,
  Daniel Levine, Susi Lehtola, Hugh Burton, Evgeny Epifanovsky
 -----------------------------------------------------------------------
 Exchange:     0.2000 Hartree-Fock + 0.0800 Slater + 0.7200 B88
 Correlation:  0.1900 VWN1RPA + 0.8100 LYP
 Using SG-1 standard quadrature grid
 using 4 threads for integral computing
 -------------------------------------------------------
 OpenMP Integral computing Module                
 Release: version 2.0, May 2017, Q-Chem Inc. Pleasanton 
 -------------------------------------------------------
 -------------------------------------------------------
 OpenMP BLAS3 based DFT computing Module                
 Release: version 1.0, May 2013, Q-Chem Inc. Pittsburgh 
 -------------------------------------------------------
 A restricted SCF calculation will be
 performed using DIIS
 SCF converges when DIIS error is below 1.0e-08
 ---------------------------------------
  Cycle       Energy         DIIS error
 ---------------------------------------
    1    -617.7430293611      3.91e-04  
    2    -617.7477117431      7.65e-05  
    3    -617.7476403380      1.14e-04  
    4    -617.7478274048      9.32e-06  
    5    -617.7478285262      5.27e-06  
    6    -617.7478290033      2.18e-06  
    7    -617.7478290719      9.00e-07  
    8    -617.7478290858      1.83e-07  
    9    -617.7478290866      8.81e-08  
   10    -617.7478290867      3.09e-08  
   11    -617.7478290868      8.14e-09  Convergence criterion met
 ---------------------------------------
 SCF time:   CPU 428.58s  wall 110.00s 
 SCF   energy in the final basis set =     -617.7478290868
 Total energy in the final basis set =     -617.7478290868

 --------------------------------------------------------------

                    Orbital Energies (a.u.)
 --------------------------------------------------------------

 Alpha MOs
 -- Occupied --
-19.134 -19.134 -19.120 -10.270 -10.226 -10.216 -10.199 -10.189
-10.183 -10.181 -10.180 -10.178 -10.168  -1.064  -1.035  -1.021
 -0.856  -0.810  -0.755  -0.751  -0.680  -0.668  -0.630  -0.608
 -0.570  -0.568  -0.527  -0.505  -0.496  -0.480  -0.474  -0.454
 -0.452  -0.442  -0.429  -0.421  -0.409  -0.401  -0.396  -0.385
 -0.382  -0.368  -0.359  -0.354  -0.345  -0.329  -0.321  -0.312
 -0.291  -0.271  -0.266
 -- Virtual --
 -0.043  -0.015  -0.010  -0.006   0.003   0.014   0.017   0.024
  0.026   0.031   0.040   0.045   0.052   0.055   0.058   0.059
  0.070   0.075   0.084   0.085   0.089   0.095   0.098   0.103
  0.107   0.109   0.111   0.117   0.117   0.121   0.124   0.128
  0.130   0.131   0.136   0.137   0.142   0.146   0.149   0.151
  0.154   0.156   0.160   0.162   0.163   0.168   0.170   0.175
  0.178   0.181   0.186   0.190   0.193   0.198   0.204   0.204
  0.208   0.218   0.224   0.228   0.230   0.234   0.237   0.242
  0.248   0.250   0.257   0.264   0.269   0.270   0.276   0.280
  0.283   0.287   0.290   0.299   0.304   0.306   0.312   0.314
  0.318   0.324   0.334   0.338   0.341   0.346   0.350   0.357
  0.359   0.362   0.366   0.374   0.376   0.385   0.388   0.399
  0.411   0.428   0.431   0.443   0.449   0.465   0.474   0.483
  0.492   0.503   0.517   0.529   0.535   0.548   0.560   0.564
  0.575   0.592   0.596   0.604   0.610   0.614   0.622   0.629
  0.639   0.646   0.651   0.666   0.674   0.684   0.689   0.699
  0.707   0.714   0.720   0.724   0.734   0.736   0.747   0.750
  0.754   0.760   0.768   0.772   0.778   0.786   0.795   0.796
  0.807   0.823   0.836   0.852   0.888   0.904   0.920   0.939
  0.966   0.986   0.991   0.999   1.033   1.047   1.071   1.084
  1.102   1.116   1.130   1.152   1.159   1.178   1.190   1.197
  1.222   1.223   1.237   1.251   1.267   1.281   1.294   1.311
  1.320   1.327   1.368   1.411   1.411   1.426   1.445   1.465
  1.469   1.481   1.495   1.505   1.541   1.544   1.553   1.565
  1.569   1.576   1.583   1.592   1.598   1.601   1.616   1.620
  1.627   1.632   1.640   1.647   1.654   1.659   1.669   1.678
  1.691   1.713   1.719   1.726   1.736   1.744   1.764   1.772
  1.784   1.795   1.798   1.805   1.825   1.847   1.862   1.876
  1.883   1.893   1.914   1.935   1.955   1.963   1.989   2.007
  2.027   2.042   2.053   2.061   2.083   2.102   2.111   2.120
  2.133   2.160   2.164   2.182   2.209   2.224   2.249   2.260
  2.266   2.294   2.309   2.341   2.361   2.370   2.387   2.401
  2.410   2.428   2.468   2.485   2.489   2.499   2.522   2.532
  2.553   2.562   2.585   2.598   2.611   2.622   2.637   2.643
  2.657   2.674   2.690   2.694   2.713   2.716   2.730   2.732
  2.757   2.787   2.804   2.806   2.826   2.847   2.871   2.882
  2.903   2.907   2.930   2.941   2.950   2.968   2.982   3.010
  3.016   3.052   3.068   3.084   3.097   3.115   3.137   3.160
  3.175   3.187   3.211   3.260   3.266   3.315   3.359   3.377
  3.414   3.444   3.501   3.514   3.527   3.555   3.762   3.790
  3.808   3.818   3.827   3.839   3.876   3.896   3.929   3.952
  3.985   3.992   4.039   4.125   4.143   4.219   4.263   4.276
  4.299   4.352   4.403   5.054   5.108   5.179   5.183   5.422
  5.445   5.656   5.668   5.715  23.797  23.831  23.846  23.874
 23.880  23.890  23.930  23.938  23.967  23.983  49.945  49.954
 49.965
 --------------------------------------------------------------

          Ground-State Mulliken Net Atomic Charges

     Atom                 Charge (a.u.)
  ----------------------------------------
      1 C                     0.531569
      2 H                     0.214623
      3 C                    -0.550718
      4 H                     0.244044
      5 O                    -0.201927
      6 H                     0.244019
      7 C                    -0.828864
      8 H                     0.229206
      9 H                     0.166066
     10 C                     0.600236
     11 H                     0.198558
     12 C                    -0.375689
     13 O                    -0.223184
     14 H                     0.101787
     15 C                    -0.635408
     16 H                     0.166806
     17 H                     0.169966
     18 C                    -0.380738
     19 H                     0.155973
     20 H                     0.162536
     21 C                     0.166973
     22 H                     0.224416
     23 C                    -0.706688
     24 H                     0.151280
     25 H                     0.134608
     26 H                     0.151088
     27 C                    -0.501844
     28 O                    -0.202508
     29 H                     0.177473
     30 H                     0.154269
     31 H                     0.262071
  ----------------------------------------
  Sum of atomic charges =     0.000000

 -----------------------------------------------------------------
                    Cartesian Multipole Moments
 -----------------------------------------------------------------
    Charge (ESU x 10^10)
                 0.0000
    Dipole Moment (Debye)
         X      -1.1080      Y      -1.6211      Z       0.4280
       Tot       2.0096
    Quadrupole Moments (Debye-Ang)
        XX     -96.5670     XY      -1.4395     YY     -75.9199
        XZ       8.9752     YZ      -1.5974     ZZ     -86.0519
    Octopole Moments (Debye-Ang^2)
       XXX     -86.4537    XXY     -20.2883    XYY       7.5371
       YYY      38.2749    XXZ      10.7918    XYZ       6.5756
       YYZ      -1.2593    XZZ      15.7858    YZZ      -6.2986
       ZZZ      -4.8672
    Hexadecapole Moments (Debye-Ang^3)
      XXXX   -3164.4934   XXXY     -91.8654   XXYY    -585.3364
      XYYY      -7.2642   YYYY    -680.3569   XXXZ     116.6479
      XXYZ     -21.0767   XYYZ      -0.8705   YYYZ     -17.2313
      XXZZ    -552.1465   XYZZ      18.4376   YYZZ    -208.2974
      XZZZ       9.0304   YZZZ     -12.2039   ZZZZ    -421.7723
 -----------------------------------------------------------------
 Calculating analytic gradient of the SCF energy
 Gradient of SCF Energy
            1           2           3           4           5           6
    1   0.0002523  -0.0000016  -0.0007940  -0.0002991   0.0006862   0.0001489
    2   0.0001468  -0.0000942   0.0000111   0.0004667  -0.0008133   0.0002915
    3  -0.0002761  -0.0001071  -0.0001844   0.0000601  -0.0002005   0.0002967
            7           8           9          10          11          12
    1   0.0000377   0.0000542  -0.0000722  -0.0006753   0.0003250  -0.0000496
    2   0.0001614   0.0000321  -0.0000142  -0.0007251   0.0001969   0.0003309
    3  -0.0001671  -0.0000649   0.0000690  -0.0002119  -0.0000412   0.0013444
           13          14          15          16          17          18
    1   0.0003186  -0.0002087  -0.0001102  -0.0000098  -0.0001378   0.0000748
    2   0.0004415  -0.0004535   0.0004075   0.0001020  -0.0001573  -0.0001858
    3  -0.0007191  -0.0003857   0.0002395   0.0000131  -0.0000782  -0.0002457
           19          20          21          22          23          24
    1   0.0004128   0.0000109   0.0000014   0.0000754  -0.0002488   0.0000169
    2   0.0000729  -0.0000969  -0.0001268   0.0000236   0.0001151   0.0000670
    3   0.0001234   0.0001656   0.0001486  -0.0000229   0.0000706  -0.0000545
           25          26          27          28          29          30
    1   0.0000744  -0.0001602  -0.0000588  -0.0001199  -0.0000276   0.0000456
    2  -0.0000115   0.0002848  -0.0000629  -0.0011175   0.0000598   0.0002387
    3  -0.0001383   0.0000012   0.0002879  -0.0001349   0.0002547   0.0000448
           31
    1   0.0004385
    2   0.0004084
    3  -0.0000872
 Max gradient component =       1.344E-03
 RMS gradient           =       3.223E-04
 Gradient time:  CPU 113.05 s  wall 28.44 s
 Geometry Optimization Parameters
   NAtoms,    NIC,     NZ,  NCons,   NDum,   NFix, NCnnct, MaxDiis
       31     245       0       0       0       0       0       0

 Cartesian Hessian Update
 Hessian Updated using BFGS Update


** GEOMETRY OPTIMIZATION IN DELOCALIZED INTERNAL COORDINATES **
   Searching for a Minimum

   Optimization Cycle:   5

                       Coordinates (Angstroms)
     ATOM                X               Y               Z
      1  C        -0.6894970871   -0.3337353018   -0.4744957991
      2  H        -0.3995000216   -0.5681102678   -1.5094055070
      3  C         0.0129586791    0.9903053432   -0.1291544306
      4  H        -0.1834115668    1.2302450619    0.9223150434
      5  O        -0.5569252520    2.0265565975   -0.9472203976
      6  H        -0.0381962549    2.8287142054   -0.8242785952
      7  C         1.5235250731    0.8825773834   -0.3466910588
      8  H         1.7271490450    0.6832645858   -1.4045670828
      9  H         2.0092066510    1.8347726440   -0.1069060905
     10  C         2.1186269087   -0.2331050447    0.5166550855
     11  H         1.9764421229    0.0152243883    1.5816575309
     12  C         3.6153935340   -0.3806160820    0.3483799175
     13  O         4.3161069443    0.3317410379   -0.3284263171
     14  H         4.0588676816   -1.2368836640    0.9048173848
     15  C         1.4075932499   -1.5783047261    0.2646515850
     16  H         1.7927408001   -2.3420642137    0.9483882368
     17  H         1.6342856690   -1.9204322952   -0.7528987641
     18  C        -0.1136851612   -1.4427302328    0.4274872758
     19  H        -0.5826721375   -2.4019761279    0.1946576888
     20  H        -0.3438426087   -1.2259917003    1.4773778349
     21  C        -2.2397724254   -0.2455847130   -0.4903105135
     22  H        -2.4813495314    0.5994042665   -1.1458135040
     23  C        -2.8759436693   -1.4956437200   -1.1214637896
     24  H        -3.9446480640   -1.3411146756   -1.2936101784
     25  H        -2.4153222711   -1.7231464161   -2.0868489852
     26  H        -2.7724551683   -2.3787481892   -0.4841954016
     27  C        -2.9097391131    0.0399940281    0.8625440363
     28  O        -2.5224343375    1.2763811393    1.4616854689
     29  H        -2.6719483221   -0.7337921561    1.5987519835
     30  H        -3.9994028731    0.0224880698    0.7202796817
     31  H        -2.4812720863    1.9451253783    0.7677508477
   Point Group: c1    Number of degrees of freedom:    87


   Energy is   -617.747829087

 Hessian Updated using BFGS Update

 86 Hessian modes will be used to form the next step
  Hessian Eigenvalues:
     0.002743    0.004569    0.005356    0.005744    0.006849    0.007449
     0.008111    0.012008    0.014183    0.020186    0.020646    0.033204
     0.034017    0.038733    0.039679    0.042965    0.045330    0.045823
     0.046023    0.048307    0.049097    0.050242    0.050990    0.052895
     0.054731    0.055562    0.056508    0.056592    0.058275    0.059881
     0.061862    0.068652    0.079823    0.082451    0.082583    0.083397
     0.091549    0.101590    0.117971    0.129381    0.137255    0.145944
     0.157119    0.159078    0.159997    0.160038    0.160161    0.163686
     0.171485    0.175416    0.183583    0.192348    0.200361    0.218666
     0.226640    0.264791    0.270815    0.277178    0.280262    0.288353
     0.289324    0.290964    0.292170    0.300758    0.306980    0.329106
     0.335845    0.337768    0.338507    0.338860    0.339032    0.339369
     0.340027    0.340854    0.341587    0.341663    0.342344    0.342905
     0.343231    0.343649    0.344263    0.414326    0.431319    0.515290
     0.525353    0.866827

 Minimum Search - Taking Simple RFO Step
 Searching for Lamda that Minimizes Along All modes
 Value Taken    Lamda =  -0.00017696
 Step Taken.  Stepsize is  0.127677

                             Maximum     Tolerance    Cnvgd?
         Gradient           0.002145      0.000300      NO
         Displacement       0.043364      0.001200      NO
         Energy change      0.000013      0.000001      NO


 New Cartesian Coordinates Obtained by Inverse Iteration

 Displacement from previous Coordinates is:  0.350831
 ----------------------------------------------------------------
             Standard Nuclear Orientation (Angstroms)
    I     Atom           X                Y                Z
 ----------------------------------------------------------------
    1      C      -0.6880450556    -0.3309422212    -0.4720288901
    2      H      -0.3948797786    -0.5517358414    -1.5088791966
    3      C       0.0135905751     0.9880887425    -0.1081736622
    4      H      -0.1773823336     1.2079673060     0.9484337529
    5      O      -0.5657580332     2.0367516713    -0.9043402525
    6      H      -0.0454980753     2.8367769055    -0.7756322159
    7      C       1.5233305414     0.8842633014    -0.3345130383
    8      H       1.7217154411     0.6975431027    -1.3956177154
    9      H       2.0105853794     1.8332098497    -0.0853909371
   10      C       2.1221180823    -0.2421210504     0.5127797623
   11      H       1.9807911888    -0.0086198093     1.5813469051
   12      C       3.6185421655    -0.3873869445     0.3406784106
   13      O       4.3172835769     0.3279060147    -0.3343932305
   14      H       4.0646752753    -1.2411321296     0.8991359248
   15      C       1.4104716124    -1.5845673734     0.2453981664
   16      H       1.7984467014    -2.3573581797     0.9172723054
   17      H       1.6338548011    -1.9122327276    -0.7775211449
   18      C      -0.1105273202    -1.4504251091     0.4157146417
   19      H      -0.5819623856    -2.4062633899     0.1734212102
   20      H      -0.3371214675    -1.2449285913     1.4685392126
   21      C      -2.2384403819    -0.2464091902    -0.4931104570
   22      H      -2.4820171940     0.5833398493    -1.1672373080
   23      C      -2.8673748833    -1.5125997188    -1.0992746840
   24      H      -3.9370415463    -1.3679679707    -1.2737608160
   25      H      -2.4059687158    -1.7567094895    -2.0601912583
   26      H      -2.7581064998    -2.3825028768    -0.4449009133
   27      C      -2.9145982563     0.0668212746     0.8507380312
   28      O      -2.5515760160     1.3272045947     1.4151527324
   29      H      -2.6647476248    -0.6824708469     1.6078144553
   30      H      -4.0035560652     0.0254202217     0.7075602588
   31      H      -2.5199253004     1.9758952292     0.7020931365
 ----------------------------------------------------------------
 Molecular Point Group                 C1    NOp =  1
 Largest Abelian Subgroup              C1    NOp =  1
 Nuclear Repulsion Energy =   874.1146614830 hartrees
 There are       51 alpha and       51 beta electrons
 Applying Cartesian multipole field
    Component          Value
    ---------          -----
     (2,0,0)        1.00000E-11
     (0,2,0)        2.00000E-11
     (0,0,2)       -3.00000E-11
 Nucleus-field energy     =     0.0000000239 hartrees
 Requested basis set is 6-311++G(d,p)
 There are 168 shells and 412 basis functions
 A cutoff of  1.0D-11 yielded  12169 shell pairs
 There are     72529 function pairs (     76941 Cartesian)
 Smallest overlap matrix eigenvalue = 1.99E-06

 Q-Chem warning in module stvman/mkSTV.C, line 306:

 Overlap eigenvalue is smaller than square root of threshold
 Use THRESH >= 12 to get rid of this warning

 Guess MOs from SCF MO coefficient file

 -----------------------------------------------------------------------
  General SCF calculation program by
  Eric Jon Sundstrom, Paul Horn, Yuezhi Mao, Dmitri Zuev, Alec White,
  David Stuck, Shaama M.S., Shane Yost, Joonho Lee, David Small,
  Daniel Levine, Susi Lehtola, Hugh Burton, Evgeny Epifanovsky
 -----------------------------------------------------------------------
 Exchange:     0.2000 Hartree-Fock + 0.0800 Slater + 0.7200 B88
 Correlation:  0.1900 VWN1RPA + 0.8100 LYP
 Using SG-1 standard quadrature grid
 using 4 threads for integral computing
 -------------------------------------------------------
 OpenMP Integral computing Module                
 Release: version 2.0, May 2017, Q-Chem Inc. Pleasanton 
 -------------------------------------------------------
 -------------------------------------------------------
 OpenMP BLAS3 based DFT computing Module                
 Release: version 1.0, May 2013, Q-Chem Inc. Pittsburgh 
 -------------------------------------------------------
 A restricted SCF calculation will be
 performed using DIIS
 SCF converges when DIIS error is below 1.0e-08
 ---------------------------------------
  Cycle       Energy         DIIS error
 ---------------------------------------
    1    -617.7463204969      2.33e-04  
    2    -617.7479011724      4.17e-05  
    3    -617.7478769625      6.31e-05  
    4    -617.7479345176      4.89e-06  
    5    -617.7479348175      2.53e-06  
    6    -617.7479349280      9.59e-07  
    7    -617.7479349405      4.11e-07  
    8    -617.7479349432      6.57e-08  
    9    -617.7479349432      2.26e-08  
   10    -617.7479349433      6.96e-09  Convergence criterion met
 ---------------------------------------
 SCF time:   CPU 389.72s  wall 100.00s 
 SCF   energy in the final basis set =     -617.7479349433
 Total energy in the final basis set =     -617.7479349433

 --------------------------------------------------------------

                    Orbital Energies (a.u.)
 --------------------------------------------------------------

 Alpha MOs
 -- Occupied --
-19.134 -19.134 -19.119 -10.270 -10.226 -10.216 -10.199 -10.190
-10.183 -10.181 -10.180 -10.178 -10.168  -1.064  -1.035  -1.020
 -0.857  -0.810  -0.755  -0.751  -0.680  -0.668  -0.630  -0.608
 -0.570  -0.568  -0.527  -0.505  -0.497  -0.479  -0.474  -0.454
 -0.452  -0.442  -0.429  -0.421  -0.409  -0.402  -0.396  -0.385
 -0.382  -0.369  -0.359  -0.354  -0.345  -0.328  -0.321  -0.312
 -0.291  -0.271  -0.266
 -- Virtual --
 -0.043  -0.015  -0.010  -0.006   0.003   0.014   0.017   0.024
  0.026   0.031   0.040   0.045   0.052   0.054   0.059   0.059
  0.070   0.075   0.084   0.085   0.089   0.095   0.098   0.103
  0.107   0.109   0.111   0.116   0.117   0.121   0.124   0.128
  0.130   0.131   0.136   0.137   0.142   0.146   0.149   0.151
  0.154   0.157   0.160   0.162   0.164   0.168   0.170   0.175
  0.179   0.181   0.186   0.190   0.193   0.198   0.203   0.204
  0.208   0.217   0.224   0.229   0.230   0.234   0.236   0.241
  0.249   0.250   0.255   0.264   0.269   0.270   0.275   0.280
  0.284   0.287   0.291   0.299   0.304   0.306   0.312   0.314
  0.318   0.324   0.334   0.338   0.341   0.346   0.350   0.357
  0.359   0.363   0.365   0.374   0.375   0.385   0.388   0.398
  0.411   0.427   0.431   0.444   0.449   0.465   0.473   0.483
  0.492   0.502   0.517   0.529   0.535   0.550   0.560   0.565
  0.575   0.592   0.597   0.604   0.610   0.614   0.622   0.629
  0.639   0.645   0.651   0.666   0.674   0.684   0.690   0.700
  0.706   0.714   0.720   0.725   0.734   0.736   0.747   0.751
  0.754   0.760   0.767   0.772   0.778   0.785   0.793   0.795
  0.807   0.824   0.838   0.853   0.887   0.904   0.921   0.939
  0.966   0.985   0.991   0.999   1.034   1.046   1.069   1.085
  1.099   1.117   1.129   1.153   1.159   1.179   1.192   1.201
  1.223   1.225   1.239   1.250   1.269   1.280   1.293   1.313
  1.319   1.328   1.367   1.406   1.412   1.426   1.448   1.465
  1.468   1.483   1.496   1.505   1.542   1.544   1.553   1.564
  1.570   1.578   1.583   1.593   1.597   1.601   1.615   1.620
  1.625   1.633   1.641   1.647   1.653   1.659   1.668   1.678
  1.692   1.712   1.717   1.727   1.734   1.744   1.764   1.775
  1.785   1.797   1.800   1.804   1.826   1.848   1.861   1.877
  1.884   1.893   1.913   1.935   1.954   1.964   1.988   2.009
  2.028   2.042   2.053   2.062   2.083   2.102   2.109   2.119
  2.132   2.161   2.162   2.182   2.209   2.223   2.248   2.261
  2.269   2.295   2.309   2.341   2.362   2.368   2.387   2.401
  2.410   2.428   2.467   2.485   2.488   2.498   2.521   2.532
  2.553   2.563   2.585   2.597   2.612   2.622   2.636   2.644
  2.657   2.672   2.688   2.694   2.712   2.717   2.728   2.730
  2.756   2.786   2.803   2.806   2.826   2.847   2.870   2.882
  2.902   2.907   2.930   2.941   2.953   2.965   2.984   3.010
  3.016   3.048   3.071   3.086   3.099   3.116   3.138   3.160
  3.176   3.187   3.212   3.257   3.263   3.315   3.359   3.377
  3.416   3.445   3.502   3.514   3.527   3.556   3.763   3.789
  3.808   3.820   3.827   3.839   3.875   3.895   3.930   3.956
  3.986   3.992   4.041   4.124   4.142   4.219   4.262   4.275
  4.299   4.350   4.404   5.054   5.114   5.178   5.183   5.422
  5.448   5.656   5.668   5.715  23.797  23.831  23.846  23.873
 23.880  23.891  23.930  23.937  23.968  23.983  49.944  49.955
 49.966
 --------------------------------------------------------------

          Ground-State Mulliken Net Atomic Charges

     Atom                 Charge (a.u.)
  ----------------------------------------
      1 C                     0.483179
      2 H                     0.214406
      3 C                    -0.539738
      4 H                     0.250745
      5 O                    -0.201917
      6 H                     0.243657
      7 C                    -0.827001
      8 H                     0.229758
      9 H                     0.165899
     10 C                     0.595787
     11 H                     0.197189
     12 C                    -0.373118
     13 O                    -0.223162
     14 H                     0.101591
     15 C                    -0.626340
     16 H                     0.167178
     17 H                     0.170048
     18 C                    -0.369348
     19 H                     0.153516
     20 H                     0.161847
     21 C                     0.182975
     22 H                     0.222793
     23 C                    -0.713645
     24 H                     0.150474
     25 H                     0.135874
     26 H                     0.152247
     27 C                    -0.495531
     28 O                    -0.199351
     29 H                     0.176301
     30 H                     0.153705
     31 H                     0.259983
  ----------------------------------------
  Sum of atomic charges =     0.000000

 -----------------------------------------------------------------
                    Cartesian Multipole Moments
 -----------------------------------------------------------------
    Charge (ESU x 10^10)
                 0.0000
    Dipole Moment (Debye)
         X      -1.0666      Y      -1.6929      Z       0.4106
       Tot       2.0426
    Quadrupole Moments (Debye-Ang)
        XX     -96.6472     XY      -1.2932     YY     -76.1446
        XZ       9.1245     YZ      -1.7470     ZZ     -85.7769
    Octopole Moments (Debye-Ang^2)
       XXX     -85.5230    XXY     -20.8914    XYY       8.1561
       YYY      37.5013    XXZ      10.4666    XYZ       7.2262
       YYZ      -1.7089    XZZ      15.3271    YZZ      -6.4750
       ZZZ      -4.2273
    Hexadecapole Moments (Debye-Ang^3)
      XXXX   -3171.4133   XXXY     -85.1806   XXYY    -588.8791
      XYYY      -1.6185   YYYY    -690.4053   XXXZ     119.9958
      XXYZ     -23.6628   XYYZ       1.6115   YYYZ     -20.6137
      XXZZ    -550.8247   XYZZ      20.3399   YYZZ    -209.1345
      XZZZ       8.4461   YZZZ     -14.9499   ZZZZ    -407.3355
 -----------------------------------------------------------------
 Calculating analytic gradient of the SCF energy
 Gradient of SCF Energy
            1           2           3           4           5           6
    1   0.0000374   0.0000710  -0.0000347   0.0000077  -0.0000264   0.0000781
    2   0.0000877   0.0000188   0.0000371   0.0000751  -0.0003931   0.0000804
    3   0.0000415   0.0000117  -0.0000424  -0.0000978  -0.0001375   0.0002189
            7           8           9          10          11          12
    1   0.0000375  -0.0000473  -0.0000225  -0.0002686   0.0001436   0.0001618
    2   0.0000091   0.0000015  -0.0000638  -0.0005164   0.0001161   0.0001429
    3  -0.0000025  -0.0000434   0.0000297  -0.0001439   0.0000256   0.0003584
           13          14          15          16          17          18
    1   0.0000626  -0.0001382  -0.0000201   0.0000243  -0.0000251   0.0002086
    2   0.0002585  -0.0002764   0.0001642   0.0000773  -0.0000472   0.0000439
    3  -0.0001762  -0.0000794   0.0000970   0.0000016  -0.0000425  -0.0000440
           19          20          21          22          23          24
    1   0.0000496   0.0000338   0.0000486  -0.0000760  -0.0000874   0.0000003
    2  -0.0000021  -0.0000122   0.0000330   0.0000501   0.0000862   0.0000306
    3  -0.0000149  -0.0000216   0.0001544  -0.0000372  -0.0000335  -0.0000112
           25          26          27          28          29          30
    1   0.0000064  -0.0000224  -0.0000031   0.0001826  -0.0001734   0.0000424
    2  -0.0000232   0.0000777  -0.0003309  -0.0001972  -0.0000029   0.0001979
    3  -0.0000652   0.0000010   0.0001477  -0.0000904  -0.0000294   0.0000230
           31
    1  -0.0002511
    2   0.0002774
    3   0.0000022
 Max gradient component =       5.164E-04
 RMS gradient           =       1.330E-04
 Gradient time:  CPU 114.08 s  wall 28.70 s
 Geometry Optimization Parameters
   NAtoms,    NIC,     NZ,  NCons,   NDum,   NFix, NCnnct, MaxDiis
       31     245       0       0       0       0       0       0

 Cartesian Hessian Update
 Hessian Updated using BFGS Update


** GEOMETRY OPTIMIZATION IN DELOCALIZED INTERNAL COORDINATES **
   Searching for a Minimum

   Optimization Cycle:   6

                       Coordinates (Angstroms)
     ATOM                X               Y               Z
      1  C        -0.6880450556   -0.3309422212   -0.4720288901
      2  H        -0.3948797786   -0.5517358414   -1.5088791966
      3  C         0.0135905751    0.9880887425   -0.1081736622
      4  H        -0.1773823336    1.2079673060    0.9484337529
      5  O        -0.5657580332    2.0367516713   -0.9043402525
      6  H        -0.0454980753    2.8367769055   -0.7756322159
      7  C         1.5233305414    0.8842633014   -0.3345130383
      8  H         1.7217154411    0.6975431027   -1.3956177154
      9  H         2.0105853794    1.8332098497   -0.0853909371
     10  C         2.1221180823   -0.2421210504    0.5127797623
     11  H         1.9807911888   -0.0086198093    1.5813469051
     12  C         3.6185421655   -0.3873869445    0.3406784106
     13  O         4.3172835769    0.3279060147   -0.3343932305
     14  H         4.0646752753   -1.2411321296    0.8991359248
     15  C         1.4104716124   -1.5845673734    0.2453981664
     16  H         1.7984467014   -2.3573581797    0.9172723054
     17  H         1.6338548011   -1.9122327276   -0.7775211449
     18  C        -0.1105273202   -1.4504251091    0.4157146417
     19  H        -0.5819623856   -2.4062633899    0.1734212102
     20  H        -0.3371214675   -1.2449285913    1.4685392126
     21  C        -2.2384403819   -0.2464091902   -0.4931104570
     22  H        -2.4820171940    0.5833398493   -1.1672373080
     23  C        -2.8673748833   -1.5125997188   -1.0992746840
     24  H        -3.9370415463   -1.3679679707   -1.2737608160
     25  H        -2.4059687158   -1.7567094895   -2.0601912583
     26  H        -2.7581064998   -2.3825028768   -0.4449009133
     27  C        -2.9145982563    0.0668212746    0.8507380312
     28  O        -2.5515760160    1.3272045947    1.4151527324
     29  H        -2.6647476248   -0.6824708469    1.6078144553
     30  H        -4.0035560652    0.0254202217    0.7075602588
     31  H        -2.5199253004    1.9758952292    0.7020931365
   Point Group: c1    Number of degrees of freedom:    87


   Energy is   -617.747934943

 Hessian Updated using BFGS Update

 87 Hessian modes will be used to form the next step
  Hessian Eigenvalues:
     0.002440    0.004528    0.004946    0.005490    0.006849    0.007203
     0.007934    0.012056    0.015662    0.020296    0.021331    0.032975
     0.034161    0.038742    0.039595    0.042706    0.045365    0.045816
     0.046028    0.048180    0.049115    0.050752    0.051318    0.053679
     0.054817    0.055573    0.056470    0.056576    0.058225    0.059228
     0.061826    0.068376    0.079860    0.082351    0.082590    0.083460
     0.091455    0.101381    0.117725    0.129377    0.138432    0.145941
     0.156576    0.159044    0.159948    0.159997    0.160029    0.160038
     0.162741    0.171751    0.176099    0.184497    0.192616    0.200612
     0.218127    0.227219    0.266081    0.271064    0.276824    0.280004
     0.288111    0.288931    0.290884    0.291873    0.301212    0.307006
     0.329205    0.335869    0.337730    0.338520    0.338875    0.339032
     0.339367    0.340015    0.340915    0.341576    0.341643    0.342362
     0.342910    0.343269    0.343915    0.344314    0.412368    0.432154
     0.514421    0.525328    0.865159

 Minimum Search - Taking Simple RFO Step
 Searching for Lamda that Minimizes Along All modes
 Value Taken    Lamda =  -0.00004154
 Step Taken.  Stepsize is  0.094978

                             Maximum     Tolerance    Cnvgd?
         Gradient           0.000423      0.000300      NO
         Displacement       0.026018      0.001200      NO
         Energy change     -0.000106      0.000001      NO


 New Cartesian Coordinates Obtained by Inverse Iteration

 Displacement from previous Coordinates is:  0.205431
 ----------------------------------------------------------------
             Standard Nuclear Orientation (Angstroms)
    I     Atom           X                Y                Z
 ----------------------------------------------------------------
    1      C      -0.6889228584    -0.3300491032    -0.4750776212
    2      H      -0.3946578377    -0.5419886787    -1.5134198540
    3      C       0.0102544629     0.9869897889    -0.0978789871
    4      H      -0.1804345247     1.1939740013     0.9614988787
    5      O      -0.5724860897     2.0438999161    -0.8815284173
    6      H      -0.0495933249     2.8418239646    -0.7518053039
    7      C       1.5200821970     0.8876740509    -0.3257290828
    8      H       1.7187882887     0.7092406369    -1.3881134833
    9      H       2.0064956590     1.8351318484    -0.0691429696
   10      C       2.1198394719    -0.2448972913     0.5126949613
   11      H       1.9751239148    -0.0219958988     1.5830896116
   12      C       3.6164154823    -0.3876735045     0.3420331305
   13      O       4.3137637241     0.3226607144    -0.3390115084
   14      H       4.0652102386    -1.2336778151     0.9100216337
   15      C       1.4103020981    -1.5866801205     0.2324420043
   16      H       1.7994385179    -2.3657499833     0.8963791486
   17      H       1.6342333786    -1.9032631209    -0.7937271079
   18      C      -0.1110149179    -1.4559904181     0.4041505824
   19      H      -0.5820356305    -2.4101519159     0.1544624504
   20      H      -0.3380473965    -1.2587015117     1.4584939672
   21      C      -2.2385724620    -0.2486829993    -0.4965651902
   22      H      -2.4839919529     0.5715558013    -1.1814491869
   23      C      -2.8647665249    -1.5249753653    -1.0842208460
   24      H      -3.9354497601    -1.3865779133    -1.2573110396
   25      H      -2.4052940320    -1.7796342690    -2.0432407421
   26      H      -2.7501850294    -2.3862572272    -0.4193295330
   27      C      -2.9127296468     0.0826942815     0.8438299772
   28      O      -2.5489223866     1.3506239942     1.3905915393
   29      H      -2.6597591590    -0.6556929089     1.6106724302
   30      H      -4.0018591298     0.0365116228     0.7026374770
   31      H      -2.5003463628     1.9846740267     0.6656662671
 ----------------------------------------------------------------
 Molecular Point Group                 C1    NOp =  1
 Largest Abelian Subgroup              C1    NOp =  1
 Nuclear Repulsion Energy =   874.5795141692 hartrees
 There are       51 alpha and       51 beta electrons
 Applying Cartesian multipole field
    Component          Value
    ---------          -----
     (2,0,0)        1.00000E-11
     (0,2,0)        2.00000E-11
     (0,0,2)       -3.00000E-11
 Nucleus-field energy     =     0.0000000241 hartrees
 Requested basis set is 6-311++G(d,p)
 There are 168 shells and 412 basis functions
 A cutoff of  1.0D-11 yielded  12169 shell pairs
 There are     72546 function pairs (     76961 Cartesian)
 Smallest overlap matrix eigenvalue = 2.00E-06

 Q-Chem warning in module stvman/mkSTV.C, line 306:

 Overlap eigenvalue is smaller than square root of threshold
 Use THRESH >= 12 to get rid of this warning

 Guess MOs from SCF MO coefficient file

 -----------------------------------------------------------------------
  General SCF calculation program by
  Eric Jon Sundstrom, Paul Horn, Yuezhi Mao, Dmitri Zuev, Alec White,
  David Stuck, Shaama M.S., Shane Yost, Joonho Lee, David Small,
  Daniel Levine, Susi Lehtola, Hugh Burton, Evgeny Epifanovsky
 -----------------------------------------------------------------------
 Exchange:     0.2000 Hartree-Fock + 0.0800 Slater + 0.7200 B88
 Correlation:  0.1900 VWN1RPA + 0.8100 LYP
 Using SG-1 standard quadrature grid
 using 4 threads for integral computing
 -------------------------------------------------------
 OpenMP Integral computing Module                
 Release: version 2.0, May 2017, Q-Chem Inc. Pleasanton 
 -------------------------------------------------------
 -------------------------------------------------------
 OpenMP BLAS3 based DFT computing Module                
 Release: version 1.0, May 2013, Q-Chem Inc. Pittsburgh 
 -------------------------------------------------------
 A restricted SCF calculation will be
 performed using DIIS
 SCF converges when DIIS error is below 1.0e-08
 ---------------------------------------
  Cycle       Energy         DIIS error
 ---------------------------------------
    1    -617.7473422746      1.45e-04  
    2    -617.7479467615      2.35e-05  
    3    -617.7479413413      3.40e-05  
    4    -617.7479579103      4.08e-06  
    5    -617.7479580648      2.81e-06  
    6    -617.7479581868      8.38e-07  
    7    -617.7479581972      2.63e-07  
    8    -617.7479581985      4.51e-08  
    9    -617.7479581986      2.64e-08  
   10    -617.7479581986      9.28e-09  Convergence criterion met
 ---------------------------------------
 SCF time:   CPU 388.26s  wall 100.00s 
 SCF   energy in the final basis set =     -617.7479581986
 Total energy in the final basis set =     -617.7479581986

 --------------------------------------------------------------

                    Orbital Energies (a.u.)
 --------------------------------------------------------------

 Alpha MOs
 -- Occupied --
-19.135 -19.134 -19.118 -10.270 -10.226 -10.215 -10.199 -10.190
-10.183 -10.181 -10.180 -10.178 -10.168  -1.065  -1.035  -1.019
 -0.857  -0.810  -0.755  -0.751  -0.680  -0.668  -0.630  -0.609
 -0.570  -0.568  -0.527  -0.505  -0.497  -0.479  -0.474  -0.454
 -0.452  -0.443  -0.428  -0.421  -0.409  -0.402  -0.396  -0.385
 -0.382  -0.369  -0.359  -0.354  -0.346  -0.328  -0.321  -0.312
 -0.291  -0.270  -0.266
 -- Virtual --
 -0.043  -0.014  -0.010  -0.006   0.003   0.014   0.017   0.024
  0.026   0.031   0.040   0.045   0.052   0.054   0.059   0.059
  0.070   0.074   0.084   0.085   0.090   0.095   0.098   0.103
  0.108   0.108   0.111   0.116   0.117   0.120   0.124   0.128
  0.130   0.131   0.136   0.137   0.141   0.145   0.149   0.151
  0.154   0.157   0.160   0.163   0.164   0.168   0.170   0.175
  0.179   0.181   0.185   0.190   0.193   0.198   0.203   0.204
  0.208   0.217   0.224   0.229   0.230   0.234   0.236   0.241
  0.249   0.250   0.255   0.264   0.269   0.270   0.275   0.280
  0.285   0.287   0.292   0.299   0.304   0.306   0.312   0.314
  0.318   0.325   0.333   0.338   0.341   0.346   0.350   0.358
  0.359   0.363   0.365   0.374   0.375   0.385   0.388   0.397
  0.412   0.426   0.432   0.445   0.449   0.464   0.473   0.483
  0.491   0.502   0.517   0.528   0.535   0.552   0.560   0.566
  0.576   0.592   0.597   0.604   0.610   0.614   0.623   0.630
  0.639   0.645   0.650   0.665   0.674   0.684   0.689   0.701
  0.705   0.715   0.721   0.725   0.734   0.736   0.747   0.751
  0.754   0.760   0.767   0.772   0.778   0.785   0.792   0.795
  0.807   0.824   0.838   0.854   0.887   0.903   0.921   0.938
  0.967   0.985   0.991   1.000   1.034   1.045   1.069   1.085
  1.097   1.119   1.127   1.153   1.159   1.178   1.194   1.203
  1.225   1.227   1.240   1.249   1.270   1.279   1.292   1.313
  1.320   1.328   1.368   1.405   1.412   1.424   1.451   1.465
  1.469   1.485   1.496   1.504   1.542   1.546   1.552   1.563
  1.571   1.578   1.583   1.593   1.597   1.601   1.615   1.620
  1.624   1.634   1.641   1.647   1.654   1.659   1.668   1.677
  1.693   1.712   1.716   1.727   1.734   1.743   1.764   1.776
  1.786   1.797   1.799   1.804   1.826   1.849   1.861   1.877
  1.885   1.894   1.912   1.936   1.954   1.965   1.988   2.010
  2.029   2.042   2.053   2.062   2.083   2.101   2.109   2.119
  2.132   2.161   2.163   2.183   2.208   2.224   2.248   2.262
  2.271   2.296   2.309   2.343   2.362   2.368   2.387   2.402
  2.410   2.428   2.467   2.485   2.488   2.497   2.520   2.532
  2.554   2.563   2.584   2.596   2.612   2.621   2.636   2.644
  2.657   2.671   2.688   2.695   2.712   2.718   2.727   2.730
  2.757   2.787   2.803   2.806   2.826   2.847   2.870   2.882
  2.902   2.908   2.930   2.941   2.954   2.964   2.985   3.011
  3.017   3.050   3.072   3.086   3.100   3.116   3.139   3.162
  3.177   3.187   3.214   3.256   3.264   3.314   3.359   3.378
  3.417   3.446   3.503   3.514   3.527   3.556   3.764   3.790
  3.808   3.821   3.827   3.839   3.875   3.895   3.932   3.959
  3.986   3.993   4.041   4.123   4.141   4.219   4.262   4.275
  4.299   4.349   4.405   5.054   5.119   5.175   5.183   5.423
  5.448   5.657   5.668   5.715  23.797  23.831  23.846  23.873
 23.880  23.892  23.929  23.937  23.969  23.983  49.944  49.957
 49.967
 --------------------------------------------------------------

          Ground-State Mulliken Net Atomic Charges

     Atom                 Charge (a.u.)
  ----------------------------------------
      1 C                     0.456827
      2 H                     0.214661
      3 C                    -0.532357
      4 H                     0.252630
      5 O                    -0.202451
      6 H                     0.244035
      7 C                    -0.829489
      8 H                     0.230385
      9 H                     0.165140
     10 C                     0.592784
     11 H                     0.196093
     12 C                    -0.373398
     13 O                    -0.222967
     14 H                     0.101583
     15 C                    -0.618246
     16 H                     0.167537
     17 H                     0.169997
     18 C                    -0.361669
     19 H                     0.152246
     20 H                     0.162293
     21 C                     0.186703
     22 H                     0.222164
     23 C                    -0.714306
     24 H                     0.150431
     25 H                     0.136771
     26 H                     0.152869
     27 C                    -0.491777
     28 O                    -0.197607
     29 H                     0.175022
     30 H                     0.153482
     31 H                     0.260613
  ----------------------------------------
  Sum of atomic charges =     0.000000

 -----------------------------------------------------------------
                    Cartesian Multipole Moments
 -----------------------------------------------------------------
    Charge (ESU x 10^10)
                 0.0000
    Dipole Moment (Debye)
         X      -1.0173      Y      -1.7333      Z       0.4010
       Tot       2.0494
    Quadrupole Moments (Debye-Ang)
        XX     -96.7849     XY      -1.0506     YY     -76.2895
        XZ       9.2197     YZ      -1.8295     ZZ     -85.6206
    Octopole Moments (Debye-Ang^2)
       XXX     -84.3242    XXY     -21.4179    XYY       8.8645
       YYY      36.8948    XXZ      10.5542    XYZ       7.5111
       YYZ      -1.9800    XZZ      15.0195    YZZ      -6.5173
       ZZZ      -3.8696
    Hexadecapole Moments (Debye-Ang^3)
      XXXX   -3167.1114   XXXY     -80.1070   XXYY    -590.8697
      XYYY       1.4123   YYYY    -696.5112   XXXZ     120.7111
      XXYZ     -24.9658   XYYZ       2.7070   YYYZ     -22.7204
      XXZZ    -548.4220   XYZZ      20.8164   YYZZ    -209.4903
      XZZZ       7.0575   YZZZ     -16.4849   ZZZZ    -399.7602
 -----------------------------------------------------------------
 Calculating analytic gradient of the SCF energy
 Gradient of SCF Energy
            1           2           3           4           5           6
    1  -0.0001739  -0.0000128  -0.0001404  -0.0000027   0.0000251  -0.0000808
    2  -0.0000318   0.0000126   0.0001468  -0.0000091   0.0000709  -0.0000229
    3   0.0000191  -0.0000099   0.0000120   0.0001017  -0.0000658   0.0000930
            7           8           9          10          11          12
    1   0.0000335  -0.0000951   0.0000292  -0.0000219   0.0000170   0.0002836
    2   0.0000812  -0.0000351  -0.0000614  -0.0002884   0.0000464   0.0003294
    3   0.0001393  -0.0000035  -0.0000166  -0.0002411   0.0000727  -0.0002449
           13          14          15          16          17          18
    1  -0.0001819  -0.0000224   0.0000042  -0.0000046   0.0000148   0.0000047
    2  -0.0001489  -0.0001080  -0.0000074  -0.0000069   0.0000306   0.0000134
    3   0.0002933   0.0000117   0.0000087  -0.0000145  -0.0000033   0.0000185
           19          20          21          22          23          24
    1  -0.0001749   0.0000185   0.0001494   0.0000404   0.0000683  -0.0000013
    2  -0.0000575   0.0000285   0.0001370   0.0000378  -0.0000699   0.0000034
    3  -0.0000212  -0.0000464   0.0000732   0.0000624  -0.0000736   0.0000156
           25          26          27          28          29          30
    1  -0.0000066   0.0000461  -0.0001236   0.0008041  -0.0000656   0.0000133
    2   0.0000141  -0.0001155  -0.0001216   0.0001906   0.0001505  -0.0000673
    3   0.0000340  -0.0000097  -0.0002151  -0.0000884   0.0000265  -0.0001155
           31
    1  -0.0004440
    2  -0.0001415
    3   0.0001876
 Max gradient component =       8.041E-04
 RMS gradient           =       1.427E-04
 Gradient time:  CPU 113.65 s  wall 28.60 s
 Geometry Optimization Parameters
   NAtoms,    NIC,     NZ,  NCons,   NDum,   NFix, NCnnct, MaxDiis
       31     245       0       0       0       0       0       0

 Cartesian Hessian Update
 Hessian Updated using BFGS Update


** GEOMETRY OPTIMIZATION IN DELOCALIZED INTERNAL COORDINATES **
   Searching for a Minimum

   Optimization Cycle:   7

                       Coordinates (Angstroms)
     ATOM                X               Y               Z
      1  C        -0.6889228584   -0.3300491032   -0.4750776212
      2  H        -0.3946578377   -0.5419886787   -1.5134198540
      3  C         0.0102544629    0.9869897889   -0.0978789871
      4  H        -0.1804345247    1.1939740013    0.9614988787
      5  O        -0.5724860897    2.0438999161   -0.8815284173
      6  H        -0.0495933249    2.8418239646   -0.7518053039
      7  C         1.5200821970    0.8876740509   -0.3257290828
      8  H         1.7187882887    0.7092406369   -1.3881134833
      9  H         2.0064956590    1.8351318484   -0.0691429696
     10  C         2.1198394719   -0.2448972913    0.5126949613
     11  H         1.9751239148   -0.0219958988    1.5830896116
     12  C         3.6164154823   -0.3876735045    0.3420331305
     13  O         4.3137637241    0.3226607144   -0.3390115084
     14  H         4.0652102386   -1.2336778151    0.9100216337
     15  C         1.4103020981   -1.5866801205    0.2324420043
     16  H         1.7994385179   -2.3657499833    0.8963791486
     17  H         1.6342333786   -1.9032631209   -0.7937271079
     18  C        -0.1110149179   -1.4559904181    0.4041505824
     19  H        -0.5820356305   -2.4101519159    0.1544624504
     20  H        -0.3380473965   -1.2587015117    1.4584939672
     21  C        -2.2385724620   -0.2486829993   -0.4965651902
     22  H        -2.4839919529    0.5715558013   -1.1814491869
     23  C        -2.8647665249   -1.5249753653   -1.0842208460
     24  H        -3.9354497601   -1.3865779133   -1.2573110396
     25  H        -2.4052940320   -1.7796342690   -2.0432407421
     26  H        -2.7501850294   -2.3862572272   -0.4193295330
     27  C        -2.9127296468    0.0826942815    0.8438299772
     28  O        -2.5489223866    1.3506239942    1.3905915393
     29  H        -2.6597591590   -0.6556929089    1.6106724302
     30  H        -4.0018591298    0.0365116228    0.7026374770
     31  H        -2.5003463628    1.9846740267    0.6656662671
   Point Group: c1    Number of degrees of freedom:    87


   Energy is   -617.747958199

 Hessian Updated using BFGS Update

 87 Hessian modes will be used to form the next step
  Hessian Eigenvalues:
     0.001978    0.003669    0.004680    0.005525    0.006867    0.007048
     0.007933    0.011734    0.015646    0.020098    0.021125    0.033740
     0.034740    0.038821    0.039905    0.043401    0.045735    0.046003
     0.047023    0.048941    0.049168    0.050686    0.052120    0.054792
     0.055450    0.055806    0.056439    0.056585    0.058130    0.059224
     0.061777    0.068627    0.079870    0.082477    0.082918    0.083456
     0.092651    0.101872    0.117847    0.129372    0.139077    0.146323
     0.155193    0.158899    0.159852    0.160005    0.160028    0.160244
     0.164994    0.172169    0.184109    0.186196    0.193702    0.201505
     0.218493    0.230078    0.270602    0.275344    0.279609    0.281619
     0.287372    0.290741    0.291637    0.298919    0.306933    0.310009
     0.328918    0.335886    0.337974    0.338630    0.338866    0.338945
     0.339378    0.340063    0.340899    0.341598    0.341669    0.342352
     0.342928    0.343607    0.344133    0.348863    0.414129    0.432724
     0.519670    0.525439    0.873523

 Minimum Search - Taking Simple RFO Step
 Searching for Lamda that Minimizes Along All modes
 Value Taken    Lamda =  -0.00004306
 Step Taken.  Stepsize is  0.113048

                             Maximum     Tolerance    Cnvgd?
         Gradient           0.000698      0.000300      NO
         Displacement       0.040591      0.001200      NO
         Energy change     -0.000023      0.000001      NO


 New Cartesian Coordinates Obtained by Inverse Iteration

 Displacement from previous Coordinates is:  0.118833
 ----------------------------------------------------------------
             Standard Nuclear Orientation (Angstroms)
    I     Atom           X                Y                Z
 ----------------------------------------------------------------
    1      C      -0.6893920471    -0.3284860489    -0.4721410780
    2      H      -0.3939831603    -0.5373783957    -1.5107159071
    3      C       0.0108211497     0.9872088180    -0.0902133601
    4      H      -0.1751786371     1.1869170086     0.9712591412
    5      O      -0.5759414860     2.0497082474    -0.8640067488
    6      H      -0.0447873074     2.8436247427    -0.7434146769
    7      C       1.5196398419     0.8892174802    -0.3237988514
    8      H       1.7162397117     0.7122789681    -1.3867738223
    9      H       2.0068463607     1.8363481835    -0.0668907852
   10      C       2.1204465659    -0.2444705614     0.5121555682
   11      H       1.9751810589    -0.0252331015     1.5831003693
   12      C       3.6160620035    -0.3894647095     0.3386516162
   13      O       4.3094042394     0.3025088324    -0.3650039401
   14      H       4.0690114159    -1.2186804691     0.9274338842
   15      C       1.4104476612    -1.5863134802     0.2288079275
   16      H       1.8013206307    -2.3680987934     0.8885435658
   17      H       1.6324276481    -1.8982736473    -0.7990941372
   18      C      -0.1107499517    -1.4568069898     0.4037790844
   19      H      -0.5814944275    -2.4104457255     0.1520400764
   20      H      -0.3366033157    -1.2624857603     1.4589997797
   21      C      -2.2393206605    -0.2486876137    -0.4963540177
   22      H      -2.4847398729     0.5684599640    -1.1849515410
   23      C      -2.8625184759    -1.5272978553    -1.0813739665
   24      H      -3.9331752347    -1.3909895490    -1.2562445837
   25      H      -2.4014251451    -1.7835301001    -2.0392072726
   26      H      -2.7474336644    -2.3865973836    -0.4141181157
   27      C      -2.9184961281     0.0861284165     0.8411926696
   28      O      -2.5668695959     1.3598639051     1.3815765354
   29      H      -2.6626546235    -0.6473876606     1.6121266976
   30      H      -4.0068510836     0.0312838973     0.6968583616
   31      H      -2.4853550628     1.9818939837     0.6488907136
 ----------------------------------------------------------------
 Molecular Point Group                 C1    NOp =  1
 Largest Abelian Subgroup              C1    NOp =  1
 Nuclear Repulsion Energy =   874.4871822472 hartrees
 There are       51 alpha and       51 beta electrons
 Applying Cartesian multipole field
    Component          Value
    ---------          -----
     (2,0,0)        1.00000E-11
     (0,2,0)        2.00000E-11
     (0,0,2)       -3.00000E-11
 Nucleus-field energy     =     0.0000000242 hartrees
 Requested basis set is 6-311++G(d,p)
 There are 168 shells and 412 basis functions
 A cutoff of  1.0D-11 yielded  12166 shell pairs
 There are     72543 function pairs (     76958 Cartesian)
 Smallest overlap matrix eigenvalue = 2.01E-06

 Q-Chem warning in module stvman/mkSTV.C, line 306:

 Overlap eigenvalue is smaller than square root of threshold
 Use THRESH >= 12 to get rid of this warning

 Guess MOs from SCF MO coefficient file

 -----------------------------------------------------------------------
  General SCF calculation program by
  Eric Jon Sundstrom, Paul Horn, Yuezhi Mao, Dmitri Zuev, Alec White,
  David Stuck, Shaama M.S., Shane Yost, Joonho Lee, David Small,
  Daniel Levine, Susi Lehtola, Hugh Burton, Evgeny Epifanovsky
 -----------------------------------------------------------------------
 Exchange:     0.2000 Hartree-Fock + 0.0800 Slater + 0.7200 B88
 Correlation:  0.1900 VWN1RPA + 0.8100 LYP
 Using SG-1 standard quadrature grid
 using 4 threads for integral computing
 -------------------------------------------------------
 OpenMP Integral computing Module                
 Release: version 2.0, May 2017, Q-Chem Inc. Pleasanton 
 -------------------------------------------------------
 -------------------------------------------------------
 OpenMP BLAS3 based DFT computing Module                
 Release: version 1.0, May 2013, Q-Chem Inc. Pittsburgh 
 -------------------------------------------------------
 A restricted SCF calculation will be
 performed using DIIS
 SCF converges when DIIS error is below 1.0e-08
 ---------------------------------------
  Cycle       Energy         DIIS error
 ---------------------------------------
    1    -617.7471039021      1.62e-04  
    2    -617.7479683547      2.42e-05  
    3    -617.7479791491      1.54e-05  
    4    -617.7479802890      1.31e-05  
    5    -617.7479828687      1.94e-06  
    6    -617.7479829183      1.11e-06  
    7    -617.7479829380      2.03e-07  
    8    -617.7479829388      6.63e-08  
    9    -617.7479829389      1.84e-08  
   10    -617.7479829389      7.10e-09  Convergence criterion met
 ---------------------------------------
 SCF time:   CPU 389.74s  wall 100.00s 
 SCF   energy in the final basis set =     -617.7479829389
 Total energy in the final basis set =     -617.7479829389

 --------------------------------------------------------------

                    Orbital Energies (a.u.)
 --------------------------------------------------------------

 Alpha MOs
 -- Occupied --
-19.135 -19.135 -19.117 -10.270 -10.227 -10.215 -10.200 -10.190
-10.183 -10.181 -10.181 -10.179 -10.168  -1.065  -1.036  -1.019
 -0.857  -0.810  -0.755  -0.752  -0.679  -0.669  -0.630  -0.609
 -0.570  -0.568  -0.527  -0.504  -0.498  -0.478  -0.474  -0.455
 -0.452  -0.443  -0.428  -0.421  -0.410  -0.402  -0.397  -0.385
 -0.382  -0.370  -0.360  -0.355  -0.346  -0.328  -0.321  -0.312
 -0.291  -0.270  -0.267
 -- Virtual --
 -0.043  -0.015  -0.010  -0.006   0.003   0.014   0.017   0.024
  0.026   0.031   0.040   0.045   0.052   0.054   0.059   0.059
  0.069   0.074   0.084   0.085   0.090   0.095   0.098   0.103
  0.108   0.108   0.111   0.116   0.117   0.120   0.124   0.128
  0.130   0.131   0.135   0.136   0.141   0.145   0.149   0.151
  0.154   0.157   0.159   0.163   0.164   0.168   0.170   0.175
  0.178   0.181   0.185   0.190   0.193   0.198   0.203   0.204
  0.208   0.217   0.224   0.228   0.230   0.233   0.235   0.241
  0.249   0.250   0.255   0.264   0.269   0.270   0.274   0.280
  0.286   0.287   0.292   0.299   0.304   0.306   0.312   0.315
  0.317   0.325   0.333   0.338   0.341   0.346   0.349   0.358
  0.359   0.363   0.364   0.374   0.375   0.386   0.388   0.396
  0.413   0.426   0.433   0.446   0.449   0.464   0.472   0.483
  0.491   0.503   0.517   0.528   0.535   0.552   0.561   0.566
  0.576   0.592   0.597   0.604   0.610   0.614   0.623   0.631
  0.638   0.645   0.649   0.665   0.674   0.683   0.689   0.700
  0.704   0.715   0.721   0.725   0.734   0.735   0.747   0.750
  0.753   0.761   0.767   0.772   0.777   0.785   0.791   0.795
  0.807   0.824   0.837   0.855   0.887   0.904   0.922   0.937
  0.966   0.986   0.991   1.000   1.034   1.045   1.068   1.086
  1.097   1.120   1.126   1.153   1.158   1.177   1.195   1.203
  1.225   1.227   1.240   1.248   1.272   1.276   1.290   1.313
  1.319   1.328   1.369   1.405   1.412   1.422   1.452   1.466
  1.470   1.487   1.497   1.503   1.542   1.547   1.551   1.562
  1.571   1.579   1.582   1.592   1.596   1.601   1.615   1.620
  1.623   1.633   1.639   1.646   1.655   1.659   1.667   1.677
  1.693   1.712   1.715   1.726   1.733   1.743   1.765   1.775
  1.786   1.797   1.798   1.806   1.826   1.849   1.860   1.878
  1.886   1.895   1.911   1.936   1.954   1.965   1.989   2.009
  2.029   2.042   2.052   2.061   2.084   2.101   2.109   2.118
  2.130   2.162   2.163   2.183   2.208   2.223   2.247   2.262
  2.272   2.296   2.309   2.342   2.361   2.367   2.387   2.402
  2.410   2.428   2.466   2.485   2.488   2.497   2.520   2.532
  2.554   2.563   2.583   2.595   2.612   2.620   2.635   2.644
  2.657   2.670   2.687   2.695   2.710   2.717   2.727   2.730
  2.756   2.787   2.802   2.806   2.825   2.847   2.869   2.881
  2.902   2.908   2.929   2.940   2.955   2.963   2.986   3.012
  3.017   3.051   3.072   3.086   3.101   3.117   3.138   3.162
  3.176   3.186   3.213   3.256   3.264   3.313   3.358   3.378
  3.416   3.446   3.504   3.513   3.527   3.556   3.764   3.790
  3.808   3.821   3.826   3.839   3.875   3.895   3.931   3.958
  3.986   3.994   4.040   4.123   4.140   4.218   4.260   4.274
  4.298   4.348   4.404   5.054   5.119   5.171   5.183   5.424
  5.447   5.659   5.668   5.716  23.796  23.831  23.845  23.873
 23.880  23.892  23.929  23.936  23.968  23.983  49.943  49.956
 49.967
 --------------------------------------------------------------

          Ground-State Mulliken Net Atomic Charges

     Atom                 Charge (a.u.)
  ----------------------------------------
      1 C                     0.445539
      2 H                     0.214202
      3 C                    -0.519304
      4 H                     0.252881
      5 O                    -0.202595
      6 H                     0.244125
      7 C                    -0.838002
      8 H                     0.231179
      9 H                     0.163884
     10 C                     0.585621
     11 H                     0.194889
     12 C                    -0.372641
     13 O                    -0.222567
     14 H                     0.102025
     15 C                    -0.610215
     16 H                     0.168008
     17 H                     0.169970
     18 C                    -0.359196
     19 H                     0.152310
     20 H                     0.163357
     21 C                     0.189579
     22 H                     0.221765
     23 C                    -0.714393
     24 H                     0.150441
     25 H                     0.136897
     26 H                     0.153257
     27 C                    -0.491437
     28 O                    -0.198911
     29 H                     0.173769
     30 H                     0.153230
     31 H                     0.262333
  ----------------------------------------
  Sum of atomic charges =     0.000000

 -----------------------------------------------------------------
                    Cartesian Multipole Moments
 -----------------------------------------------------------------
    Charge (ESU x 10^10)
                 0.0000
    Dipole Moment (Debye)
         X      -0.9070      Y      -1.7486      Z       0.3980
       Tot       2.0096
    Quadrupole Moments (Debye-Ang)
        XX     -97.0362     XY      -0.6039     YY     -76.3891
        XZ       9.5413     YZ      -1.9413     ZZ     -85.5738
    Octopole Moments (Debye-Ang^2)
       XXX     -81.9793    XXY     -21.5845    XYY       9.9100
       YYY      36.4757    XXZ      11.0730    XYZ       7.7977
       YYZ      -2.2320    XZZ      14.9061    YZZ      -6.4172
       ZZZ      -3.6879
    Hexadecapole Moments (Debye-Ang^3)
      XXXX   -3170.2462   XXXY     -70.6700   XXYY    -592.9163
      XYYY       5.5093   YYYY    -698.6529   XXXZ     128.8299
      XXYZ     -26.2610   XYYZ       4.1905   YYYZ     -24.0754
      XXZZ    -549.4971   XYZZ      21.6181   YYZZ    -209.4032
      XZZZ       9.0820   YZZZ     -17.3285   ZZZZ    -397.2269
 -----------------------------------------------------------------
 Calculating analytic gradient of the SCF energy
 Gradient of SCF Energy
            1           2           3           4           5           6
    1  -0.0002668  -0.0000042   0.0003067   0.0001476   0.0000256  -0.0000607
    2  -0.0000795   0.0000013   0.0000910  -0.0001638   0.0003596  -0.0000000
    3   0.0001082   0.0000187   0.0002459  -0.0000893  -0.0000381  -0.0000165
            7           8           9          10          11          12
    1  -0.0000140  -0.0000287   0.0000708   0.0001300  -0.0001016   0.0001024
    2   0.0001064  -0.0000389  -0.0000406  -0.0000392  -0.0000381   0.0002499
    3   0.0000886  -0.0000266  -0.0000592  -0.0002950   0.0001068  -0.0004269
           13          14          15          16          17          18
    1  -0.0001314   0.0000408  -0.0000194  -0.0000096   0.0000194  -0.0000430
    2  -0.0002369   0.0000500  -0.0000647  -0.0000842   0.0000780  -0.0000974
    3   0.0003827   0.0000693  -0.0000081  -0.0000474   0.0000180   0.0000220
           19          20          21          22          23          24
    1  -0.0001738   0.0000145   0.0001882   0.0000014   0.0000895  -0.0000285
    2  -0.0000337   0.0000387  -0.0000496  -0.0000497   0.0000492  -0.0000082
    3  -0.0000023  -0.0000112  -0.0001849   0.0000164   0.0000333   0.0000150
           25          26          27          28          29          30
    1  -0.0000190   0.0000629  -0.0001496   0.0003149  -0.0000619  -0.0000145
    2   0.0000596  -0.0000989   0.0001351   0.0001303   0.0001087  -0.0001170
    3   0.0000317  -0.0000206  -0.0000865   0.0001601   0.0000530  -0.0001165
           31
    1  -0.0003877
    2  -0.0002173
    3   0.0000595
 Max gradient component =       4.269E-04
 RMS gradient           =       1.352E-04
 Gradient time:  CPU 113.75 s  wall 28.62 s
 Geometry Optimization Parameters
   NAtoms,    NIC,     NZ,  NCons,   NDum,   NFix, NCnnct, MaxDiis
       31     245       0       0       0       0       0       0

 Cartesian Hessian Update
 Hessian Updated using BFGS Update


** GEOMETRY OPTIMIZATION IN DELOCALIZED INTERNAL COORDINATES **
   Searching for a Minimum

   Optimization Cycle:   8

                       Coordinates (Angstroms)
     ATOM                X               Y               Z
      1  C        -0.6893920471   -0.3284860489   -0.4721410780
      2  H        -0.3939831603   -0.5373783957   -1.5107159071
      3  C         0.0108211497    0.9872088180   -0.0902133601
      4  H        -0.1751786371    1.1869170086    0.9712591412
      5  O        -0.5759414860    2.0497082474   -0.8640067488
      6  H        -0.0447873074    2.8436247427   -0.7434146769
      7  C         1.5196398419    0.8892174802   -0.3237988514
      8  H         1.7162397117    0.7122789681   -1.3867738223
      9  H         2.0068463607    1.8363481835   -0.0668907852
     10  C         2.1204465659   -0.2444705614    0.5121555682
     11  H         1.9751810589   -0.0252331015    1.5831003693
     12  C         3.6160620035   -0.3894647095    0.3386516162
     13  O         4.3094042394    0.3025088324   -0.3650039401
     14  H         4.0690114159   -1.2186804691    0.9274338842
     15  C         1.4104476612   -1.5863134802    0.2288079275
     16  H         1.8013206307   -2.3680987934    0.8885435658
     17  H         1.6324276481   -1.8982736473   -0.7990941372
     18  C        -0.1107499517   -1.4568069898    0.4037790844
     19  H        -0.5814944275   -2.4104457255    0.1520400764
     20  H        -0.3366033157   -1.2624857603    1.4589997797
     21  C        -2.2393206605   -0.2486876137   -0.4963540177
     22  H        -2.4847398729    0.5684599640   -1.1849515410
     23  C        -2.8625184759   -1.5272978553   -1.0813739665
     24  H        -3.9331752347   -1.3909895490   -1.2562445837
     25  H        -2.4014251451   -1.7835301001   -2.0392072726
     26  H        -2.7474336644   -2.3865973836   -0.4141181157
     27  C        -2.9184961281    0.0861284165    0.8411926696
     28  O        -2.5668695959    1.3598639051    1.3815765354
     29  H        -2.6626546235   -0.6473876606    1.6121266976
     30  H        -4.0068510836    0.0312838973    0.6968583616
     31  H        -2.4853550628    1.9818939837    0.6488907136
   Point Group: c1    Number of degrees of freedom:    87


   Energy is   -617.747982939

 Hessian Updated using BFGS Update

 87 Hessian modes will be used to form the next step
  Hessian Eigenvalues:
     0.001207    0.004078    0.004645    0.005512    0.006857    0.006969
     0.008084    0.011159    0.013927    0.020116    0.021478    0.033680
     0.035045    0.038748    0.039918    0.043243    0.045976    0.046111
     0.047535    0.048746    0.049153    0.050693    0.052132    0.054736
     0.055578    0.056394    0.056507    0.056651    0.058390    0.059659
     0.061759    0.068848    0.079880    0.082546    0.082746    0.083429
     0.092655    0.103333    0.117850    0.129923    0.140169    0.146401
     0.156431    0.158957    0.159841    0.160006    0.160036    0.160245
     0.165598    0.173000    0.184109    0.186907    0.199934    0.212013
     0.220854    0.242184    0.271471    0.277847    0.280410    0.283306
     0.290067    0.291237    0.293509    0.302433    0.306938    0.325390
     0.328840    0.335923    0.338005    0.338616    0.338816    0.338987
     0.339416    0.340109    0.340928    0.341633    0.341672    0.342344
     0.342923    0.343596    0.345089    0.358017    0.417491    0.433231
     0.518013    0.525290    0.870528

 Minimum Search - Taking Simple RFO Step
 Searching for Lamda that Minimizes Along All modes
 Value Taken    Lamda =  -0.00004040
 Step Taken.  Stepsize is  0.127683

                             Maximum     Tolerance    Cnvgd?
         Gradient           0.001285      0.000300      NO
         Displacement       0.046152      0.001200      NO
         Energy change     -0.000025      0.000001      NO


 New Cartesian Coordinates Obtained by Inverse Iteration

 Displacement from previous Coordinates is:  0.180569
 ----------------------------------------------------------------
             Standard Nuclear Orientation (Angstroms)
    I     Atom           X                Y                Z
 ----------------------------------------------------------------
    1      C      -0.6898836423    -0.3310832086    -0.4734361211
    2      H      -0.3923694128    -0.5327299799    -1.5127916299
    3      C       0.0061382092     0.9832299725    -0.0810217569
    4      H      -0.1800795457     1.1730754888     0.9822909940
    5      O      -0.5867489853     2.0500793243    -0.8440708917
    6      H      -0.0506923107     2.8416370448    -0.7291217224
    7      C       1.5151067998     0.8927964296    -0.3152129913
    8      H       1.7139469650     0.7230292174    -1.3788299170
    9      H       1.9980238364     1.8406261371    -0.0520882967
   10      C       2.1192451410    -0.2429613670     0.5154497500
   11      H       1.9734569281    -0.0307664800     1.5874042937
   12      C       3.6139982461    -0.3869197338     0.3368876899
   13      O       4.3000521558     0.2888891891    -0.3897861373
   14      H       4.0735242665    -1.2005769924     0.9416901031
   15      C       1.4128961621    -1.5857224298     0.2238803256
   16      H       1.8056779642    -2.3700619772     0.8793949014
   17      H       1.6371402936    -1.8908915655    -0.8055423081
   18      C      -0.1091326835    -1.4625807082     0.3971083274
   19      H      -0.5748198027    -2.4165652196     0.1380836213
   20      H      -0.3382009714    -1.2760289158     1.4530439819
   21      C      -2.2400966415    -0.2513058566    -0.4990118558
   22      H      -2.4844721569     0.5607577016    -1.1941710692
   23      C      -2.8655087481    -1.5330719313    -1.0742940542
   24      H      -3.9352773504    -1.3948097531    -1.2528710327
   25      H      -2.4031549449    -1.7993579952    -2.0288515014
   26      H      -2.7548939492    -2.3864128260    -0.3989035745
   27      C      -2.9184798920     0.0964985327     0.8355990697
   28      O      -2.5645869970     1.3744607394     1.3639612711
   29      H      -2.6651336472    -0.6331023318     1.6114747095
   30      H      -4.0069401089     0.0444644304     0.6913855012
   31      H      -2.4378567701     1.9802196669     0.6234635068
 ----------------------------------------------------------------
 Molecular Point Group                 C1    NOp =  1
 Largest Abelian Subgroup              C1    NOp =  1
 Nuclear Repulsion Energy =   875.0108710556 hartrees
 There are       51 alpha and       51 beta electrons
 Applying Cartesian multipole field
    Component          Value
    ---------          -----
     (2,0,0)        1.00000E-11
     (0,2,0)        2.00000E-11
     (0,0,2)       -3.00000E-11
 Nucleus-field energy     =     0.0000000243 hartrees
 Requested basis set is 6-311++G(d,p)
 There are 168 shells and 412 basis functions
 A cutoff of  1.0D-11 yielded  12171 shell pairs
 There are     72580 function pairs (     76994 Cartesian)
 Smallest overlap matrix eigenvalue = 2.02E-06

 Q-Chem warning in module stvman/mkSTV.C, line 306:

 Overlap eigenvalue is smaller than square root of threshold
 Use THRESH >= 12 to get rid of this warning

 Guess MOs from SCF MO coefficient file

 -----------------------------------------------------------------------
  General SCF calculation program by
  Eric Jon Sundstrom, Paul Horn, Yuezhi Mao, Dmitri Zuev, Alec White,
  David Stuck, Shaama M.S., Shane Yost, Joonho Lee, David Small,
  Daniel Levine, Susi Lehtola, Hugh Burton, Evgeny Epifanovsky
 -----------------------------------------------------------------------
 Exchange:     0.2000 Hartree-Fock + 0.0800 Slater + 0.7200 B88
 Correlation:  0.1900 VWN1RPA + 0.8100 LYP
 Using SG-1 standard quadrature grid
 using 4 threads for integral computing
 -------------------------------------------------------
 OpenMP Integral computing Module                
 Release: version 2.0, May 2017, Q-Chem Inc. Pleasanton 
 -------------------------------------------------------
 -------------------------------------------------------
 OpenMP BLAS3 based DFT computing Module                
 Release: version 1.0, May 2013, Q-Chem Inc. Pittsburgh 
 -------------------------------------------------------
 A restricted SCF calculation will be
 performed using DIIS
 SCF converges when DIIS error is below 1.0e-08
 ---------------------------------------
  Cycle       Energy         DIIS error
 ---------------------------------------
    1    -617.7468816572      1.91e-04  
    2    -617.7479938880      2.70e-05  
    3    -617.7480027678      2.38e-05  
    4    -617.7480091799      1.22e-05  
    5    -617.7480112775      3.53e-06  
    6    -617.7480114654      1.13e-06  
    7    -617.7480114840      3.72e-07  
    8    -617.7480114865      5.90e-08  
    9    -617.7480114866      2.52e-08  
   10    -617.7480114867      7.25e-09  Convergence criterion met
 ---------------------------------------
 SCF time:   CPU 389.59s  wall 101.00s 
 SCF   energy in the final basis set =     -617.7480114867
 Total energy in the final basis set =     -617.7480114867

 --------------------------------------------------------------

                    Orbital Energies (a.u.)
 --------------------------------------------------------------

 Alpha MOs
 -- Occupied --
-19.137 -19.135 -19.116 -10.270 -10.228 -10.215 -10.200 -10.191
-10.184 -10.182 -10.181 -10.180 -10.168  -1.065  -1.037  -1.017
 -0.858  -0.810  -0.755  -0.752  -0.679  -0.669  -0.631  -0.609
 -0.571  -0.568  -0.528  -0.504  -0.498  -0.478  -0.474  -0.455
 -0.452  -0.444  -0.428  -0.420  -0.410  -0.403  -0.397  -0.385
 -0.382  -0.370  -0.360  -0.355  -0.346  -0.327  -0.321  -0.312
 -0.292  -0.270  -0.267
 -- Virtual --
 -0.044  -0.015  -0.010  -0.006   0.003   0.014   0.017   0.024
  0.026   0.031   0.040   0.046   0.052   0.054   0.058   0.060
  0.069   0.074   0.084   0.086   0.090   0.095   0.098   0.103
  0.108   0.108   0.110   0.116   0.117   0.120   0.125   0.128
  0.130   0.131   0.135   0.136   0.141   0.145   0.148   0.150
  0.154   0.157   0.159   0.163   0.164   0.168   0.171   0.175
  0.178   0.181   0.185   0.190   0.193   0.198   0.203   0.205
  0.208   0.217   0.224   0.228   0.230   0.233   0.234   0.240
  0.248   0.250   0.255   0.264   0.269   0.271   0.274   0.280
  0.286   0.286   0.292   0.299   0.304   0.305   0.312   0.315
  0.317   0.326   0.333   0.339   0.340   0.346   0.349   0.358
  0.358   0.363   0.364   0.373   0.376   0.386   0.388   0.395
  0.414   0.425   0.434   0.448   0.450   0.463   0.471   0.483
  0.491   0.503   0.516   0.528   0.535   0.552   0.561   0.566
  0.578   0.592   0.596   0.603   0.609   0.613   0.623   0.632
  0.638   0.645   0.647   0.664   0.675   0.682   0.688   0.699
  0.703   0.715   0.722   0.725   0.734   0.735   0.746   0.749
  0.753   0.761   0.767   0.772   0.777   0.784   0.789   0.794
  0.806   0.824   0.835   0.855   0.886   0.905   0.922   0.935
  0.966   0.986   0.989   1.001   1.033   1.044   1.068   1.085
  1.096   1.121   1.125   1.154   1.157   1.175   1.195   1.204
  1.226   1.228   1.239   1.248   1.273   1.276   1.289   1.314
  1.318   1.327   1.371   1.403   1.413   1.421   1.456   1.467
  1.471   1.489   1.499   1.502   1.542   1.548   1.552   1.561
  1.570   1.579   1.582   1.592   1.596   1.600   1.615   1.619
  1.622   1.633   1.639   1.646   1.656   1.662   1.666   1.677
  1.694   1.713   1.713   1.726   1.733   1.742   1.765   1.775
  1.788   1.796   1.798   1.807   1.827   1.850   1.860   1.878
  1.888   1.896   1.910   1.937   1.954   1.966   1.990   2.009
  2.031   2.043   2.051   2.061   2.084   2.100   2.109   2.117
  2.129   2.162   2.165   2.184   2.207   2.223   2.245   2.262
  2.275   2.296   2.308   2.343   2.361   2.367   2.387   2.403
  2.411   2.428   2.466   2.484   2.488   2.496   2.520   2.532
  2.554   2.562   2.582   2.594   2.611   2.620   2.635   2.644
  2.657   2.669   2.686   2.696   2.710   2.717   2.727   2.731
  2.756   2.788   2.802   2.807   2.826   2.847   2.868   2.882
  2.902   2.909   2.929   2.939   2.956   2.963   2.986   3.013
  3.018   3.056   3.072   3.086   3.102   3.118   3.138   3.163
  3.176   3.186   3.214   3.256   3.266   3.312   3.357   3.377
  3.416   3.446   3.506   3.511   3.527   3.556   3.765   3.790
  3.808   3.821   3.827   3.840   3.875   3.896   3.932   3.958
  3.985   3.998   4.040   4.122   4.139   4.217   4.257   4.274
  4.298   4.348   4.404   5.054   5.124   5.166   5.183   5.426
  5.445   5.661   5.667   5.716  23.796  23.831  23.845  23.873
 23.879  23.892  23.928  23.935  23.968  23.983  49.943  49.957
 49.967
 --------------------------------------------------------------

          Ground-State Mulliken Net Atomic Charges

     Atom                 Charge (a.u.)
  ----------------------------------------
      1 C                     0.429417
      2 H                     0.214133
      3 C                    -0.505085
      4 H                     0.252927
      5 O                    -0.202717
      6 H                     0.244767
      7 C                    -0.848557
      8 H                     0.232312
      9 H                     0.162320
     10 C                     0.581468
     11 H                     0.193986
     12 C                    -0.372248
     13 O                    -0.221899
     14 H                     0.102824
     15 C                    -0.603212
     16 H                     0.168336
     17 H                     0.170110
     18 C                    -0.356907
     19 H                     0.153422
     20 H                     0.164182
     21 C                     0.188056
     22 H                     0.221637
     23 C                    -0.712506
     24 H                     0.150708
     25 H                     0.137312
     26 H                     0.153724
     27 C                    -0.489323
     28 O                    -0.200107
     29 H                     0.171920
     30 H                     0.153562
     31 H                     0.265435
  ----------------------------------------
  Sum of atomic charges =     0.000000

 -----------------------------------------------------------------
                    Cartesian Multipole Moments
 -----------------------------------------------------------------
    Charge (ESU x 10^10)
                 0.0000
    Dipole Moment (Debye)
         X      -0.7834      Y      -1.7718      Z       0.4017
       Tot       1.9785
    Quadrupole Moments (Debye-Ang)
        XX     -97.2715     XY      -0.1732     YY     -76.5195
        XZ       9.8140     YZ      -2.0536     ZZ     -85.4839
    Octopole Moments (Debye-Ang^2)
       XXX     -79.1320    XXY     -22.1471    XYY      11.0345
       YYY      35.9567    XXZ      11.8402    XYZ       8.0924
       YYZ      -2.5221    XZZ      14.6108    YZZ      -6.3053
       ZZZ      -3.3384
    Hexadecapole Moments (Debye-Ang^3)
      XXXX   -3164.6675   XXXY     -62.2268   XXYY    -595.3954
      XYYY       9.0686   YYYY    -701.9221   XXXZ     133.7538
      XXYZ     -27.4618   XYYZ       5.3906   YYYZ     -26.0384
      XXZZ    -548.4981   XYZZ      21.9782   YYZZ    -209.1995
      XZZZ       8.9466   YZZZ     -18.6402   ZZZZ    -392.8495
 -----------------------------------------------------------------
 Calculating analytic gradient of the SCF energy
 Gradient of SCF Energy
            1           2           3           4           5           6
    1  -0.0001694   0.0000211   0.0001265   0.0000581  -0.0001705  -0.0000051
    2  -0.0000163   0.0000392   0.0002701  -0.0001054  -0.0000451  -0.0000373
    3  -0.0000325   0.0000052   0.0001378  -0.0000149   0.0000644   0.0000044
            7           8           9          10          11          12
    1  -0.0000092  -0.0000348   0.0000748   0.0002659  -0.0001365  -0.0001934
    2  -0.0000823   0.0000064  -0.0000033   0.0001100  -0.0001046  -0.0000574
    3   0.0001513  -0.0000223  -0.0000733  -0.0001893   0.0000707  -0.0000501
           13          14          15          16          17          18
    1   0.0000569   0.0000378  -0.0000025   0.0000249   0.0000153   0.0000086
    2  -0.0000451   0.0001092  -0.0000947  -0.0000883   0.0000756  -0.0000603
    3   0.0000492   0.0000550  -0.0000277  -0.0000628   0.0000131   0.0000707
           19          20          21          22          23          24
    1  -0.0000688   0.0000412   0.0002237  -0.0000251   0.0000178  -0.0000387
    2   0.0000426   0.0000432  -0.0000465   0.0000489   0.0000033  -0.0000246
    3   0.0000147  -0.0000095  -0.0000104  -0.0000235  -0.0000241   0.0000132
           25          26          27          28          29          30
    1  -0.0000276   0.0000254  -0.0000818   0.0003212  -0.0000429  -0.0000230
    2   0.0000829  -0.0000301   0.0000745  -0.0000322  -0.0000058  -0.0000330
    3  -0.0000007  -0.0000584   0.0000616  -0.0000145  -0.0000205  -0.0000701
           31
    1  -0.0002900
    2   0.0000064
    3  -0.0000068
 Max gradient component =       3.212E-04
 RMS gradient           =       9.198E-05
 Gradient time:  CPU 114.29 s  wall 28.76 s
 Geometry Optimization Parameters
   NAtoms,    NIC,     NZ,  NCons,   NDum,   NFix, NCnnct, MaxDiis
       31     245       0       0       0       0       0       0

 Cartesian Hessian Update
 Hessian Updated using BFGS Update


** GEOMETRY OPTIMIZATION IN DELOCALIZED INTERNAL COORDINATES **
   Searching for a Minimum

   Optimization Cycle:   9

                       Coordinates (Angstroms)
     ATOM                X               Y               Z
      1  C        -0.6898836423   -0.3310832086   -0.4734361211
      2  H        -0.3923694128   -0.5327299799   -1.5127916299
      3  C         0.0061382092    0.9832299725   -0.0810217569
      4  H        -0.1800795457    1.1730754888    0.9822909940
      5  O        -0.5867489853    2.0500793243   -0.8440708917
      6  H        -0.0506923107    2.8416370448   -0.7291217224
      7  C         1.5151067998    0.8927964296   -0.3152129913
      8  H         1.7139469650    0.7230292174   -1.3788299170
      9  H         1.9980238364    1.8406261371   -0.0520882967
     10  C         2.1192451410   -0.2429613670    0.5154497500
     11  H         1.9734569281   -0.0307664800    1.5874042937
     12  C         3.6139982461   -0.3869197338    0.3368876899
     13  O         4.3000521558    0.2888891891   -0.3897861373
     14  H         4.0735242665   -1.2005769924    0.9416901031
     15  C         1.4128961621   -1.5857224298    0.2238803256
     16  H         1.8056779642   -2.3700619772    0.8793949014
     17  H         1.6371402936   -1.8908915655   -0.8055423081
     18  C        -0.1091326835   -1.4625807082    0.3971083274
     19  H        -0.5748198027   -2.4165652196    0.1380836213
     20  H        -0.3382009714   -1.2760289158    1.4530439819
     21  C        -2.2400966415   -0.2513058566   -0.4990118558
     22  H        -2.4844721569    0.5607577016   -1.1941710692
     23  C        -2.8655087481   -1.5330719313   -1.0742940542
     24  H        -3.9352773504   -1.3948097531   -1.2528710327
     25  H        -2.4031549449   -1.7993579952   -2.0288515014
     26  H        -2.7548939492   -2.3864128260   -0.3989035745
     27  C        -2.9184798920    0.0964985327    0.8355990697
     28  O        -2.5645869970    1.3744607394    1.3639612711
     29  H        -2.6651336472   -0.6331023318    1.6114747095
     30  H        -4.0069401089    0.0444644304    0.6913855012
     31  H        -2.4378567701    1.9802196669    0.6234635068
   Point Group: c1    Number of degrees of freedom:    87


   Energy is   -617.748011487

 Hessian Updated using BFGS Update

 87 Hessian modes will be used to form the next step
  Hessian Eigenvalues:
     0.000745    0.004283    0.004610    0.005556    0.006581    0.006878
     0.008090    0.010013    0.012888    0.020090    0.021067    0.033819
     0.035133    0.038655    0.039762    0.043321    0.045981    0.046277
     0.047495    0.048479    0.049137    0.050706    0.052129    0.054707
     0.055589    0.056501    0.056597    0.056709    0.058435    0.059357
     0.061766    0.068692    0.079996    0.082495    0.082675    0.083421
     0.092537    0.104327    0.117878    0.131306    0.141455    0.146626
     0.156384    0.158956    0.159790    0.160006    0.160072    0.160471
     0.164669    0.173929    0.184547    0.186076    0.202027    0.211773
     0.219025    0.245712    0.271379    0.278068    0.280807    0.284478
     0.290008    0.291147    0.293066    0.304718    0.307611    0.328762
     0.332484    0.335966    0.338017    0.338611    0.338922    0.339135
     0.339373    0.339995    0.340933    0.341610    0.341743    0.342451
     0.342955    0.343492    0.346383    0.364680    0.423700    0.433640
     0.518021    0.525744    0.873086

 Minimum Search - Taking Simple RFO Step
 Searching for Lamda that Minimizes Along All modes
 Value Taken    Lamda =  -0.00004034
 Step Taken.  Stepsize is  0.178480

                             Maximum     Tolerance    Cnvgd?
         Gradient           0.000221      0.000300     YES
         Displacement       0.071651      0.001200      NO
         Energy change     -0.000029      0.000001      NO


 New Cartesian Coordinates Obtained by Inverse Iteration

 Displacement from previous Coordinates is:  0.261717
 ----------------------------------------------------------------
             Standard Nuclear Orientation (Angstroms)
    I     Atom           X                Y                Z
 ----------------------------------------------------------------
    1      C      -0.6911838229    -0.3325352386    -0.4763995285
    2      H      -0.3916898901    -0.5238826367    -1.5170539818
    3      C       0.0002232098     0.9794842375    -0.0693994452
    4      H      -0.1880783624     1.1563819648     0.9958879301
    5      O      -0.5960894538     2.0543808795    -0.8190619966
    6      H      -0.0540204570     2.8424866731    -0.7081843728
    7      C       1.5097709474     0.8991415120    -0.3010662316
    8      H       1.7143569966     0.7422092990    -1.3653559566
    9      H       1.9857089954     1.8470905435    -0.0250847144
   10      C       2.1174069235    -0.2414067372     0.5203275176
   11      H       1.9739623061    -0.0391099294     1.5939748533
   12      C       3.6108210050    -0.3849647048     0.3314470671
   13      O       4.2871483518     0.2763834275    -0.4176315958
   14      H       4.0785669663    -1.1858639752     0.9465166258
   15      C       1.4147835063    -1.5844165108     0.2168093891
   16      H       1.8082507826    -2.3719674057     0.8679026786
   17      H       1.6438016470    -1.8814089068    -0.8139960032
   18      C      -0.1086772171    -1.4702173256     0.3845383613
   19      H      -0.5664063857    -2.4240459789     0.1114106378
   20      H      -0.3450469588    -1.2979909491     1.4412935079
   21      C      -2.2420659613    -0.2545941396    -0.5031581213
   22      H      -2.4862930879     0.5471759481    -1.2101176411
   23      C      -2.8671460744    -1.5445374034    -1.0595597995
   24      H      -3.9346564012    -1.4051028323    -1.2497717546
   25      H      -2.3980609790    -1.8315193953    -2.0049110197
   26      H      -2.7659549262    -2.3846329987    -0.3664565707
   27      C      -2.9208268020     0.1126423724     0.8262494945
   28      O      -2.5667480705     1.3968991493     1.3388452937
   29      H      -2.6710608206    -0.6096684465     1.6106255183
   30      H      -4.0090757630     0.0620214042     0.6806049481
   31      H      -2.3708417969     1.9763827067     0.5918880964
 ----------------------------------------------------------------
 Molecular Point Group                 C1    NOp =  1
 Largest Abelian Subgroup              C1    NOp =  1
 Nuclear Repulsion Energy =   875.5442370240 hartrees
 There are       51 alpha and       51 beta electrons
 Applying Cartesian multipole field
    Component          Value
    ---------          -----
     (2,0,0)        1.00000E-11
     (0,2,0)        2.00000E-11
     (0,0,2)       -3.00000E-11
 Nucleus-field energy     =     0.0000000244 hartrees
 Requested basis set is 6-311++G(d,p)
 There are 168 shells and 412 basis functions
 A cutoff of  1.0D-11 yielded  12178 shell pairs
 There are     72611 function pairs (     77024 Cartesian)
 Smallest overlap matrix eigenvalue = 2.03E-06

 Q-Chem warning in module stvman/mkSTV.C, line 306:

 Overlap eigenvalue is smaller than square root of threshold
 Use THRESH >= 12 to get rid of this warning

 Guess MOs from SCF MO coefficient file

 -----------------------------------------------------------------------
  General SCF calculation program by
  Eric Jon Sundstrom, Paul Horn, Yuezhi Mao, Dmitri Zuev, Alec White,
  David Stuck, Shaama M.S., Shane Yost, Joonho Lee, David Small,
  Daniel Levine, Susi Lehtola, Hugh Burton, Evgeny Epifanovsky
 -----------------------------------------------------------------------
 Exchange:     0.2000 Hartree-Fock + 0.0800 Slater + 0.7200 B88
 Correlation:  0.1900 VWN1RPA + 0.8100 LYP
 Using SG-1 standard quadrature grid
 using 4 threads for integral computing
 -------------------------------------------------------
 OpenMP Integral computing Module                
 Release: version 2.0, May 2017, Q-Chem Inc. Pleasanton 
 -------------------------------------------------------
 -------------------------------------------------------
 OpenMP BLAS3 based DFT computing Module                
 Release: version 1.0, May 2013, Q-Chem Inc. Pittsburgh 
 -------------------------------------------------------
 A restricted SCF calculation will be
 performed using DIIS
 SCF converges when DIIS error is below 1.0e-08
 ---------------------------------------
  Cycle       Energy         DIIS error
 ---------------------------------------
    1    -617.7461003062      2.58e-04  
    2    -617.7480093604      3.33e-05  
    3    -617.7480227078      2.81e-05  
    4    -617.7480317846      1.44e-05  
    5    -617.7480346712      4.38e-06  
    6    -617.7480349649      1.33e-06  
    7    -617.7480349884      4.79e-07  
    8    -617.7480349924      6.32e-08  
    9    -617.7480349924      2.71e-08  
   10    -617.7480349924      7.18e-09  Convergence criterion met
 ---------------------------------------
 SCF time:   CPU 389.31s  wall 100.00s 
 SCF   energy in the final basis set =     -617.7480349924
 Total energy in the final basis set =     -617.7480349924

 --------------------------------------------------------------

                    Orbital Energies (a.u.)
 --------------------------------------------------------------

 Alpha MOs
 -- Occupied --
-19.138 -19.135 -19.114 -10.271 -10.229 -10.214 -10.201 -10.192
-10.184 -10.182 -10.181 -10.181 -10.168  -1.066  -1.039  -1.016
 -0.858  -0.811  -0.756  -0.753  -0.679  -0.670  -0.631  -0.610
 -0.571  -0.569  -0.529  -0.503  -0.499  -0.478  -0.474  -0.456
 -0.453  -0.445  -0.428  -0.420  -0.411  -0.403  -0.398  -0.386
 -0.382  -0.371  -0.361  -0.356  -0.347  -0.326  -0.322  -0.311
 -0.294  -0.269  -0.267
 -- Virtual --
 -0.044  -0.015  -0.010  -0.007   0.003   0.014   0.018   0.024
  0.026   0.032   0.039   0.046   0.052   0.054   0.058   0.060
  0.069   0.074   0.083   0.086   0.089   0.095   0.098   0.102
  0.108   0.108   0.110   0.116   0.117   0.120   0.125   0.127
  0.130   0.131   0.135   0.136   0.141   0.145   0.148   0.150
  0.154   0.158   0.159   0.163   0.164   0.168   0.171   0.175
  0.178   0.181   0.184   0.189   0.193   0.198   0.203   0.205
  0.208   0.217   0.224   0.227   0.229   0.233   0.234   0.240
  0.247   0.251   0.255   0.263   0.268   0.271   0.274   0.279
  0.285   0.287   0.293   0.298   0.304   0.305   0.312   0.315
  0.317   0.327   0.333   0.339   0.340   0.347   0.348   0.357
  0.358   0.363   0.365   0.371   0.376   0.387   0.388   0.394
  0.416   0.424   0.436   0.450   0.452   0.462   0.470   0.483
  0.491   0.503   0.515   0.528   0.535   0.551   0.560   0.566
  0.579   0.591   0.595   0.603   0.607   0.612   0.623   0.634
  0.638   0.644   0.648   0.662   0.676   0.681   0.687   0.697
  0.702   0.715   0.723   0.725   0.733   0.735   0.746   0.748
  0.753   0.762   0.766   0.772   0.776   0.784   0.786   0.793
  0.805   0.824   0.833   0.855   0.884   0.906   0.922   0.932
  0.966   0.986   0.988   1.002   1.032   1.043   1.067   1.085
  1.096   1.120   1.126   1.154   1.156   1.173   1.194   1.205
  1.225   1.228   1.237   1.248   1.271   1.278   1.287   1.314
  1.316   1.327   1.372   1.397   1.412   1.423   1.459   1.467
  1.473   1.490   1.500   1.507   1.541   1.547   1.555   1.559
  1.569   1.578   1.582   1.591   1.597   1.599   1.614   1.618
  1.621   1.631   1.638   1.646   1.656   1.663   1.666   1.681
  1.695   1.711   1.713   1.724   1.732   1.742   1.765   1.774
  1.790   1.794   1.799   1.810   1.828   1.850   1.860   1.878
  1.889   1.898   1.908   1.937   1.954   1.968   1.992   2.009
  2.031   2.047   2.051   2.061   2.085   2.099   2.109   2.115
  2.128   2.163   2.170   2.186   2.205   2.222   2.242   2.263
  2.278   2.295   2.307   2.344   2.361   2.368   2.387   2.405
  2.411   2.428   2.464   2.483   2.488   2.496   2.519   2.531
  2.555   2.561   2.581   2.592   2.610   2.620   2.633   2.644
  2.658   2.668   2.685   2.696   2.710   2.716   2.727   2.735
  2.756   2.790   2.801   2.810   2.826   2.847   2.868   2.886
  2.901   2.909   2.929   2.939   2.956   2.962   2.987   3.013
  3.018   3.064   3.071   3.086   3.104   3.119   3.138   3.163
  3.175   3.187   3.214   3.256   3.267   3.310   3.356   3.375
  3.416   3.445   3.508   3.509   3.528   3.556   3.766   3.790
  3.808   3.821   3.829   3.840   3.875   3.897   3.932   3.958
  3.984   4.002   4.039   4.121   4.137   4.215   4.254   4.273
  4.297   4.348   4.404   5.055   5.130   5.159   5.183   5.431
  5.440   5.664   5.669   5.716  23.796  23.831  23.844  23.873
 23.878  23.893  23.927  23.934  23.967  23.983  49.941  49.958
 49.968
 --------------------------------------------------------------

          Ground-State Mulliken Net Atomic Charges

     Atom                 Charge (a.u.)
  ----------------------------------------
      1 C                     0.408021
      2 H                     0.214252
      3 C                    -0.483187
      4 H                     0.252360
      5 O                    -0.202912
      6 H                     0.245813
      7 C                    -0.866494
      8 H                     0.233667
      9 H                     0.160161
     10 C                     0.578844
     11 H                     0.193522
     12 C                    -0.370880
     13 O                    -0.220865
     14 H                     0.103929
     15 C                    -0.598228
     16 H                     0.168548
     17 H                     0.170618
     18 C                    -0.352905
     19 H                     0.154730
     20 H                     0.165290
     21 C                     0.186260
     22 H                     0.222574
     23 C                    -0.710928
     24 H                     0.151290
     25 H                     0.138005
     26 H                     0.154827
     27 C                    -0.486601
     28 O                    -0.203399
     29 H                     0.169422
     30 H                     0.154191
     31 H                     0.270075
  ----------------------------------------
  Sum of atomic charges =     0.000000

 -----------------------------------------------------------------
                    Cartesian Multipole Moments
 -----------------------------------------------------------------
    Charge (ESU x 10^10)
                 0.0000
    Dipole Moment (Debye)
         X      -0.5996      Y      -1.8293      Z       0.4000
       Tot       1.9662
    Quadrupole Moments (Debye-Ang)
        XX     -97.6156     XY       0.4201     YY     -76.7390
        XZ      10.1224     YZ      -2.1677     ZZ     -85.3529
    Octopole Moments (Debye-Ang^2)
       XXX     -75.0389    XXY     -23.4150    XYY      12.7155
       YYY      34.9654    XXZ      12.5218    XYZ       8.4793
       YYZ      -2.8653    XZZ      14.2472    YZZ      -6.2328
       ZZZ      -2.8230
    Hexadecapole Moments (Debye-Ang^3)
      XXXX   -3157.5562   XXXY     -51.8298   XXYY    -599.7543
      XYYY      13.9777   YYYY    -708.2417   XXXZ     139.4787
      XXYZ     -29.0513   XYYZ       7.1232   YYYZ     -28.5527
      XXZZ    -546.8511   XYZZ      22.3487   YYZZ    -209.0721
      XZZZ       9.0225   YZZZ     -20.3518   ZZZZ    -386.0615
 -----------------------------------------------------------------
 Calculating analytic gradient of the SCF energy
 Gradient of SCF Energy
            1           2           3           4           5           6
    1  -0.0000402   0.0000086  -0.0002684  -0.0000753   0.0000225  -0.0000115
    2  -0.0000852   0.0000297   0.0004297  -0.0000360  -0.0001159  -0.0000440
    3   0.0000354   0.0000238  -0.0001034   0.0000200   0.0001535  -0.0000307
            7           8           9          10          11          12
    1   0.0000390   0.0000054   0.0000338   0.0003143  -0.0001109  -0.0003695
    2  -0.0001610   0.0000513   0.0000474   0.0003713  -0.0001353  -0.0002706
    3   0.0000560   0.0000239  -0.0000044   0.0001191  -0.0000221   0.0001952
           13          14          15          16          17          18
    1   0.0001094   0.0000502   0.0000308   0.0000210   0.0000187  -0.0001054
    2   0.0000257   0.0001481  -0.0001433  -0.0000383   0.0000323  -0.0000465
    3  -0.0002102   0.0000095  -0.0000927  -0.0000548  -0.0000102  -0.0000027
           19          20          21          22          23          24
    1   0.0000251   0.0000345   0.0000800   0.0000142   0.0000561  -0.0000161
    2   0.0000103   0.0000162  -0.0000892   0.0000262  -0.0000565  -0.0000089
    3   0.0000155  -0.0000472   0.0000526  -0.0000564  -0.0000492   0.0000206
           25          26          27          28          29          30
    1  -0.0000196   0.0000099  -0.0001355   0.0003953  -0.0000177  -0.0000342
    2   0.0000935  -0.0000084   0.0001088  -0.0001488   0.0000806  -0.0000438
    3  -0.0000460  -0.0000643   0.0000044   0.0000036   0.0000276  -0.0000521
           31
    1  -0.0000644
    2  -0.0000396
    3   0.0000856
 Max gradient component =       4.297E-04
 RMS gradient           =       1.187E-04
 Gradient time:  CPU 113.61 s  wall 28.58 s
 Geometry Optimization Parameters
   NAtoms,    NIC,     NZ,  NCons,   NDum,   NFix, NCnnct, MaxDiis
       31     245       0       0       0       0       0       0

 Cartesian Hessian Update
 Hessian Updated using BFGS Update


** GEOMETRY OPTIMIZATION IN DELOCALIZED INTERNAL COORDINATES **
   Searching for a Minimum

   Optimization Cycle:  10

                       Coordinates (Angstroms)
     ATOM                X               Y               Z
      1  C        -0.6911838229   -0.3325352386   -0.4763995285
      2  H        -0.3916898901   -0.5238826367   -1.5170539818
      3  C         0.0002232098    0.9794842375   -0.0693994452
      4  H        -0.1880783624    1.1563819648    0.9958879301
      5  O        -0.5960894538    2.0543808795   -0.8190619966
      6  H        -0.0540204570    2.8424866731   -0.7081843728
      7  C         1.5097709474    0.8991415120   -0.3010662316
      8  H         1.7143569966    0.7422092990   -1.3653559566
      9  H         1.9857089954    1.8470905435   -0.0250847144
     10  C         2.1174069235   -0.2414067372    0.5203275176
     11  H         1.9739623061   -0.0391099294    1.5939748533
     12  C         3.6108210050   -0.3849647048    0.3314470671
     13  O         4.2871483518    0.2763834275   -0.4176315958
     14  H         4.0785669663   -1.1858639752    0.9465166258
     15  C         1.4147835063   -1.5844165108    0.2168093891
     16  H         1.8082507826   -2.3719674057    0.8679026786
     17  H         1.6438016470   -1.8814089068   -0.8139960032
     18  C        -0.1086772171   -1.4702173256    0.3845383613
     19  H        -0.5664063857   -2.4240459789    0.1114106378
     20  H        -0.3450469588   -1.2979909491    1.4412935079
     21  C        -2.2420659613   -0.2545941396   -0.5031581213
     22  H        -2.4862930879    0.5471759481   -1.2101176411
     23  C        -2.8671460744   -1.5445374034   -1.0595597995
     24  H        -3.9346564012   -1.4051028323   -1.2497717546
     25  H        -2.3980609790   -1.8315193953   -2.0049110197
     26  H        -2.7659549262   -2.3846329987   -0.3664565707
     27  C        -2.9208268020    0.1126423724    0.8262494945
     28  O        -2.5667480705    1.3968991493    1.3388452937
     29  H        -2.6710608206   -0.6096684465    1.6106255183
     30  H        -4.0090757630    0.0620214042    0.6806049481
     31  H        -2.3708417969    1.9763827067    0.5918880964
   Point Group: c1    Number of degrees of freedom:    87


   Energy is   -617.748034992

 Hessian Updated using BFGS Update

 87 Hessian modes will be used to form the next step
  Hessian Eigenvalues:
     0.000694    0.004133    0.004364    0.005539    0.006064    0.006872
     0.008471    0.011136    0.012615    0.020103    0.021315    0.033887
     0.035251    0.038899    0.039773    0.043372    0.045997    0.046303
     0.047561    0.048474    0.049103    0.050767    0.052122    0.054714
     0.055593    0.056469    0.056581    0.057628    0.058435    0.060018
     0.062087    0.068638    0.080016    0.082495    0.082718    0.083411
     0.092445    0.104597    0.117970    0.131062    0.142238    0.146501
     0.156560    0.158972    0.159828    0.160016    0.160055    0.160374
     0.164111    0.174087    0.183735    0.188052    0.202042    0.214584
     0.219700    0.248513    0.271349    0.278134    0.281594    0.286322
     0.289955    0.291107    0.292961    0.304842    0.307447    0.328748
     0.334487    0.335983    0.338027    0.338821    0.338944    0.339198
     0.339329    0.340029    0.340972    0.341593    0.341726    0.342424
     0.342952    0.343467    0.346435    0.373561    0.428530    0.434089
     0.518225    0.525720    0.874537

 Minimum Search - Taking Simple RFO Step
 Searching for Lamda that Minimizes Along All modes
 Value Taken    Lamda =  -0.00002037
 Step Taken.  Stepsize is  0.081002

                             Maximum     Tolerance    Cnvgd?
         Gradient           0.000703      0.000300      NO
         Displacement       0.030139      0.001200      NO
         Energy change     -0.000024      0.000001      NO


 New Cartesian Coordinates Obtained by Inverse Iteration

 Displacement from previous Coordinates is:  0.148612
 ----------------------------------------------------------------
             Standard Nuclear Orientation (Angstroms)
    I     Atom           X                Y                Z
 ----------------------------------------------------------------
    1      C      -0.6908756031    -0.3330571564    -0.4778775908
    2      H      -0.3908312236    -0.5185597472    -1.5194672521
    3      C      -0.0012197979     0.9767553909    -0.0625625761
    4      H      -0.1908478485     1.1473347856     1.0036591905
    5      O      -0.5984067499     2.0558903272    -0.8057064643
    6      H      -0.0564664822     2.8435732896    -0.6907791464
    7      C       1.5084819575     0.9013483145    -0.2931294518
    8      H       1.7152641856     0.7522560038    -1.3580689260
    9      H       1.9811632209     1.8486824288    -0.0095135596
   10      C       2.1181130630    -0.2429735599     0.5214743844
   11      H       1.9777094743    -0.0459092911     1.5963307538
   12      C       3.6112983831    -0.3848643495     0.3270279143
   13      O       4.2848640634     0.2824505828    -0.4192818902
   14      H       4.0809220174    -1.1910605020     0.9337062402
   15      C       1.4164320371    -1.5851146167     0.2120970950
   16      H       1.8097698905    -2.3744063567     0.8610927100
   17      H       1.6472323015    -1.8784972183    -0.8193958775
   18      C      -0.1075462937    -1.4745756716     0.3773280802
   19      H      -0.5616784311    -2.4277705248     0.0963137406
   20      H      -0.3473789998    -1.3105734978     1.4346835988
   21      C      -2.2423224199    -0.2556995722    -0.5048079726
   22      H      -2.4866437275     0.5398349135    -1.2186224433
   23      C      -2.8677068954    -1.5505337783    -1.0492722208
   24      H      -3.9328124415    -1.4091244730    -1.2508700423
   25      H      -2.3916159201    -1.8533688714    -1.9862065986
   26      H      -2.7764566997    -2.3808420878    -0.3432006461
   27      C      -2.9219240696     0.1226891894     0.8210072598
   28      O      -2.5774643571     1.4153731217     1.3189169445
   29      H      -2.6681416131    -0.5905920279     1.6126231709
   30      H      -4.0098109690     0.0645006816     0.6761449383
   31      H      -2.3602216445     1.9816488760     0.5674698235
 ----------------------------------------------------------------
 Molecular Point Group                 C1    NOp =  1
 Largest Abelian Subgroup              C1    NOp =  1
 Nuclear Repulsion Energy =   875.6039708540 hartrees
 There are       51 alpha and       51 beta electrons
 Applying Cartesian multipole field
    Component          Value
    ---------          -----
     (2,0,0)        1.00000E-11
     (0,2,0)        2.00000E-11
     (0,0,2)       -3.00000E-11
 Nucleus-field energy     =     0.0000000246 hartrees
 Requested basis set is 6-311++G(d,p)
 There are 168 shells and 412 basis functions
 A cutoff of  1.0D-11 yielded  12178 shell pairs
 There are     72591 function pairs (     76994 Cartesian)
 Smallest overlap matrix eigenvalue = 2.04E-06

 Q-Chem warning in module stvman/mkSTV.C, line 306:

 Overlap eigenvalue is smaller than square root of threshold
 Use THRESH >= 12 to get rid of this warning

 Guess MOs from SCF MO coefficient file

 -----------------------------------------------------------------------
  General SCF calculation program by
  Eric Jon Sundstrom, Paul Horn, Yuezhi Mao, Dmitri Zuev, Alec White,
  David Stuck, Shaama M.S., Shane Yost, Joonho Lee, David Small,
  Daniel Levine, Susi Lehtola, Hugh Burton, Evgeny Epifanovsky
 -----------------------------------------------------------------------
 Exchange:     0.2000 Hartree-Fock + 0.0800 Slater + 0.7200 B88
 Correlation:  0.1900 VWN1RPA + 0.8100 LYP
 Using SG-1 standard quadrature grid
 using 4 threads for integral computing
 -------------------------------------------------------
 OpenMP Integral computing Module                
 Release: version 2.0, May 2017, Q-Chem Inc. Pleasanton 
 -------------------------------------------------------
 -------------------------------------------------------
 OpenMP BLAS3 based DFT computing Module                
 Release: version 1.0, May 2013, Q-Chem Inc. Pittsburgh 
 -------------------------------------------------------
 A restricted SCF calculation will be
 performed using DIIS
 SCF converges when DIIS error is below 1.0e-08
 ---------------------------------------
  Cycle       Energy         DIIS error
 ---------------------------------------
    1    -617.7476223468      1.20e-04  
    2    -617.7480429989      1.82e-05  
    3    -617.7480418606      2.36e-05  
    4    -617.7480497001      3.93e-06  
    5    -617.7480499195      1.07e-06  
    6    -617.7480499394      4.30e-07  
    7    -617.7480499421      2.14e-07  
    8    -617.7480499428      4.95e-08  
    9    -617.7480499430      2.01e-08  
   10    -617.7480499430      8.18e-09  Convergence criterion met
 ---------------------------------------
 SCF time:   CPU 390.29s  wall 101.00s 
 SCF   energy in the final basis set =     -617.7480499430
 Total energy in the final basis set =     -617.7480499430

 --------------------------------------------------------------

                    Orbital Energies (a.u.)
 --------------------------------------------------------------

 Alpha MOs
 -- Occupied --
-19.139 -19.136 -19.113 -10.271 -10.229 -10.214 -10.201 -10.192
-10.184 -10.182 -10.181 -10.181 -10.168  -1.066  -1.040  -1.015
 -0.858  -0.811  -0.756  -0.753  -0.679  -0.670  -0.632  -0.610
 -0.571  -0.569  -0.530  -0.502  -0.500  -0.478  -0.474  -0.456
 -0.453  -0.446  -0.427  -0.420  -0.411  -0.404  -0.399  -0.386
 -0.382  -0.371  -0.361  -0.357  -0.347  -0.326  -0.322  -0.311
 -0.294  -0.269  -0.267
 -- Virtual --
 -0.044  -0.015  -0.010  -0.007   0.003   0.014   0.018   0.024
  0.026   0.032   0.039   0.046   0.052   0.054   0.058   0.060
  0.069   0.074   0.083   0.086   0.089   0.095   0.099   0.102
  0.108   0.108   0.110   0.116   0.117   0.120   0.125   0.127
  0.130   0.131   0.135   0.136   0.141   0.145   0.148   0.150
  0.154   0.158   0.159   0.163   0.164   0.167   0.171   0.174
  0.178   0.181   0.184   0.189   0.193   0.198   0.202   0.205
  0.208   0.217   0.223   0.227   0.229   0.233   0.234   0.240
  0.247   0.251   0.255   0.263   0.267   0.271   0.275   0.280
  0.285   0.287   0.294   0.298   0.304   0.306   0.312   0.315
  0.317   0.328   0.333   0.339   0.340   0.347   0.348   0.357
  0.358   0.363   0.365   0.370   0.376   0.387   0.388   0.393
  0.416   0.424   0.436   0.450   0.453   0.462   0.470   0.483
  0.491   0.503   0.514   0.528   0.534   0.551   0.560   0.566
  0.579   0.591   0.595   0.602   0.607   0.612   0.622   0.634
  0.638   0.643   0.648   0.661   0.676   0.680   0.687   0.697
  0.701   0.715   0.723   0.726   0.733   0.734   0.746   0.747
  0.753   0.762   0.766   0.772   0.776   0.784   0.785   0.792
  0.805   0.824   0.833   0.855   0.884   0.906   0.921   0.932
  0.966   0.986   0.987   1.002   1.031   1.042   1.067   1.085
  1.097   1.119   1.128   1.154   1.157   1.173   1.193   1.207
  1.225   1.228   1.237   1.248   1.271   1.280   1.285   1.314
  1.316   1.328   1.371   1.394   1.412   1.423   1.459   1.466
  1.474   1.489   1.499   1.511   1.540   1.547   1.556   1.559
  1.569   1.578   1.582   1.590   1.597   1.599   1.614   1.617
  1.621   1.631   1.638   1.646   1.656   1.663   1.667   1.683
  1.695   1.710   1.714   1.724   1.732   1.742   1.765   1.775
  1.790   1.794   1.798   1.811   1.828   1.851   1.859   1.878
  1.889   1.899   1.907   1.937   1.954   1.968   1.992   2.009
  2.031   2.049   2.052   2.062   2.085   2.099   2.109   2.114
  2.127   2.164   2.172   2.187   2.205   2.222   2.240   2.263
  2.279   2.295   2.305   2.344   2.361   2.368   2.386   2.404
  2.411   2.428   2.464   2.482   2.488   2.496   2.519   2.530
  2.556   2.561   2.581   2.591   2.610   2.620   2.632   2.645
  2.658   2.667   2.683   2.697   2.710   2.716   2.728   2.736
  2.756   2.790   2.800   2.811   2.826   2.847   2.867   2.888
  2.901   2.909   2.928   2.938   2.956   2.962   2.987   3.013
  3.018   3.065   3.071   3.087   3.106   3.118   3.138   3.163
  3.174   3.188   3.215   3.255   3.268   3.310   3.356   3.374
  3.415   3.444   3.508   3.509   3.528   3.556   3.766   3.789
  3.808   3.821   3.831   3.840   3.876   3.897   3.932   3.958
  3.984   4.003   4.039   4.120   4.136   4.215   4.253   4.273
  4.298   4.349   4.404   5.054   5.134   5.157   5.182   5.431
  5.439   5.664   5.671   5.716  23.796  23.830  23.844  23.873
 23.878  23.893  23.926  23.933  23.967  23.983  49.940  49.958
 49.968
 --------------------------------------------------------------

          Ground-State Mulliken Net Atomic Charges

     Atom                 Charge (a.u.)
  ----------------------------------------
      1 C                     0.397338
      2 H                     0.214394
      3 C                    -0.474085
      4 H                     0.253016
      5 O                    -0.203120
      6 H                     0.246119
      7 C                    -0.872538
      8 H                     0.233894
      9 H                     0.159727
     10 C                     0.578667
     11 H                     0.193688
     12 C                    -0.369235
     13 O                    -0.220591
     14 H                     0.104032
     15 C                    -0.599017
     16 H                     0.168524
     17 H                     0.170900
     18 C                    -0.350381
     19 H                     0.155546
     20 H                     0.165292
     21 C                     0.189814
     22 H                     0.222736
     23 C                    -0.713601
     24 H                     0.151457
     25 H                     0.138368
     26 H                     0.155744
     27 C                    -0.486249
     28 O                    -0.204442
     29 H                     0.168552
     30 H                     0.154453
     31 H                     0.271000
  ----------------------------------------
  Sum of atomic charges =     0.000000

 -----------------------------------------------------------------
                    Cartesian Multipole Moments
 -----------------------------------------------------------------
    Charge (ESU x 10^10)
                 0.0000
    Dipole Moment (Debye)
         X      -0.5303      Y      -1.8809      Z       0.3914
       Tot       1.9930
    Quadrupole Moments (Debye-Ang)
        XX     -97.7850     XY       0.5550     YY     -76.8752
        XZ      10.1710     YZ      -2.1999     ZZ     -85.2375
    Octopole Moments (Debye-Ang^2)
       XXX     -73.5305    XXY     -24.4847    XYY      13.3066
       YYY      34.3558    XXZ      12.2876    XYZ       8.7619
       YYZ      -3.0251    XZZ      14.0797    YZZ      -6.2837
       ZZZ      -2.5137
    Hexadecapole Moments (Debye-Ang^3)
      XXXX   -3159.9443   XXXY     -49.3915   XXYY    -602.6745
      XYYY      16.0075   YYYY    -712.4811   XXXZ     140.0997
      XXYZ     -29.9021   XYYZ       8.0638   YYYZ     -29.6534
      XXZZ    -545.9014   XYZZ      22.5851   YYZZ    -209.1478
      XZZZ       8.3404   YZZZ     -21.0690   ZZZZ    -380.8342
 -----------------------------------------------------------------
 Calculating analytic gradient of the SCF energy
 Gradient of SCF Energy
            1           2           3           4           5           6
    1   0.0000909  -0.0000046  -0.0001846  -0.0000559  -0.0000332   0.0000218
    2  -0.0000583   0.0000247   0.0002393  -0.0000247  -0.0002092  -0.0000290
    3  -0.0000167  -0.0000174  -0.0001211   0.0000191   0.0002877  -0.0000117
            7           8           9          10          11          12
    1   0.0000241   0.0000241  -0.0000120   0.0001771  -0.0000596  -0.0002784
    2  -0.0001424   0.0000471   0.0000535   0.0003963  -0.0001126  -0.0002968
    3  -0.0000656   0.0000339   0.0000543   0.0002924  -0.0000827   0.0002513
           13          14          15          16          17          18
    1   0.0001109   0.0000290   0.0000139   0.0000127   0.0000123  -0.0000679
    2   0.0000843   0.0000921  -0.0001490   0.0000084   0.0000053   0.0000522
    3  -0.0003009  -0.0000077  -0.0001256  -0.0000260  -0.0000230  -0.0000029
           19          20          21          22          23          24
    1   0.0000995   0.0000208  -0.0000625   0.0000205   0.0000205  -0.0000150
    2   0.0000195  -0.0000232  -0.0000516  -0.0000072  -0.0000865  -0.0000072
    3   0.0000061  -0.0000199   0.0000910  -0.0000437  -0.0000135   0.0000141
           25          26          27          28          29          30
    1  -0.0000186  -0.0000052  -0.0000531   0.0003331  -0.0000434  -0.0000074
    2   0.0000970   0.0000485  -0.0000491  -0.0000552   0.0000225   0.0000253
    3  -0.0000740  -0.0000697   0.0000084  -0.0000792   0.0000228  -0.0000429
           31
    1  -0.0001100
    2   0.0000860
    3   0.0000631
 Max gradient component =       3.963E-04
 RMS gradient           =       1.133E-04
 Gradient time:  CPU 113.67 s  wall 28.60 s
 Geometry Optimization Parameters
   NAtoms,    NIC,     NZ,  NCons,   NDum,   NFix, NCnnct, MaxDiis
       31     245       0       0       0       0       0       0

 Cartesian Hessian Update
 Hessian Updated using BFGS Update


** GEOMETRY OPTIMIZATION IN DELOCALIZED INTERNAL COORDINATES **
   Searching for a Minimum

   Optimization Cycle:  11

                       Coordinates (Angstroms)
     ATOM                X               Y               Z
      1  C        -0.6908756031   -0.3330571564   -0.4778775908
      2  H        -0.3908312236   -0.5185597472   -1.5194672521
      3  C        -0.0012197979    0.9767553909   -0.0625625761
      4  H        -0.1908478485    1.1473347856    1.0036591905
      5  O        -0.5984067499    2.0558903272   -0.8057064643
      6  H        -0.0564664822    2.8435732896   -0.6907791464
      7  C         1.5084819575    0.9013483145   -0.2931294518
      8  H         1.7152641856    0.7522560038   -1.3580689260
      9  H         1.9811632209    1.8486824288   -0.0095135596
     10  C         2.1181130630   -0.2429735599    0.5214743844
     11  H         1.9777094743   -0.0459092911    1.5963307538
     12  C         3.6112983831   -0.3848643495    0.3270279143
     13  O         4.2848640634    0.2824505828   -0.4192818902
     14  H         4.0809220174   -1.1910605020    0.9337062402
     15  C         1.4164320371   -1.5851146167    0.2120970950
     16  H         1.8097698905   -2.3744063567    0.8610927100
     17  H         1.6472323015   -1.8784972183   -0.8193958775
     18  C        -0.1075462937   -1.4745756716    0.3773280802
     19  H        -0.5616784311   -2.4277705248    0.0963137406
     20  H        -0.3473789998   -1.3105734978    1.4346835988
     21  C        -2.2423224199   -0.2556995722   -0.5048079726
     22  H        -2.4866437275    0.5398349135   -1.2186224433
     23  C        -2.8677068954   -1.5505337783   -1.0492722208
     24  H        -3.9328124415   -1.4091244730   -1.2508700423
     25  H        -2.3916159201   -1.8533688714   -1.9862065986
     26  H        -2.7764566997   -2.3808420878   -0.3432006461
     27  C        -2.9219240696    0.1226891894    0.8210072598
     28  O        -2.5774643571    1.4153731217    1.3189169445
     29  H        -2.6681416131   -0.5905920279    1.6126231709
     30  H        -4.0098109690    0.0645006816    0.6761449383
     31  H        -2.3602216445    1.9816488760    0.5674698235
   Point Group: c1    Number of degrees of freedom:    87


   Energy is   -617.748049943

 Hessian Updated using BFGS Update

 87 Hessian modes will be used to form the next step
  Hessian Eigenvalues:
     0.000861    0.001690    0.004443    0.005223    0.006143    0.006864
     0.007831    0.011613    0.013897    0.021016    0.022208    0.034043
     0.035154    0.038745    0.040204    0.043323    0.046067    0.046283
     0.048014    0.048774    0.049139    0.050751    0.052119    0.054744
     0.055614    0.055878    0.056581    0.057412    0.058527    0.060857
     0.063700    0.068962    0.080024    0.082550    0.082883    0.083403
     0.092538    0.104304    0.117935    0.130539    0.142434    0.146862
     0.155703    0.158966    0.159821    0.159965    0.160046    0.160392
     0.165968    0.174068    0.183036    0.188012    0.203999    0.211366
     0.220144    0.243420    0.271528    0.277902    0.282781    0.284064
     0.290377    0.291567    0.293501    0.305343    0.306631    0.327716
     0.328862    0.335996    0.338024    0.338706    0.338926    0.339122
     0.339495    0.340149    0.340933    0.341590    0.341704    0.342422
     0.342954    0.343449    0.346807    0.360300    0.421994    0.436045
     0.518159    0.525780    0.872882

 Minimum Search - Taking Simple RFO Step
 Searching for Lamda that Minimizes Along All modes
 Value Taken    Lamda =  -0.00004461
 Step Taken.  Stepsize is  0.156293

                             Maximum     Tolerance    Cnvgd?
         Gradient           0.000717      0.000300      NO
         Displacement       0.079966      0.001200      NO
         Energy change     -0.000015      0.000001      NO


 New Cartesian Coordinates Obtained by Inverse Iteration

 Displacement from previous Coordinates is:  0.186905
 ----------------------------------------------------------------
             Standard Nuclear Orientation (Angstroms)
    I     Atom           X                Y                Z
 ----------------------------------------------------------------
    1      C      -0.6907003428    -0.3305410148    -0.4812647841
    2      H      -0.3927057603    -0.5129982012    -1.5240515648
    3      C      -0.0002827746     0.9770108923    -0.0626515034
    4      H      -0.1946333468     1.1492935214     1.0028576507
    5      O      -0.5913256378     2.0575936977    -0.8098105938
    6      H      -0.0531843361     2.8464323196    -0.6851100531
    7      C       1.5101217137     0.9026066010    -0.2870612568
    8      H       1.7208447100     0.7601501951    -1.3521064704
    9      H       1.9804744693     1.8485149662     0.0044384790
   10      C       2.1190319157    -0.2463618916     0.5216733699
   11      H       1.9834382233    -0.0516149204     1.5975883606
   12      C       3.6130399771    -0.3864430233     0.3241386829
   13      O       4.2903481798     0.3080684922    -0.3929859506
   14      H       4.0782704549    -1.2178419281     0.8997284307
   15      C       1.4160116708    -1.5859649274     0.2088978049
   16      H       1.8062305005    -2.3759545878     0.8588817741
   17      H       1.6493503826    -1.8796052179    -0.8220688540
   18      C      -0.1083170036    -1.4759350500     0.3690376037
   19      H      -0.5605983769    -2.4275151694     0.0793011297
   20      H      -0.3533177279    -1.3198839045     1.4265198332
   21      C      -2.2428470232    -0.2539330870    -0.5044793862
   22      H      -2.4902180665     0.5379818994    -1.2209818859
   23      C      -2.8674639957    -1.5537057951    -1.0383659221
   24      H      -3.9272745731    -1.4079857418    -1.2629188716
   25      H      -2.3759406649    -1.8792513312    -1.9595877157
   26      H      -2.7963181614    -2.3709478308    -0.3147566360
   27      C      -2.9215133041     0.1261847200     0.8209875614
   28      O      -2.6008762582     1.4301040675     1.3056926757
   29      H      -2.6527823313    -0.5771983489     1.6168893460
   30      H      -4.0087072341     0.0484895588     0.6813882415
   31      H      -2.3672768712     1.9860656428     0.5512936906
 ----------------------------------------------------------------
 Molecular Point Group                 C1    NOp =  1
 Largest Abelian Subgroup              C1    NOp =  1
 Nuclear Repulsion Energy =   875.1962568356 hartrees
 There are       51 alpha and       51 beta electrons
 Applying Cartesian multipole field
    Component          Value
    ---------          -----
     (2,0,0)        1.00000E-11
     (0,2,0)        2.00000E-11
     (0,0,2)       -3.00000E-11
 Nucleus-field energy     =     0.0000000248 hartrees
 Requested basis set is 6-311++G(d,p)
 There are 168 shells and 412 basis functions
 A cutoff of  1.0D-11 yielded  12180 shell pairs
 There are     72589 function pairs (     76990 Cartesian)
 Smallest overlap matrix eigenvalue = 2.04E-06

 Q-Chem warning in module stvman/mkSTV.C, line 306:

 Overlap eigenvalue is smaller than square root of threshold
 Use THRESH >= 12 to get rid of this warning

 Guess MOs from SCF MO coefficient file

 -----------------------------------------------------------------------
  General SCF calculation program by
  Eric Jon Sundstrom, Paul Horn, Yuezhi Mao, Dmitri Zuev, Alec White,
  David Stuck, Shaama M.S., Shane Yost, Joonho Lee, David Small,
  Daniel Levine, Susi Lehtola, Hugh Burton, Evgeny Epifanovsky
 -----------------------------------------------------------------------
 Exchange:     0.2000 Hartree-Fock + 0.0800 Slater + 0.7200 B88
 Correlation:  0.1900 VWN1RPA + 0.8100 LYP
 Using SG-1 standard quadrature grid
 using 4 threads for integral computing
 -------------------------------------------------------
 OpenMP Integral computing Module                
 Release: version 2.0, May 2017, Q-Chem Inc. Pleasanton 
 -------------------------------------------------------
 -------------------------------------------------------
 OpenMP BLAS3 based DFT computing Module                
 Release: version 1.0, May 2013, Q-Chem Inc. Pittsburgh 
 -------------------------------------------------------
 A restricted SCF calculation will be
 performed using DIIS
 SCF converges when DIIS error is below 1.0e-08
 ---------------------------------------
  Cycle       Energy         DIIS error
 ---------------------------------------
    1    -617.7464828770      2.07e-04  
    2    -617.7480367019      3.09e-05  
    3    -617.7480582129      1.96e-05  
    4    -617.7480619932      1.20e-05  
    5    -617.7480640935      1.49e-06  
    6    -617.7480641253      1.12e-06  
    7    -617.7480641456      3.66e-07  
    8    -617.7480641477      1.14e-07  
    9    -617.7480641480      2.74e-08  
   10    -617.7480641481      1.35e-08  
   11    -617.7480641481      3.94e-09  Convergence criterion met
 ---------------------------------------
 SCF time:   CPU 430.26s  wall 111.00s 
 SCF   energy in the final basis set =     -617.7480641481
 Total energy in the final basis set =     -617.7480641481

 --------------------------------------------------------------

                    Orbital Energies (a.u.)
 --------------------------------------------------------------

 Alpha MOs
 -- Occupied --
-19.139 -19.136 -19.113 -10.271 -10.230 -10.214 -10.201 -10.192
-10.185 -10.182 -10.182 -10.181 -10.168  -1.066  -1.040  -1.015
 -0.859  -0.811  -0.757  -0.753  -0.679  -0.670  -0.632  -0.610
 -0.571  -0.569  -0.530  -0.502  -0.500  -0.478  -0.474  -0.456
 -0.454  -0.445  -0.427  -0.419  -0.411  -0.404  -0.399  -0.386
 -0.382  -0.372  -0.361  -0.357  -0.347  -0.326  -0.322  -0.311
 -0.294  -0.269  -0.267
 -- Virtual --
 -0.045  -0.015  -0.011  -0.007   0.003   0.014   0.018   0.024
  0.026   0.032   0.039   0.046   0.052   0.054   0.058   0.060
  0.069   0.073   0.084   0.086   0.089   0.095   0.099   0.102
  0.107   0.108   0.111   0.116   0.117   0.120   0.125   0.127
  0.130   0.131   0.135   0.136   0.141   0.144   0.148   0.149
  0.153   0.158   0.159   0.164   0.164   0.167   0.172   0.174
  0.178   0.181   0.183   0.190   0.193   0.198   0.201   0.204
  0.208   0.216   0.223   0.227   0.229   0.233   0.235   0.239
  0.246   0.251   0.254   0.263   0.267   0.272   0.275   0.280
  0.285   0.287   0.294   0.298   0.304   0.306   0.312   0.316
  0.316   0.327   0.332   0.339   0.340   0.346   0.348   0.357
  0.358   0.362   0.365   0.369   0.376   0.388   0.388   0.393
  0.415   0.425   0.436   0.449   0.453   0.463   0.469   0.482
  0.491   0.501   0.514   0.528   0.534   0.550   0.559   0.567
  0.579   0.591   0.594   0.602   0.606   0.612   0.622   0.634
  0.638   0.643   0.648   0.660   0.676   0.680   0.686   0.697
  0.701   0.714   0.723   0.727   0.732   0.735   0.745   0.747
  0.753   0.761   0.765   0.772   0.775   0.783   0.784   0.792
  0.804   0.824   0.833   0.854   0.883   0.906   0.919   0.931
  0.965   0.984   0.988   1.002   1.029   1.042   1.065   1.086
  1.098   1.121   1.129   1.155   1.158   1.173   1.192   1.207
  1.224   1.227   1.236   1.247   1.272   1.280   1.284   1.314
  1.314   1.329   1.369   1.394   1.411   1.422   1.458   1.466
  1.473   1.486   1.500   1.510   1.539   1.546   1.555   1.560
  1.567   1.578   1.582   1.589   1.596   1.600   1.613   1.616
  1.621   1.631   1.638   1.645   1.655   1.664   1.666   1.683
  1.695   1.711   1.715   1.723   1.733   1.741   1.764   1.776
  1.789   1.795   1.796   1.812   1.828   1.851   1.858   1.878
  1.887   1.898   1.906   1.938   1.954   1.971   1.992   2.009
  2.032   2.048   2.053   2.062   2.085   2.100   2.109   2.113
  2.129   2.165   2.172   2.187   2.204   2.221   2.240   2.263
  2.278   2.293   2.303   2.344   2.360   2.370   2.386   2.402
  2.411   2.428   2.462   2.480   2.487   2.496   2.520   2.528
  2.556   2.560   2.581   2.591   2.610   2.619   2.630   2.644
  2.657   2.666   2.682   2.698   2.710   2.718   2.728   2.736
  2.756   2.789   2.801   2.813   2.827   2.846   2.867   2.893
  2.900   2.909   2.927   2.937   2.955   2.961   2.987   3.010
  3.017   3.064   3.069   3.088   3.106   3.116   3.137   3.161
  3.174   3.188   3.215   3.254   3.267   3.310   3.357   3.372
  3.415   3.443   3.509   3.510   3.528   3.555   3.765   3.789
  3.807   3.822   3.831   3.840   3.876   3.897   3.930   3.957
  3.984   4.000   4.038   4.120   4.135   4.215   4.254   4.271
  4.298   4.350   4.405   5.054   5.132   5.156   5.182   5.430
  5.439   5.663   5.673   5.715  23.796  23.830  23.843  23.872
 23.878  23.893  23.925  23.933  23.966  23.983  49.940  49.958
 49.967
 --------------------------------------------------------------

          Ground-State Mulliken Net Atomic Charges

     Atom                 Charge (a.u.)
  ----------------------------------------
      1 C                     0.387768
      2 H                     0.214854
      3 C                    -0.467953
      4 H                     0.252084
      5 O                    -0.202198
      6 H                     0.246114
      7 C                    -0.875025
      8 H                     0.233538
      9 H                     0.160499
     10 C                     0.582971
     11 H                     0.195007
     12 C                    -0.367066
     13 O                    -0.220666
     14 H                     0.103452
     15 C                    -0.607777
     16 H                     0.168361
     17 H                     0.171190
     18 C                    -0.345897
     19 H                     0.156784
     20 H                     0.163898
     21 C                     0.201886
     22 H                     0.223401
     23 C                    -0.721655
     24 H                     0.151908
     25 H                     0.138598
     26 H                     0.157351
     27 C                    -0.489653
     28 O                    -0.206681
     29 H                     0.168298
     30 H                     0.155126
     31 H                     0.271480
  ----------------------------------------
  Sum of atomic charges =     0.000000

 -----------------------------------------------------------------
                    Cartesian Multipole Moments
 -----------------------------------------------------------------
    Charge (ESU x 10^10)
                 0.0000
    Dipole Moment (Debye)
         X      -0.4874      Y      -1.9640      Z       0.3578
       Tot       2.0549
    Quadrupole Moments (Debye-Ang)
        XX     -98.0442     XY       0.4822     YY     -77.0131
        XZ      10.0001     YZ      -2.1743     ZZ     -85.1314
    Octopole Moments (Debye-Ang^2)
       XXX     -72.8379    XXY     -26.4140    XYY      13.5448
       YYY      33.6093    XXZ      10.8170    XYZ       9.0143
       YYZ      -3.1365    XZZ      14.2686    YZZ      -6.5190
       ZZZ      -2.4101
    Hexadecapole Moments (Debye-Ang^3)
      XXXX   -3171.7165   XXXY     -52.1873   XXYY    -606.2676
      XYYY      16.1414   YYYY    -716.2811   XXXZ     136.2401
      XXYZ     -30.5380   XYYZ       8.5784   YYYZ     -29.5774
      XXZZ    -545.0393   XYZZ      22.6019   YYZZ    -209.3910
      XZZZ       6.9952   YZZZ     -20.7610   ZZZZ    -376.9709
 -----------------------------------------------------------------
 Calculating analytic gradient of the SCF energy
 Gradient of SCF Energy
            1           2           3           4           5           6
    1   0.0002370  -0.0000251   0.0000525  -0.0000253   0.0002687   0.0000196
    2  -0.0000161  -0.0000347  -0.0003938   0.0000843   0.0000377   0.0000212
    3  -0.0000901  -0.0000618  -0.0000967   0.0000729   0.0000174  -0.0000051
            7           8           9          10          11          12
    1  -0.0000689   0.0000580  -0.0000989  -0.0001992   0.0000940   0.0001825
    2   0.0000783  -0.0000007   0.0000352   0.0002181  -0.0000011  -0.0001493
    3  -0.0002812   0.0000888   0.0001526   0.0004769  -0.0001692   0.0000223
           13          14          15          16          17          18
    1  -0.0000398   0.0000025   0.0000029  -0.0000247  -0.0000115   0.0000146
    2   0.0000469  -0.0000594  -0.0000755   0.0000899  -0.0000345   0.0002259
    3  -0.0001332  -0.0000412  -0.0001473   0.0000515  -0.0000350  -0.0000369
           19          20          21          22          23          24
    1   0.0001127  -0.0000871  -0.0003905   0.0000579   0.0000374   0.0000082
    2  -0.0000386  -0.0000877   0.0001804  -0.0000250  -0.0000342   0.0000292
    3  -0.0000744   0.0000329   0.0000814   0.0000585   0.0001391  -0.0000111
           25          26          27          28          29          30
    1  -0.0000214   0.0000052   0.0002158  -0.0003020  -0.0000560   0.0000413
    2  -0.0000030   0.0000556  -0.0001774  -0.0000915  -0.0001599   0.0000682
    3  -0.0000422  -0.0000256   0.0000134   0.0001147  -0.0000093  -0.0000471
           31
    1  -0.0000603
    2   0.0002113
    3  -0.0000150
 Max gradient component =       4.769E-04
 RMS gradient           =       1.283E-04
 Gradient time:  CPU 113.91 s  wall 28.66 s
 Geometry Optimization Parameters
   NAtoms,    NIC,     NZ,  NCons,   NDum,   NFix, NCnnct, MaxDiis
       31     245       0       0       0       0       0       0

 Cartesian Hessian Update
 Hessian Updated using BFGS Update


** GEOMETRY OPTIMIZATION IN DELOCALIZED INTERNAL COORDINATES **
   Searching for a Minimum

   Optimization Cycle:  12

                       Coordinates (Angstroms)
     ATOM                X               Y               Z
      1  C        -0.6907003428   -0.3305410148   -0.4812647841
      2  H        -0.3927057603   -0.5129982012   -1.5240515648
      3  C        -0.0002827746    0.9770108923   -0.0626515034
      4  H        -0.1946333468    1.1492935214    1.0028576507
      5  O        -0.5913256378    2.0575936977   -0.8098105938
      6  H        -0.0531843361    2.8464323196   -0.6851100531
      7  C         1.5101217137    0.9026066010   -0.2870612568
      8  H         1.7208447100    0.7601501951   -1.3521064704
      9  H         1.9804744693    1.8485149662    0.0044384790
     10  C         2.1190319157   -0.2463618916    0.5216733699
     11  H         1.9834382233   -0.0516149204    1.5975883606
     12  C         3.6130399771   -0.3864430233    0.3241386829
     13  O         4.2903481798    0.3080684922   -0.3929859506
     14  H         4.0782704549   -1.2178419281    0.8997284307
     15  C         1.4160116708   -1.5859649274    0.2088978049
     16  H         1.8062305005   -2.3759545878    0.8588817741
     17  H         1.6493503826   -1.8796052179   -0.8220688540
     18  C        -0.1083170036   -1.4759350500    0.3690376037
     19  H        -0.5605983769   -2.4275151694    0.0793011297
     20  H        -0.3533177279   -1.3198839045    1.4265198332
     21  C        -2.2428470232   -0.2539330870   -0.5044793862
     22  H        -2.4902180665    0.5379818994   -1.2209818859
     23  C        -2.8674639957   -1.5537057951   -1.0383659221
     24  H        -3.9272745731   -1.4079857418   -1.2629188716
     25  H        -2.3759406649   -1.8792513312   -1.9595877157
     26  H        -2.7963181614   -2.3709478308   -0.3147566360
     27  C        -2.9215133041    0.1261847200    0.8209875614
     28  O        -2.6008762582    1.4301040675    1.3056926757
     29  H        -2.6527823313   -0.5771983489    1.6168893460
     30  H        -4.0087072341    0.0484895588    0.6813882415
     31  H        -2.3672768712    1.9860656428    0.5512936906
   Point Group: c1    Number of degrees of freedom:    87


   Energy is   -617.748064148

 Hessian Updated using BFGS Update

 87 Hessian modes will be used to form the next step
  Hessian Eigenvalues:
     0.000698    0.001967    0.004792    0.005363    0.006153    0.006861
     0.007884    0.011630    0.014087    0.020822    0.022456    0.035005
     0.035217    0.038488    0.040034    0.043465    0.046105    0.046299
     0.048029    0.048706    0.049155    0.050843    0.052305    0.054718
     0.055629    0.056251    0.056612    0.057639    0.058635    0.060989
     0.063681    0.068960    0.080359    0.082549    0.082787    0.083408
     0.092935    0.104739    0.118054    0.131517    0.142706    0.147299
     0.155538    0.158975    0.159874    0.160021    0.160169    0.160931
     0.166209    0.174053    0.185061    0.188012    0.204189    0.211972
     0.219621    0.253658    0.271565    0.278346    0.283062    0.287467
     0.290424    0.291512    0.293799    0.305523    0.307128    0.328492
     0.335941    0.337924    0.338295    0.338634    0.338914    0.339290
     0.339923    0.340513    0.341180    0.341593    0.342086    0.342475
     0.343028    0.343725    0.346805    0.388886    0.425279    0.436481
     0.519002    0.525769    0.871739

 Minimum Search - Taking Simple RFO Step
 Searching for Lamda that Minimizes Along All modes
 Value Taken    Lamda =  -0.00002324
 Step Taken.  Stepsize is  0.080878

                             Maximum     Tolerance    Cnvgd?
         Gradient           0.001011      0.000300      NO
         Displacement       0.031372      0.001200      NO
         Energy change     -0.000014      0.000001      NO


 New Cartesian Coordinates Obtained by Inverse Iteration

 Displacement from previous Coordinates is:  0.160467
 ----------------------------------------------------------------
             Standard Nuclear Orientation (Angstroms)
    I     Atom           X                Y                Z
 ----------------------------------------------------------------
    1      C      -0.6912790642    -0.3312439312    -0.4817258054
    2      H      -0.3922432047    -0.5071733581    -1.5252408271
    3      C      -0.0027323669     0.9747604757    -0.0552115700
    4      H      -0.1957124592     1.1388871229     1.0117337265
    5      O      -0.5980827538     2.0596181530    -0.7935694167
    6      H      -0.0602601126     2.8482963371    -0.6662306467
    7      C       1.5073817844     0.9041697294    -0.2818497689
    8      H       1.7170644357     0.7675427539    -1.3479184088
    9      H       1.9772149873     1.8489420201     0.0139813095
   10      C       2.1178710400    -0.2486374831     0.5202151341
   11      H       1.9803340857    -0.0609221790     1.5973227497
   12      C       3.6125412564    -0.3837286254     0.3251440446
   13      O       4.2901481513     0.3167857900    -0.3856241165
   14      H       4.0781742200    -1.2169111787     0.8979172178
   15      C       1.4173214024    -1.5876098329     0.1992565902
   16      H       1.8096294253    -2.3814064363     0.8433293532
   17      H       1.6501741572    -1.8736615667    -0.8339149840
   18      C      -0.1070720380    -1.4811154950     0.3615120612
   19      H      -0.5587668191    -2.4313622513     0.0665545150
   20      H      -0.3512669594    -1.3313724893     1.4200778827
   21      C      -2.2432775216    -0.2560710292    -0.5061198434
   22      H      -2.4907997763     0.5286147756    -1.2305879561
   23      C      -2.8678478541    -1.5610057368    -1.0271240683
   24      H      -3.9255160101    -1.4152687832    -1.2613622735
   25      H      -2.3705346459    -1.9010071668    -1.9399976726
   26      H      -2.8044087676    -2.3684178097    -0.2917739711
   27      C      -2.9224451273     0.1382458225     0.8151688751
   28      O      -2.6016893262     1.4473553712     1.2849593726
   29      H      -2.6537222394    -0.5567991592     1.6185013651
   30      H      -4.0096542926     0.0592508314     0.6764412731
   31      H      -2.3396651994     1.9860599320     0.5272490447
 ----------------------------------------------------------------
 Molecular Point Group                 C1    NOp =  1
 Largest Abelian Subgroup              C1    NOp =  1
 Nuclear Repulsion Energy =   875.4819161733 hartrees
 There are       51 alpha and       51 beta electrons
 Applying Cartesian multipole field
    Component          Value
    ---------          -----
     (2,0,0)        1.00000E-11
     (0,2,0)        2.00000E-11
     (0,0,2)       -3.00000E-11
 Nucleus-field energy     =     0.0000000250 hartrees
 Requested basis set is 6-311++G(d,p)
 There are 168 shells and 412 basis functions
 A cutoff of  1.0D-11 yielded  12179 shell pairs
 There are     72615 function pairs (     77024 Cartesian)
 Smallest overlap matrix eigenvalue = 2.03E-06

 Q-Chem warning in module stvman/mkSTV.C, line 306:

 Overlap eigenvalue is smaller than square root of threshold
 Use THRESH >= 12 to get rid of this warning

 Guess MOs from SCF MO coefficient file

 -----------------------------------------------------------------------
  General SCF calculation program by
  Eric Jon Sundstrom, Paul Horn, Yuezhi Mao, Dmitri Zuev, Alec White,
  David Stuck, Shaama M.S., Shane Yost, Joonho Lee, David Small,
  Daniel Levine, Susi Lehtola, Hugh Burton, Evgeny Epifanovsky
 -----------------------------------------------------------------------
 Exchange:     0.2000 Hartree-Fock + 0.0800 Slater + 0.7200 B88
 Correlation:  0.1900 VWN1RPA + 0.8100 LYP
 Using SG-1 standard quadrature grid
 using 4 threads for integral computing
 -------------------------------------------------------
 OpenMP Integral computing Module                
 Release: version 2.0, May 2017, Q-Chem Inc. Pleasanton 
 -------------------------------------------------------
 -------------------------------------------------------
 OpenMP BLAS3 based DFT computing Module                
 Release: version 1.0, May 2013, Q-Chem Inc. Pittsburgh 
 -------------------------------------------------------
 A restricted SCF calculation will be
 performed using DIIS
 SCF converges when DIIS error is below 1.0e-08
 ---------------------------------------
  Cycle       Energy         DIIS error
 ---------------------------------------
    1    -617.7475766564      1.32e-04  
    2    -617.7480673843      1.70e-05  
    3    -617.7480686671      1.86e-05  
    4    -617.7480735564      4.90e-06  
    5    -617.7480738746      1.51e-06  
    6    -617.7480739082      6.67e-07  
    7    -617.7480739141      2.60e-07  
    8    -617.7480739152      2.86e-08  
    9    -617.7480739152      1.31e-08  
   10    -617.7480739152      5.26e-09  Convergence criterion met
 ---------------------------------------
 SCF time:   CPU 391.44s  wall 101.00s 
 SCF   energy in the final basis set =     -617.7480739152
 Total energy in the final basis set =     -617.7480739152

 --------------------------------------------------------------

                    Orbital Energies (a.u.)
 --------------------------------------------------------------

 Alpha MOs
 -- Occupied --
-19.140 -19.136 -19.111 -10.272 -10.230 -10.213 -10.201 -10.192
-10.185 -10.183 -10.182 -10.182 -10.168  -1.066  -1.040  -1.014
 -0.859  -0.811  -0.757  -0.753  -0.678  -0.670  -0.632  -0.610
 -0.572  -0.570  -0.530  -0.502  -0.500  -0.478  -0.474  -0.456
 -0.454  -0.446  -0.427  -0.419  -0.412  -0.404  -0.399  -0.386
 -0.382  -0.372  -0.361  -0.358  -0.347  -0.325  -0.322  -0.311
 -0.295  -0.269  -0.267
 -- Virtual --
 -0.045  -0.015  -0.011  -0.007   0.003   0.014   0.018   0.024
  0.026   0.032   0.039   0.046   0.052   0.053   0.058   0.061
  0.069   0.073   0.084   0.086   0.089   0.095   0.099   0.102
  0.107   0.108   0.110   0.116   0.116   0.120   0.125   0.127
  0.129   0.132   0.135   0.136   0.141   0.144   0.147   0.149
  0.153   0.158   0.159   0.164   0.165   0.167   0.172   0.174
  0.178   0.181   0.183   0.190   0.193   0.198   0.201   0.204
  0.208   0.216   0.222   0.227   0.229   0.232   0.235   0.239
  0.246   0.252   0.254   0.263   0.267   0.272   0.275   0.280
  0.285   0.287   0.294   0.298   0.304   0.306   0.312   0.316
  0.316   0.328   0.332   0.339   0.340   0.346   0.348   0.357
  0.359   0.362   0.366   0.368   0.376   0.388   0.388   0.393
  0.416   0.425   0.436   0.449   0.454   0.464   0.469   0.482
  0.491   0.500   0.513   0.528   0.534   0.550   0.558   0.568
  0.579   0.591   0.594   0.601   0.606   0.611   0.622   0.634
  0.637   0.642   0.649   0.659   0.677   0.679   0.686   0.696
  0.700   0.714   0.723   0.728   0.732   0.735   0.745   0.747
  0.753   0.762   0.765   0.771   0.775   0.782   0.784   0.792
  0.804   0.824   0.833   0.854   0.882   0.906   0.919   0.930
  0.964   0.984   0.988   1.002   1.029   1.042   1.065   1.087
  1.100   1.120   1.130   1.155   1.159   1.173   1.191   1.207
  1.223   1.227   1.235   1.247   1.271   1.281   1.282   1.313
  1.315   1.330   1.369   1.392   1.411   1.422   1.458   1.466
  1.473   1.485   1.500   1.515   1.538   1.546   1.555   1.561
  1.567   1.578   1.582   1.588   1.597   1.600   1.613   1.616
  1.620   1.631   1.638   1.644   1.655   1.664   1.667   1.686
  1.695   1.711   1.715   1.723   1.733   1.740   1.764   1.777
  1.789   1.794   1.796   1.814   1.829   1.851   1.858   1.878
  1.887   1.899   1.905   1.938   1.954   1.972   1.992   2.009
  2.032   2.050   2.054   2.063   2.085   2.099   2.109   2.112
  2.129   2.166   2.175   2.190   2.204   2.221   2.238   2.263
  2.280   2.294   2.303   2.344   2.359   2.370   2.386   2.402
  2.411   2.427   2.462   2.479   2.487   2.496   2.520   2.528
  2.557   2.560   2.581   2.590   2.610   2.619   2.629   2.645
  2.657   2.666   2.681   2.699   2.709   2.718   2.728   2.739
  2.756   2.789   2.801   2.817   2.827   2.845   2.866   2.895
  2.900   2.910   2.927   2.937   2.955   2.961   2.988   3.010
  3.016   3.067   3.069   3.089   3.108   3.116   3.138   3.161
  3.174   3.190   3.216   3.254   3.268   3.309   3.357   3.372
  3.415   3.444   3.509   3.510   3.528   3.555   3.766   3.789
  3.806   3.821   3.832   3.841   3.875   3.897   3.929   3.957
  3.984   3.999   4.038   4.119   4.135   4.215   4.254   4.271
  4.299   4.350   4.406   5.053   5.137   5.153   5.182   5.429
  5.441   5.662   5.677   5.714  23.795  23.830  23.843  23.872
 23.878  23.894  23.924  23.933  23.966  23.984  49.938  49.958
 49.969
 --------------------------------------------------------------

          Ground-State Mulliken Net Atomic Charges

     Atom                 Charge (a.u.)
  ----------------------------------------
      1 C                     0.379952
      2 H                     0.215202
      3 C                    -0.462068
      4 H                     0.253075
      5 O                    -0.202800
      6 H                     0.246662
      7 C                    -0.879143
      8 H                     0.233310
      9 H                     0.160691
     10 C                     0.583336
     11 H                     0.194590
     12 C                    -0.367563
     13 O                    -0.220798
     14 H                     0.103495
     15 C                    -0.603509
     16 H                     0.168503
     17 H                     0.171277
     18 C                    -0.345455
     19 H                     0.157297
     20 H                     0.165125
     21 C                     0.197887
     22 H                     0.223750
     23 C                    -0.722305
     24 H                     0.152220
     25 H                     0.139033
     26 H                     0.158042
     27 C                    -0.487611
     28 O                    -0.207639
     29 H                     0.167064
     30 H                     0.155440
     31 H                     0.272939
  ----------------------------------------
  Sum of atomic charges =     0.000000

 -----------------------------------------------------------------
                    Cartesian Multipole Moments
 -----------------------------------------------------------------
    Charge (ESU x 10^10)
                 0.0000
    Dipole Moment (Debye)
         X      -0.4143      Y      -2.0166      Z       0.3347
       Tot       2.0858
    Quadrupole Moments (Debye-Ang)
        XX     -98.2859     XY       0.6448     YY     -77.1722
        XZ       9.9733     YZ      -2.2186     ZZ     -84.9832
    Octopole Moments (Debye-Ang^2)
       XXX     -71.7340    XXY     -27.6622    XYY      14.2429
       YYY      32.8998    XXZ      10.4780    XYZ       9.2110
       YYZ      -3.3617    XZZ      14.1157    YZZ      -6.5043
       ZZZ      -2.2576
    Hexadecapole Moments (Debye-Ang^3)
      XXXX   -3173.2805   XXXY     -50.2576   XXYY    -609.5459
      XYYY      18.1726   YYYY    -720.8605   XXXZ     134.1485
      XXYZ     -31.2492   XYYZ       9.1844   YYYZ     -30.9893
      XXZZ    -543.0088   XYZZ      22.5134   YYZZ    -209.3602
      XZZZ       5.2675   YZZZ     -21.6664   ZZZZ    -371.3354
 -----------------------------------------------------------------
 Calculating analytic gradient of the SCF energy
 Gradient of SCF Energy
            1           2           3           4           5           6
    1   0.0001257  -0.0000216   0.0000464  -0.0000129  -0.0000684   0.0000184
    2   0.0000537   0.0000020  -0.0001423  -0.0000400   0.0001003  -0.0000176
    3   0.0000327   0.0000005  -0.0000419   0.0000219   0.0000712   0.0000244
            7           8           9          10          11          12
    1  -0.0000494   0.0000237  -0.0000815  -0.0001439   0.0000605   0.0002141
    2   0.0000330   0.0000011   0.0000181   0.0001976  -0.0000420   0.0000057
    3  -0.0001239   0.0000559   0.0000993   0.0003087  -0.0000932  -0.0001554
           13          14          15          16          17          18
    1  -0.0000679  -0.0000143   0.0000109  -0.0000281  -0.0000043   0.0000471
    2  -0.0000463  -0.0000422  -0.0000902   0.0000476  -0.0000110   0.0001001
    3  -0.0000024   0.0000201  -0.0001109   0.0000324  -0.0000158  -0.0000446
           19          20          21          22          23          24
    1   0.0000439  -0.0000325  -0.0000731   0.0000214  -0.0000112   0.0000045
    2  -0.0000604  -0.0000522   0.0000583  -0.0000126  -0.0000440   0.0000113
    3  -0.0000609  -0.0000169   0.0000275  -0.0000059   0.0000642  -0.0000295
           25          26          27          28          29          30
    1  -0.0000024   0.0000072   0.0000134   0.0000925  -0.0000359  -0.0000005
    2  -0.0000019   0.0000707  -0.0000756  -0.0000201   0.0000670   0.0000335
    3  -0.0000106  -0.0000043  -0.0001078   0.0000116   0.0000372  -0.0000270
           31
    1  -0.0000818
    2  -0.0001014
    3   0.0000437
 Max gradient component =       3.087E-04
 RMS gradient           =       7.222E-05
 Gradient time:  CPU 113.45 s  wall 28.54 s
 Geometry Optimization Parameters
   NAtoms,    NIC,     NZ,  NCons,   NDum,   NFix, NCnnct, MaxDiis
       31     245       0       0       0       0       0       0

 Cartesian Hessian Update
 Hessian Updated using BFGS Update


** GEOMETRY OPTIMIZATION IN DELOCALIZED INTERNAL COORDINATES **
   Searching for a Minimum

   Optimization Cycle:  13

                       Coordinates (Angstroms)
     ATOM                X               Y               Z
      1  C        -0.6912790642   -0.3312439312   -0.4817258054
      2  H        -0.3922432047   -0.5071733581   -1.5252408271
      3  C        -0.0027323669    0.9747604757   -0.0552115700
      4  H        -0.1957124592    1.1388871229    1.0117337265
      5  O        -0.5980827538    2.0596181530   -0.7935694167
      6  H        -0.0602601126    2.8482963371   -0.6662306467
      7  C         1.5073817844    0.9041697294   -0.2818497689
      8  H         1.7170644357    0.7675427539   -1.3479184088
      9  H         1.9772149873    1.8489420201    0.0139813095
     10  C         2.1178710400   -0.2486374831    0.5202151341
     11  H         1.9803340857   -0.0609221790    1.5973227497
     12  C         3.6125412564   -0.3837286254    0.3251440446
     13  O         4.2901481513    0.3167857900   -0.3856241165
     14  H         4.0781742200   -1.2169111787    0.8979172178
     15  C         1.4173214024   -1.5876098329    0.1992565902
     16  H         1.8096294253   -2.3814064363    0.8433293532
     17  H         1.6501741572   -1.8736615667   -0.8339149840
     18  C        -0.1070720380   -1.4811154950    0.3615120612
     19  H        -0.5587668191   -2.4313622513    0.0665545150
     20  H        -0.3512669594   -1.3313724893    1.4200778827
     21  C        -2.2432775216   -0.2560710292   -0.5061198434
     22  H        -2.4907997763    0.5286147756   -1.2305879561
     23  C        -2.8678478541   -1.5610057368   -1.0271240683
     24  H        -3.9255160101   -1.4152687832   -1.2613622735
     25  H        -2.3705346459   -1.9010071668   -1.9399976726
     26  H        -2.8044087676   -2.3684178097   -0.2917739711
     27  C        -2.9224451273    0.1382458225    0.8151688751
     28  O        -2.6016893262    1.4473553712    1.2849593726
     29  H        -2.6537222394   -0.5567991592    1.6185013651
     30  H        -4.0096542926    0.0592508314    0.6764412731
     31  H        -2.3396651994    1.9860599320    0.5272490447
   Point Group: c1    Number of degrees of freedom:    87


   Energy is   -617.748073915

 Hessian Updated using BFGS Update

 87 Hessian modes will be used to form the next step
  Hessian Eigenvalues:
     0.001000    0.002000    0.005008    0.005626    0.005873    0.006581
     0.006906    0.011638    0.014528    0.019859    0.023271    0.034670
     0.035610    0.038141    0.039473    0.043592    0.046164    0.046286
     0.047988    0.048550    0.049079    0.050704    0.052308    0.054699
     0.055627    0.056273    0.056713    0.057898    0.059236    0.060487
     0.063879    0.068960    0.080069    0.082530    0.082742    0.083402
     0.092181    0.105223    0.118376    0.131229    0.143325    0.146141
     0.155810    0.159147    0.159713    0.160031    0.160253    0.162570
     0.166664    0.173835    0.183028    0.188017    0.204317    0.211869
     0.219257    0.254561    0.270994    0.278612    0.282536    0.285345
     0.290319    0.291464    0.293202    0.305172    0.306681    0.328518
     0.335956    0.336451    0.338008    0.338778    0.338894    0.339196
     0.339817    0.340226    0.341069    0.341593    0.341762    0.342423
     0.342977    0.343885    0.346828    0.385724    0.424302    0.435927
     0.520082    0.526132    0.872149

 Minimum Search - Taking Simple RFO Step
 Searching for Lamda that Minimizes Along All modes
 Value Taken    Lamda =  -0.00001126
 Step Taken.  Stepsize is  0.065438

                             Maximum     Tolerance    Cnvgd?
         Gradient           0.000211      0.000300     YES
         Displacement       0.021210      0.001200      NO
         Energy change     -0.000010      0.000001      NO


 New Cartesian Coordinates Obtained by Inverse Iteration

 Displacement from previous Coordinates is:  0.109899
 ----------------------------------------------------------------
             Standard Nuclear Orientation (Angstroms)
    I     Atom           X                Y                Z
 ----------------------------------------------------------------
    1      C      -0.6913803005    -0.3316485918    -0.4803198293
    2      H      -0.3928740680    -0.5118530748    -1.5232595153
    3      C      -0.0013379117     0.9759770139    -0.0599604619
    4      H      -0.1922687350     1.1446877981     1.0064918930
    5      O      -0.5972269346     2.0575601801    -0.8022338704
    6      H      -0.0609120780     2.8474535214    -0.6760093715
    7      C       1.5084211124     0.9014860665    -0.2890809912
    8      H       1.7149538122     0.7582653610    -1.3550332528
    9      H       1.9818235948     1.8466017524    -0.0002967598
   10      C       2.1172269254    -0.2485212161     0.5181511470
   11      H       1.9759678836    -0.0567626471     1.5943803868
   12      C       3.6125258231    -0.3826648453     0.3304054796
   13      O       4.2938371056     0.3192379300    -0.3754572023
   14      H       4.0756204741    -1.2156338884     0.9055423628
   15      C       1.4163658056    -1.5880667525     0.2013998414
   16      H       1.8096039724    -2.3810023847     0.8460309473
   17      H       1.6468408230    -1.8761173952    -0.8317194215
   18      C      -0.1074367967    -1.4786007839     0.3673422402
   19      H      -0.5628922617    -2.4292762499     0.0797777504
   20      H      -0.3472431463    -1.3216047148     1.4258220077
   21      C      -2.2428185212    -0.2555615555    -0.5043536893
   22      H      -2.4902482895     0.5341718269    -1.2234393469
   23      C      -2.8682654289    -1.5562145895    -1.0351927293
   24      H      -3.9278011720    -1.4103820096    -1.2609239693
   25      H      -2.3760676272    -1.8843573335    -1.9551296809
   26      H      -2.7982244569    -2.3721132262    -0.3097590953
   27      C      -2.9202778814     0.1314865919     0.8200230556
   28      O      -2.5947666712     1.4369811050     1.2968183826
   29      H      -2.6512785011    -0.5682185039     1.6190325508
   30      H      -4.0078940979     0.0551022861     0.6827444035
   31      H      -2.3510940453     1.9844029325     0.5393199246
 ----------------------------------------------------------------
 Molecular Point Group                 C1    NOp =  1
 Largest Abelian Subgroup              C1    NOp =  1
 Nuclear Repulsion Energy =   875.4407152295 hartrees
 There are       51 alpha and       51 beta electrons
 Applying Cartesian multipole field
    Component          Value
    ---------          -----
     (2,0,0)        1.00000E-11
     (0,2,0)        2.00000E-11
     (0,0,2)       -3.00000E-11
 Nucleus-field energy     =     0.0000000249 hartrees
 Requested basis set is 6-311++G(d,p)
 There are 168 shells and 412 basis functions
 A cutoff of  1.0D-11 yielded  12175 shell pairs
 There are     72566 function pairs (     76966 Cartesian)
 Smallest overlap matrix eigenvalue = 2.02E-06

 Q-Chem warning in module stvman/mkSTV.C, line 306:

 Overlap eigenvalue is smaller than square root of threshold
 Use THRESH >= 12 to get rid of this warning

 Guess MOs from SCF MO coefficient file

 -----------------------------------------------------------------------
  General SCF calculation program by
  Eric Jon Sundstrom, Paul Horn, Yuezhi Mao, Dmitri Zuev, Alec White,
  David Stuck, Shaama M.S., Shane Yost, Joonho Lee, David Small,
  Daniel Levine, Susi Lehtola, Hugh Burton, Evgeny Epifanovsky
 -----------------------------------------------------------------------
 Exchange:     0.2000 Hartree-Fock + 0.0800 Slater + 0.7200 B88
 Correlation:  0.1900 VWN1RPA + 0.8100 LYP
 Using SG-1 standard quadrature grid
 using 4 threads for integral computing
 -------------------------------------------------------
 OpenMP Integral computing Module                
 Release: version 2.0, May 2017, Q-Chem Inc. Pleasanton 
 -------------------------------------------------------
 -------------------------------------------------------
 OpenMP BLAS3 based DFT computing Module                
 Release: version 1.0, May 2013, Q-Chem Inc. Pittsburgh 
 -------------------------------------------------------
 A restricted SCF calculation will be
 performed using DIIS
 SCF converges when DIIS error is below 1.0e-08
 ---------------------------------------
  Cycle       Energy         DIIS error
 ---------------------------------------
    1    -617.7478384789      9.09e-05  
    2    -617.7480752504      1.25e-05  
    3    -617.7480755615      1.46e-05  
    4    -617.7480785224      3.45e-06  
    5    -617.7480786798      1.18e-06  
    6    -617.7480787002      5.51e-07  
    7    -617.7480787046      1.68e-07  
    8    -617.7480787051      2.99e-08  
    9    -617.7480787051      1.50e-08  
   10    -617.7480787051      5.30e-09  Convergence criterion met
 ---------------------------------------
 SCF time:   CPU 389.97s  wall 100.00s 
 SCF   energy in the final basis set =     -617.7480787051
 Total energy in the final basis set =     -617.7480787051

 --------------------------------------------------------------

                    Orbital Energies (a.u.)
 --------------------------------------------------------------

 Alpha MOs
 -- Occupied --
-19.140 -19.136 -19.112 -10.271 -10.230 -10.214 -10.201 -10.192
-10.185 -10.183 -10.182 -10.181 -10.168  -1.066  -1.040  -1.014
 -0.859  -0.811  -0.757  -0.753  -0.679  -0.670  -0.632  -0.610
 -0.572  -0.569  -0.530  -0.502  -0.500  -0.478  -0.474  -0.456
 -0.454  -0.446  -0.427  -0.419  -0.412  -0.404  -0.399  -0.386
 -0.382  -0.372  -0.361  -0.358  -0.347  -0.326  -0.322  -0.311
 -0.295  -0.269  -0.267
 -- Virtual --
 -0.045  -0.015  -0.011  -0.007   0.003   0.014   0.018   0.024
  0.026   0.032   0.039   0.046   0.052   0.053   0.058   0.060
  0.069   0.073   0.084   0.086   0.089   0.095   0.099   0.102
  0.107   0.108   0.111   0.116   0.117   0.120   0.125   0.127
  0.129   0.131   0.135   0.136   0.141   0.144   0.147   0.149
  0.153   0.158   0.159   0.163   0.164   0.167   0.172   0.174
  0.178   0.181   0.183   0.190   0.193   0.198   0.201   0.204
  0.208   0.216   0.223   0.227   0.229   0.233   0.235   0.239
  0.246   0.251   0.254   0.263   0.267   0.271   0.275   0.280
  0.285   0.287   0.294   0.298   0.304   0.306   0.312   0.316
  0.316   0.327   0.332   0.339   0.340   0.346   0.348   0.357
  0.359   0.362   0.366   0.368   0.376   0.387   0.388   0.393
  0.415   0.425   0.436   0.448   0.454   0.464   0.469   0.482
  0.491   0.501   0.514   0.528   0.534   0.551   0.558   0.568
  0.579   0.591   0.594   0.602   0.606   0.612   0.622   0.634
  0.637   0.643   0.649   0.660   0.677   0.680   0.686   0.697
  0.700   0.714   0.723   0.727   0.732   0.735   0.745   0.747
  0.753   0.762   0.765   0.772   0.775   0.783   0.784   0.793
  0.804   0.824   0.833   0.854   0.883   0.906   0.919   0.931
  0.965   0.984   0.988   1.002   1.030   1.042   1.065   1.087
  1.099   1.121   1.129   1.154   1.159   1.173   1.192   1.207
  1.224   1.227   1.235   1.247   1.272   1.281   1.283   1.314
  1.315   1.329   1.369   1.393   1.411   1.422   1.458   1.466
  1.472   1.486   1.500   1.513   1.538   1.546   1.556   1.561
  1.567   1.578   1.582   1.589   1.597   1.600   1.613   1.616
  1.620   1.632   1.638   1.645   1.655   1.664   1.666   1.685
  1.695   1.711   1.715   1.723   1.733   1.740   1.764   1.776
  1.789   1.794   1.796   1.812   1.828   1.850   1.859   1.877
  1.888   1.898   1.906   1.938   1.954   1.971   1.992   2.009
  2.032   2.049   2.054   2.062   2.085   2.099   2.109   2.113
  2.129   2.166   2.173   2.189   2.205   2.222   2.240   2.262
  2.279   2.294   2.304   2.344   2.359   2.369   2.386   2.402
  2.410   2.428   2.463   2.480   2.488   2.496   2.520   2.528
  2.557   2.560   2.581   2.591   2.610   2.620   2.629   2.645
  2.657   2.666   2.682   2.699   2.709   2.718   2.728   2.738
  2.756   2.789   2.801   2.815   2.827   2.845   2.867   2.893
  2.900   2.909   2.928   2.938   2.954   2.961   2.988   3.010
  3.016   3.065   3.070   3.089   3.107   3.116   3.137   3.161
  3.175   3.189   3.216   3.255   3.267   3.309   3.357   3.372
  3.415   3.444   3.509   3.510   3.528   3.555   3.766   3.789
  3.807   3.821   3.832   3.840   3.875   3.897   3.930   3.957
  3.984   3.997   4.038   4.119   4.136   4.216   4.255   4.272
  4.299   4.349   4.405   5.053   5.136   5.155   5.182   5.430
  5.440   5.663   5.674   5.714  23.795  23.830  23.843  23.872
 23.878  23.894  23.925  23.933  23.967  23.983  49.939  49.958
 49.968
 --------------------------------------------------------------

          Ground-State Mulliken Net Atomic Charges

     Atom                 Charge (a.u.)
  ----------------------------------------
      1 C                     0.384020
      2 H                     0.214984
      3 C                    -0.468718
      4 H                     0.253000
      5 O                    -0.202854
      6 H                     0.246452
      7 C                    -0.872803
      8 H                     0.232917
      9 H                     0.161519
     10 C                     0.584388
     11 H                     0.194418
     12 C                    -0.369353
     13 O                    -0.221271
     14 H                     0.103233
     15 C                    -0.602576
     16 H                     0.168550
     17 H                     0.170994
     18 C                    -0.346269
     19 H                     0.156510
     20 H                     0.164879
     21 C                     0.197034
     22 H                     0.223166
     23 C                    -0.721072
     24 H                     0.152014
     25 H                     0.138764
     26 H                     0.157441
     27 C                    -0.487623
     28 O                    -0.206632
     29 H                     0.167589
     30 H                     0.155302
     31 H                     0.271998
  ----------------------------------------
  Sum of atomic charges =     0.000000

 -----------------------------------------------------------------
                    Cartesian Multipole Moments
 -----------------------------------------------------------------
    Charge (ESU x 10^10)
                 0.0000
    Dipole Moment (Debye)
         X      -0.4721      Y      -1.9904      Z       0.3279
       Tot       2.0718
    Quadrupole Moments (Debye-Ang)
        XX     -98.1969     XY       0.4846     YY     -77.0870
        XZ       9.8840     YZ      -2.2086     ZZ     -85.0390
    Octopole Moments (Debye-Ang^2)
       XXX     -73.1026    XXY     -27.1603    XYY      13.7152
       YYY      33.2991    XXZ      10.2819    XYZ       9.0638
       YYZ      -3.3134    XZZ      14.2822    YZZ      -6.5140
       ZZZ      -2.5489
    Hexadecapole Moments (Debye-Ang^3)
      XXXX   -3173.6893   XXXY     -53.5011   XXYY    -607.7367
      XYYY      16.2977   YYYY    -717.9067   XXXZ     131.7793
      XXYZ     -30.7973   XYYZ       8.4698   YYYZ     -30.3402
      XXZZ    -543.3680   XYZZ      22.3084   YYZZ    -209.4156
      XZZZ       4.9246   YZZZ     -21.1735   ZZZZ    -374.4887
 -----------------------------------------------------------------
 Calculating analytic gradient of the SCF energy
 Gradient of SCF Energy
            1           2           3           4           5           6
    1   0.0000082  -0.0000147   0.0000704   0.0000078  -0.0001310   0.0000132
    2   0.0000509   0.0000124  -0.0000277  -0.0000305   0.0000107   0.0000079
    3   0.0000182   0.0000025   0.0000393  -0.0000020   0.0000151   0.0000357
            7           8           9          10          11          12
    1  -0.0000118  -0.0000056  -0.0000097  -0.0000384   0.0000071   0.0000892
    2  -0.0000176   0.0000171   0.0000063   0.0000854  -0.0000473   0.0000769
    3   0.0000346   0.0000057   0.0000209   0.0000588  -0.0000030  -0.0001282
           13          14          15          16          17          18
    1  -0.0000367  -0.0000256  -0.0000026  -0.0000088   0.0000025   0.0000388
    2  -0.0000460  -0.0000110  -0.0000476  -0.0000007   0.0000142  -0.0000140
    3   0.0000361   0.0000356  -0.0000481  -0.0000105  -0.0000069  -0.0000087
           19          20          21          22          23          24
    1  -0.0000135   0.0000072   0.0001020  -0.0000072  -0.0000386  -0.0000036
    2  -0.0000277  -0.0000120   0.0000187   0.0000220   0.0000306  -0.0000035
    3  -0.0000179  -0.0000196   0.0000254   0.0000163  -0.0000539  -0.0000189
           25          26          27          28          29          30
    1   0.0000016   0.0000163  -0.0000315   0.0001231  -0.0000169  -0.0000012
    2   0.0000045  -0.0000177  -0.0000132  -0.0000429   0.0000075  -0.0000064
    3  -0.0000100  -0.0000062   0.0000047   0.0000057  -0.0000040  -0.0000045
           31
    1  -0.0000898
    2   0.0000008
    3  -0.0000122
 Max gradient component =       1.310E-04
 RMS gradient           =       3.866E-05
 Gradient time:  CPU 113.73 s  wall 28.61 s
 Geometry Optimization Parameters
   NAtoms,    NIC,     NZ,  NCons,   NDum,   NFix, NCnnct, MaxDiis
       31     245       0       0       0       0       0       0

 Cartesian Hessian Update
 Hessian Updated using BFGS Update


** GEOMETRY OPTIMIZATION IN DELOCALIZED INTERNAL COORDINATES **
   Searching for a Minimum

   Optimization Cycle:  14

                       Coordinates (Angstroms)
     ATOM                X               Y               Z
      1  C        -0.6913803005   -0.3316485918   -0.4803198293
      2  H        -0.3928740680   -0.5118530748   -1.5232595153
      3  C        -0.0013379117    0.9759770139   -0.0599604619
      4  H        -0.1922687350    1.1446877981    1.0064918930
      5  O        -0.5972269346    2.0575601801   -0.8022338704
      6  H        -0.0609120780    2.8474535214   -0.6760093715
      7  C         1.5084211124    0.9014860665   -0.2890809912
      8  H         1.7149538122    0.7582653610   -1.3550332528
      9  H         1.9818235948    1.8466017524   -0.0002967598
     10  C         2.1172269254   -0.2485212161    0.5181511470
     11  H         1.9759678836   -0.0567626471    1.5943803868
     12  C         3.6125258231   -0.3826648453    0.3304054796
     13  O         4.2938371056    0.3192379300   -0.3754572023
     14  H         4.0756204741   -1.2156338884    0.9055423628
     15  C         1.4163658056   -1.5880667525    0.2013998414
     16  H         1.8096039724   -2.3810023847    0.8460309473
     17  H         1.6468408230   -1.8761173952   -0.8317194215
     18  C        -0.1074367967   -1.4786007839    0.3673422402
     19  H        -0.5628922617   -2.4292762499    0.0797777504
     20  H        -0.3472431463   -1.3216047148    1.4258220077
     21  C        -2.2428185212   -0.2555615555   -0.5043536893
     22  H        -2.4902482895    0.5341718269   -1.2234393469
     23  C        -2.8682654289   -1.5562145895   -1.0351927293
     24  H        -3.9278011720   -1.4103820096   -1.2609239693
     25  H        -2.3760676272   -1.8843573335   -1.9551296809
     26  H        -2.7982244569   -2.3721132262   -0.3097590953
     27  C        -2.9202778814    0.1314865919    0.8200230556
     28  O        -2.5947666712    1.4369811050    1.2968183826
     29  H        -2.6512785011   -0.5682185039    1.6190325508
     30  H        -4.0078940979    0.0551022861    0.6827444035
     31  H        -2.3510940453    1.9844029325    0.5393199246
   Point Group: c1    Number of degrees of freedom:    87


   Energy is   -617.748078705

 Hessian Updated using BFGS Update

 87 Hessian modes will be used to form the next step
  Hessian Eigenvalues:
     0.001458    0.001947    0.004745    0.005245    0.005812    0.006757
     0.006923    0.011637    0.014017    0.019631    0.022610    0.034611
     0.035320    0.038085    0.039552    0.043535    0.046143    0.046260
     0.047747    0.048522    0.049056    0.050639    0.052294    0.054744
     0.055625    0.056273    0.056631    0.057901    0.058915    0.060321
     0.063479    0.068970    0.080116    0.082507    0.082748    0.083396
     0.092263    0.104763    0.118238    0.131545    0.143588    0.146435
     0.155085    0.159114    0.159712    0.160044    0.160334    0.161950
     0.166464    0.172892    0.183382    0.188197    0.204252    0.211860
     0.219643    0.254086    0.270818    0.278330    0.282072    0.285697
     0.290387    0.291460    0.292735    0.304968    0.306403    0.328475
     0.335957    0.337091    0.337981    0.338576    0.338906    0.339218
     0.339803    0.339986    0.341062    0.341593    0.341792    0.342423
     0.342940    0.343725    0.346844    0.385266    0.424306    0.435935
     0.519971    0.526044    0.871812

 Minimum Search - Taking Simple RFO Step
 Searching for Lamda that Minimizes Along All modes
 Value Taken    Lamda =  -0.00000267
 Step Taken.  Stepsize is  0.030619

                             Maximum     Tolerance    Cnvgd?
         Gradient           0.000155      0.000300     YES
         Displacement       0.014087      0.001200      NO
         Energy change     -0.000005      0.000001      NO


 New Cartesian Coordinates Obtained by Inverse Iteration

 Displacement from previous Coordinates is:  0.032180
 ----------------------------------------------------------------
             Standard Nuclear Orientation (Angstroms)
    I     Atom           X                Y                Z
 ----------------------------------------------------------------
    1      C      -0.6917441256    -0.3312808131    -0.4811971514
    2      H      -0.3934424478    -0.5106672640    -1.5243498181
    3      C      -0.0015570653     0.9760081838    -0.0599410778
    4      H      -0.1929416877     1.1445693825     1.0065227735
    5      O      -0.5966750595     2.0581204904    -0.8021365625
    6      H      -0.0603487859     2.8479169166    -0.6753368162
    7      C       1.5083317208     0.9016500533    -0.2883921070
    8      H       1.7153537259     0.7592641557    -1.3543678962
    9      H       1.9816800019     1.8464994866     0.0013056132
   10      C       2.1167685045    -0.2490451678     0.5181352238
   11      H       1.9748526062    -0.0579442699     1.5944414064
   12      C       3.6122763568    -0.3823170329     0.3315457132
   13      O       4.2943207269     0.3233688476    -0.3698647402
   14      H       4.0749686530    -1.2180287369     0.9029593738
   15      C       1.4161116409    -1.5881139818     0.1998768434
   16      H       1.8092821775    -2.3817286436     0.8437167250
   17      H       1.6468372779    -1.8751281975    -0.8334985617
   18      C      -0.1077485993    -1.4788949645     0.3654905280
   19      H      -0.5630118324    -2.4291979313     0.0765860203
   20      H      -0.3480023572    -1.3231968312     1.4240803332
   21      C      -2.2432959912    -0.2555579633    -0.5044554693
   22      H      -2.4915698021     0.5331697819    -1.2243264620
   23      C      -2.8684674269    -1.5572525443    -1.0330055233
   24      H      -3.9273460821    -1.4111251217    -1.2614803882
   25      H      -2.3744825913    -1.8885977159    -1.9508413731
   26      H      -2.8008240172    -2.3710814276    -0.3050217706
   27      C      -2.9200288162     0.1324777509     0.8200038855
   28      O      -2.5980574376     1.4399500955     1.2940065326
   29      H      -2.6484191435    -0.5656718946     1.6196291165
   30      H      -4.0075637679     0.0530748795     0.6840479382
   31      H      -2.3443779479     1.9835750806     0.5369808774
 ----------------------------------------------------------------
 Molecular Point Group                 C1    NOp =  1
 Largest Abelian Subgroup              C1    NOp =  1
 Nuclear Repulsion Energy =   875.4205326911 hartrees
 There are       51 alpha and       51 beta electrons
 Applying Cartesian multipole field
    Component          Value
    ---------          -----
     (2,0,0)        1.00000E-11
     (0,2,0)        2.00000E-11
     (0,0,2)       -3.00000E-11
 Nucleus-field energy     =     0.0000000249 hartrees
 Requested basis set is 6-311++G(d,p)
 There are 168 shells and 412 basis functions
 A cutoff of  1.0D-11 yielded  12175 shell pairs
 There are     72566 function pairs (     76966 Cartesian)
 Smallest overlap matrix eigenvalue = 2.01E-06

 Q-Chem warning in module stvman/mkSTV.C, line 306:

 Overlap eigenvalue is smaller than square root of threshold
 Use THRESH >= 12 to get rid of this warning

 Guess MOs from SCF MO coefficient file

 -----------------------------------------------------------------------
  General SCF calculation program by
  Eric Jon Sundstrom, Paul Horn, Yuezhi Mao, Dmitri Zuev, Alec White,
  David Stuck, Shaama M.S., Shane Yost, Joonho Lee, David Small,
  Daniel Levine, Susi Lehtola, Hugh Burton, Evgeny Epifanovsky
 -----------------------------------------------------------------------
 Exchange:     0.2000 Hartree-Fock + 0.0800 Slater + 0.7200 B88
 Correlation:  0.1900 VWN1RPA + 0.8100 LYP
 Using SG-1 standard quadrature grid
 using 4 threads for integral computing
 -------------------------------------------------------
 OpenMP Integral computing Module                
 Release: version 2.0, May 2017, Q-Chem Inc. Pleasanton 
 -------------------------------------------------------
 -------------------------------------------------------
 OpenMP BLAS3 based DFT computing Module                
 Release: version 1.0, May 2013, Q-Chem Inc. Pittsburgh 
 -------------------------------------------------------
 A restricted SCF calculation will be
 performed using DIIS
 SCF converges when DIIS error is below 1.0e-08
 ---------------------------------------
  Cycle       Energy         DIIS error
 ---------------------------------------
    1    -617.7480301052      3.96e-05  
    2    -617.7480795793      5.50e-06  
    3    -617.7480801604      2.75e-06  
    4    -617.7480802248      2.09e-06  
    5    -617.7480802951      5.67e-07  
    6    -617.7480802997      1.96e-07  
    7    -617.7480803003      5.04e-08  
    8    -617.7480803003      1.59e-08  
    9    -617.7480803004      5.29e-09  Convergence criterion met
 ---------------------------------------
 SCF time:   CPU 351.58s  wall 91.00s 
 SCF   energy in the final basis set =     -617.7480803004
 Total energy in the final basis set =     -617.7480803004

 --------------------------------------------------------------

                    Orbital Energies (a.u.)
 --------------------------------------------------------------

 Alpha MOs
 -- Occupied --
-19.140 -19.136 -19.112 -10.272 -10.230 -10.213 -10.201 -10.192
-10.185 -10.183 -10.182 -10.181 -10.168  -1.066  -1.040  -1.014
 -0.859  -0.811  -0.757  -0.753  -0.679  -0.670  -0.632  -0.610
 -0.572  -0.569  -0.530  -0.502  -0.500  -0.478  -0.474  -0.456
 -0.454  -0.446  -0.427  -0.419  -0.412  -0.405  -0.399  -0.386
 -0.382  -0.372  -0.361  -0.358  -0.347  -0.326  -0.322  -0.311
 -0.295  -0.269  -0.267
 -- Virtual --
 -0.045  -0.015  -0.011  -0.007   0.003   0.014   0.018   0.024
  0.026   0.032   0.039   0.046   0.052   0.053   0.058   0.060
  0.069   0.073   0.084   0.086   0.089   0.095   0.099   0.102
  0.107   0.108   0.111   0.116   0.117   0.120   0.125   0.127
  0.129   0.131   0.135   0.136   0.141   0.144   0.147   0.149
  0.153   0.158   0.159   0.164   0.164   0.167   0.172   0.174
  0.178   0.181   0.183   0.190   0.193   0.198   0.201   0.204
  0.208   0.216   0.222   0.227   0.229   0.233   0.235   0.239
  0.246   0.251   0.254   0.263   0.267   0.271   0.275   0.281
  0.285   0.287   0.293   0.298   0.304   0.306   0.312   0.316
  0.316   0.327   0.332   0.339   0.340   0.346   0.348   0.357
  0.359   0.362   0.366   0.368   0.376   0.387   0.388   0.393
  0.415   0.425   0.437   0.448   0.454   0.464   0.469   0.482
  0.491   0.500   0.514   0.528   0.534   0.550   0.558   0.568
  0.579   0.591   0.594   0.602   0.606   0.612   0.622   0.634
  0.637   0.643   0.649   0.660   0.677   0.680   0.686   0.696
  0.700   0.714   0.722   0.727   0.732   0.735   0.745   0.747
  0.753   0.762   0.765   0.771   0.775   0.783   0.784   0.792
  0.804   0.823   0.833   0.854   0.882   0.906   0.919   0.931
  0.964   0.984   0.988   1.002   1.029   1.042   1.065   1.087
  1.100   1.121   1.129   1.154   1.159   1.173   1.191   1.207
  1.223   1.227   1.235   1.247   1.272   1.281   1.283   1.313
  1.314   1.330   1.369   1.393   1.411   1.423   1.457   1.466
  1.472   1.486   1.500   1.514   1.538   1.546   1.556   1.561
  1.567   1.578   1.582   1.588   1.597   1.600   1.613   1.616
  1.620   1.631   1.638   1.645   1.655   1.664   1.666   1.685
  1.695   1.711   1.715   1.723   1.733   1.740   1.764   1.777
  1.789   1.795   1.796   1.812   1.828   1.850   1.858   1.877
  1.888   1.898   1.906   1.938   1.954   1.971   1.992   2.009
  2.032   2.049   2.054   2.063   2.085   2.099   2.109   2.113
  2.129   2.166   2.174   2.189   2.204   2.222   2.239   2.262
  2.280   2.294   2.304   2.344   2.359   2.369   2.386   2.401
  2.410   2.427   2.462   2.480   2.488   2.496   2.520   2.528
  2.557   2.560   2.581   2.591   2.610   2.620   2.629   2.645
  2.657   2.666   2.681   2.699   2.709   2.718   2.728   2.738
  2.756   2.789   2.801   2.816   2.827   2.845   2.867   2.893
  2.900   2.909   2.928   2.937   2.954   2.961   2.987   3.010
  3.015   3.066   3.069   3.089   3.107   3.116   3.137   3.161
  3.174   3.189   3.215   3.255   3.267   3.309   3.357   3.372
  3.415   3.444   3.509   3.510   3.528   3.555   3.766   3.789
  3.807   3.821   3.832   3.840   3.875   3.897   3.929   3.956
  3.984   3.997   4.038   4.119   4.136   4.216   4.255   4.272
  4.299   4.348   4.405   5.053   5.136   5.154   5.182   5.429
  5.440   5.662   5.676   5.714  23.795  23.830  23.843  23.872
 23.878  23.894  23.925  23.933  23.966  23.983  49.939  49.958
 49.968
 --------------------------------------------------------------

          Ground-State Mulliken Net Atomic Charges

     Atom                 Charge (a.u.)
  ----------------------------------------
      1 C                     0.382627
      2 H                     0.215142
      3 C                    -0.466631
      4 H                     0.252617
      5 O                    -0.202674
      6 H                     0.246545
      7 C                    -0.874107
      8 H                     0.232831
      9 H                     0.161681
     10 C                     0.585447
     11 H                     0.194480
     12 C                    -0.369752
     13 O                    -0.221321
     14 H                     0.103258
     15 C                    -0.602915
     16 H                     0.168589
     17 H                     0.171022
     18 C                    -0.345517
     19 H                     0.156680
     20 H                     0.164836
     21 C                     0.196820
     22 H                     0.223555
     23 C                    -0.721903
     24 H                     0.152100
     25 H                     0.138814
     26 H                     0.157726
     27 C                    -0.487804
     28 O                    -0.207660
     29 H                     0.167349
     30 H                     0.155517
     31 H                     0.272649
  ----------------------------------------
  Sum of atomic charges =     0.000000

 -----------------------------------------------------------------
                    Cartesian Multipole Moments
 -----------------------------------------------------------------
    Charge (ESU x 10^10)
                 0.0000
    Dipole Moment (Debye)
         X      -0.4498      Y      -2.0088      Z       0.3181
       Tot       2.0830
    Quadrupole Moments (Debye-Ang)
        XX     -98.2890     XY       0.5210     YY     -77.1265
        XZ       9.8568     YZ      -2.2143     ZZ     -85.0108
    Octopole Moments (Debye-Ang^2)
       XXX     -72.7622    XXY     -27.6382    XYY      13.8943
       YYY      33.0969    XXZ      10.0118    XYZ       9.0963
       YYZ      -3.3663    XZZ      14.3307    YZZ      -6.5364
       ZZZ      -2.5658
    Hexadecapole Moments (Debye-Ang^3)
      XXXX   -3175.3389   XXXY     -53.4555   XXYY    -608.6590
      XYYY      16.5440   YYYY    -718.7364   XXXZ     130.8307
      XXYZ     -30.9966   XYYZ       8.5318   YYYZ     -30.4853
      XXZZ    -543.0183   XYZZ      22.2581   YYZZ    -209.4267
      XZZZ       4.5010   YZZZ     -21.2035   ZZZZ    -373.7414
 -----------------------------------------------------------------
 Calculating analytic gradient of the SCF energy
 Gradient of SCF Energy
            1           2           3           4           5           6
    1  -0.0000102  -0.0000047   0.0000269  -0.0000101  -0.0000316   0.0000028
    2   0.0000172   0.0000086  -0.0000435   0.0000020   0.0000348   0.0000097
    3  -0.0000113  -0.0000102   0.0000577   0.0000023  -0.0000142   0.0000313
            7           8           9          10          11          12
    1  -0.0000142   0.0000046   0.0000003  -0.0000360   0.0000072   0.0000500
    2  -0.0000013   0.0000180   0.0000045   0.0000431  -0.0000270   0.0000397
    3   0.0000130   0.0000067   0.0000192   0.0000241  -0.0000016  -0.0000648
           13          14          15          16          17          18
    1  -0.0000284  -0.0000077   0.0000051   0.0000037   0.0000050   0.0000077
    2  -0.0000241  -0.0000061  -0.0000153   0.0000005   0.0000106   0.0000033
    3   0.0000231   0.0000104  -0.0000381  -0.0000159  -0.0000124  -0.0000045
           19          20          21          22          23          24
    1  -0.0000059  -0.0000036   0.0000434  -0.0000137  -0.0000124   0.0000075
    2  -0.0000008  -0.0000163  -0.0000090   0.0000137   0.0000234   0.0000045
    3  -0.0000255  -0.0000041   0.0000064   0.0000138  -0.0000305  -0.0000139
           25          26          27          28          29          30
    1   0.0000059   0.0000059  -0.0000125   0.0000353  -0.0000087  -0.0000067
    2  -0.0000013  -0.0000145   0.0000019  -0.0000243  -0.0000242  -0.0000332
    3  -0.0000086  -0.0000077   0.0000253   0.0000334  -0.0000082  -0.0000151
           31
    1  -0.0000048
    2   0.0000055
    3   0.0000199
 Max gradient component =       6.483E-05
 RMS gradient           =       2.096E-05
 Gradient time:  CPU 114.53 s  wall 28.82 s
 Geometry Optimization Parameters
   NAtoms,    NIC,     NZ,  NCons,   NDum,   NFix, NCnnct, MaxDiis
       31     245       0       0       0       0       0       0

 Cartesian Hessian Update
 Hessian Updated using BFGS Update


** GEOMETRY OPTIMIZATION IN DELOCALIZED INTERNAL COORDINATES **
   Searching for a Minimum

   Optimization Cycle:  15

                       Coordinates (Angstroms)
     ATOM                X               Y               Z
      1  C        -0.6917441256   -0.3312808131   -0.4811971514
      2  H        -0.3934424478   -0.5106672640   -1.5243498181
      3  C        -0.0015570653    0.9760081838   -0.0599410778
      4  H        -0.1929416877    1.1445693825    1.0065227735
      5  O        -0.5966750595    2.0581204904   -0.8021365625
      6  H        -0.0603487859    2.8479169166   -0.6753368162
      7  C         1.5083317208    0.9016500533   -0.2883921070
      8  H         1.7153537259    0.7592641557   -1.3543678962
      9  H         1.9816800019    1.8464994866    0.0013056132
     10  C         2.1167685045   -0.2490451678    0.5181352238
     11  H         1.9748526062   -0.0579442699    1.5944414064
     12  C         3.6122763568   -0.3823170329    0.3315457132
     13  O         4.2943207269    0.3233688476   -0.3698647402
     14  H         4.0749686530   -1.2180287369    0.9029593738
     15  C         1.4161116409   -1.5881139818    0.1998768434
     16  H         1.8092821775   -2.3817286436    0.8437167250
     17  H         1.6468372779   -1.8751281975   -0.8334985617
     18  C        -0.1077485993   -1.4788949645    0.3654905280
     19  H        -0.5630118324   -2.4291979313    0.0765860203
     20  H        -0.3480023572   -1.3231968312    1.4240803332
     21  C        -2.2432959912   -0.2555579633   -0.5044554693
     22  H        -2.4915698021    0.5331697819   -1.2243264620
     23  C        -2.8684674269   -1.5572525443   -1.0330055233
     24  H        -3.9273460821   -1.4111251217   -1.2614803882
     25  H        -2.3744825913   -1.8885977159   -1.9508413731
     26  H        -2.8008240172   -2.3710814276   -0.3050217706
     27  C        -2.9200288162    0.1324777509    0.8200038855
     28  O        -2.5980574376    1.4399500955    1.2940065326
     29  H        -2.6484191435   -0.5656718946    1.6196291165
     30  H        -4.0075637679    0.0530748795    0.6840479382
     31  H        -2.3443779479    1.9835750806    0.5369808774
   Point Group: c1    Number of degrees of freedom:    87


   Energy is   -617.748080300

 Hessian Updated using BFGS Update

 87 Hessian modes will be used to form the next step
  Hessian Eigenvalues:
     0.001044    0.001933    0.004283    0.005270    0.005775    0.006775
     0.006949    0.011698    0.015420    0.019650    0.023542    0.034603
     0.035651    0.038085    0.039655    0.043801    0.046193    0.046274
     0.047897    0.048521    0.049058    0.050720    0.052253    0.054669
     0.055644    0.056252    0.056529    0.057960    0.059329    0.060710
     0.063936    0.069171    0.080429    0.082629    0.082783    0.083416
     0.092253    0.104743    0.118757    0.131357    0.144338    0.146510
     0.154115    0.159166    0.159719    0.160002    0.160281    0.163514
     0.166566    0.172964    0.183838    0.189572    0.204738    0.212167
     0.219135    0.255756    0.270877    0.278363    0.283121    0.285339
     0.290362    0.291210    0.292920    0.304943    0.306527    0.328394
     0.336019    0.337091    0.337770    0.338448    0.338889    0.339217
     0.339547    0.339942    0.341330    0.341602    0.341760    0.342440
     0.343022    0.343706    0.346862    0.382965    0.427324    0.435921
     0.520051    0.526040    0.870267

 Minimum Search - Taking Simple RFO Step
 Searching for Lamda that Minimizes Along All modes
 Value Taken    Lamda =   0.00000000
 Step Taken.  Stepsize is  0.021040

                             Maximum     Tolerance    Cnvgd?
         Gradient           0.000048      0.000300     YES
         Displacement       0.008139      0.001200      NO
         Energy change     -0.000002      0.000001      NO


 New Cartesian Coordinates Obtained by Inverse Iteration

 Displacement from previous Coordinates is:  0.030694
 ----------------------------------------------------------------
             Standard Nuclear Orientation (Angstroms)
    I     Atom           X                Y                Z
 ----------------------------------------------------------------
    1      C      -0.6918484968    -0.3313339754    -0.4816732022
    2      H      -0.3937042920    -0.5097677637    -1.5250206914
    3      C      -0.0016795720     0.9756547446    -0.0594951856
    4      H      -0.1932568821     1.1436055211     1.0070752444
    5      O      -0.5965994128     2.0581917486    -0.8011757415
    6      H      -0.0607928534     2.8481554005    -0.6732213267
    7      C       1.5082956072     0.9015827963    -0.2876329919
    8      H       1.7154510074     0.7601067752    -1.3537122840
    9      H       1.9815528698     1.8461981161     0.0028971358
   10      C       2.1166465366    -0.2498336823     0.5179716781
   11      H       1.9740837172    -0.0595701403     1.5943957175
   12      C       3.6123905987    -0.3819122337     0.3325624611
   13      O       4.2951881470     0.3279226769    -0.3639639482
   14      H       4.0746819956    -1.2205085467     0.9000177726
   15      C       1.4163041636    -1.5885326360     0.1982131178
   16      H       1.8095710690    -2.3828716429     0.8411062808
   17      H       1.6470612426    -1.8743709271    -0.8354970497
   18      C      -0.1075779698    -1.4797195309     0.3638476231
   19      H      -0.5626576529    -2.4297858148     0.0739684551
   20      H      -0.3478397165    -1.3251496665     1.4225958475
   21      C      -2.2434929604    -0.2556818331    -0.5044505377
   22      H      -2.4921018779     0.5320485031    -1.2252827554
   23      C      -2.8688357907    -1.5581151932    -1.0309253417
   24      H      -3.9274212817    -1.4118100487    -1.2606175363
   25      H      -2.3742251077    -1.8916308339    -1.9476419705
   26      H      -2.8023655074    -2.3704742940    -0.3012198876
   27      C      -2.9196754891     0.1341040174     0.8197779660
   28      O      -2.6007225906     1.4436715355     1.2899718674
   29      H      -2.6455324785    -0.5615601039     1.6207708936
   30      H      -4.0071657539     0.0520028790     0.6853578898
   31      H      -2.3428528614     1.9841987556     0.5321136859
 ----------------------------------------------------------------
 Molecular Point Group                 C1    NOp =  1
 Largest Abelian Subgroup              C1    NOp =  1
 Nuclear Repulsion Energy =   875.4040408826 hartrees
 There are       51 alpha and       51 beta electrons
 Applying Cartesian multipole field
    Component          Value
    ---------          -----
     (2,0,0)        1.00000E-11
     (0,2,0)        2.00000E-11
     (0,0,2)       -3.00000E-11
 Nucleus-field energy     =     0.0000000249 hartrees
 Requested basis set is 6-311++G(d,p)
 There are 168 shells and 412 basis functions
 A cutoff of  1.0D-11 yielded  12176 shell pairs
 There are     72567 function pairs (     76967 Cartesian)
 Smallest overlap matrix eigenvalue = 2.01E-06

 Q-Chem warning in module stvman/mkSTV.C, line 306:

 Overlap eigenvalue is smaller than square root of threshold
 Use THRESH >= 12 to get rid of this warning

 Guess MOs from SCF MO coefficient file

 -----------------------------------------------------------------------
  General SCF calculation program by
  Eric Jon Sundstrom, Paul Horn, Yuezhi Mao, Dmitri Zuev, Alec White,
  David Stuck, Shaama M.S., Shane Yost, Joonho Lee, David Small,
  Daniel Levine, Susi Lehtola, Hugh Burton, Evgeny Epifanovsky
 -----------------------------------------------------------------------
 Exchange:     0.2000 Hartree-Fock + 0.0800 Slater + 0.7200 B88
 Correlation:  0.1900 VWN1RPA + 0.8100 LYP
 Using SG-1 standard quadrature grid
 using 4 threads for integral computing
 -------------------------------------------------------
 OpenMP Integral computing Module                
 Release: version 2.0, May 2017, Q-Chem Inc. Pleasanton 
 -------------------------------------------------------
 -------------------------------------------------------
 OpenMP BLAS3 based DFT computing Module                
 Release: version 1.0, May 2013, Q-Chem Inc. Pittsburgh 
 -------------------------------------------------------
 A restricted SCF calculation will be
 performed using DIIS
 SCF converges when DIIS error is below 1.0e-08
 ---------------------------------------
  Cycle       Energy         DIIS error
 ---------------------------------------
    1    -617.7480399166      3.41e-05  
    2    -617.7480799718      5.26e-06  
    3    -617.7480803943      4.12e-06  
    4    -617.7480805963      1.98e-06  
    5    -617.7480806539      2.83e-07  
    6    -617.7480806548      1.96e-07  
    7    -617.7480806554      6.81e-08  
    8    -617.7480806555      1.44e-08  
    9    -617.7480806555      5.29e-09  Convergence criterion met
 ---------------------------------------
 SCF time:   CPU 348.27s  wall 90.00s 
 SCF   energy in the final basis set =     -617.7480806555
 Total energy in the final basis set =     -617.7480806555

 --------------------------------------------------------------

                    Orbital Energies (a.u.)
 --------------------------------------------------------------

 Alpha MOs
 -- Occupied --
-19.140 -19.136 -19.112 -10.272 -10.230 -10.213 -10.201 -10.192
-10.185 -10.183 -10.182 -10.182 -10.168  -1.066  -1.040  -1.014
 -0.859  -0.811  -0.757  -0.753  -0.679  -0.670  -0.632  -0.611
 -0.572  -0.570  -0.530  -0.502  -0.500  -0.478  -0.474  -0.456
 -0.454  -0.446  -0.427  -0.419  -0.412  -0.405  -0.399  -0.386
 -0.383  -0.372  -0.361  -0.358  -0.347  -0.325  -0.322  -0.311
 -0.295  -0.269  -0.267
 -- Virtual --
 -0.045  -0.015  -0.011  -0.007   0.003   0.014   0.018   0.024
  0.026   0.032   0.039   0.046   0.052   0.053   0.058   0.060
  0.069   0.073   0.084   0.086   0.089   0.095   0.099   0.102
  0.107   0.108   0.111   0.116   0.116   0.120   0.125   0.127
  0.129   0.131   0.135   0.136   0.141   0.144   0.147   0.149
  0.153   0.158   0.159   0.164   0.165   0.167   0.172   0.174
  0.178   0.181   0.183   0.190   0.193   0.198   0.201   0.204
  0.208   0.216   0.222   0.227   0.229   0.233   0.235   0.239
  0.246   0.251   0.254   0.263   0.267   0.271   0.275   0.281
  0.285   0.287   0.293   0.298   0.304   0.306   0.312   0.316
  0.316   0.327   0.332   0.339   0.340   0.346   0.348   0.357
  0.359   0.362   0.366   0.368   0.376   0.387   0.388   0.393
  0.415   0.425   0.436   0.448   0.454   0.464   0.469   0.482
  0.491   0.500   0.513   0.528   0.534   0.550   0.558   0.568
  0.579   0.591   0.594   0.602   0.606   0.611   0.622   0.634
  0.637   0.643   0.649   0.659   0.677   0.679   0.686   0.696
  0.700   0.714   0.722   0.727   0.732   0.735   0.745   0.747
  0.753   0.762   0.765   0.771   0.775   0.783   0.784   0.792
  0.804   0.823   0.833   0.854   0.882   0.906   0.919   0.931
  0.964   0.983   0.988   1.002   1.029   1.042   1.065   1.088
  1.100   1.121   1.130   1.154   1.159   1.173   1.191   1.207
  1.223   1.227   1.235   1.247   1.272   1.281   1.282   1.313
  1.314   1.330   1.369   1.393   1.411   1.423   1.457   1.466
  1.472   1.486   1.500   1.514   1.538   1.546   1.556   1.562
  1.566   1.579   1.582   1.588   1.597   1.600   1.613   1.616
  1.620   1.631   1.638   1.645   1.655   1.664   1.666   1.685
  1.695   1.711   1.715   1.723   1.733   1.740   1.764   1.777
  1.788   1.795   1.796   1.813   1.828   1.850   1.858   1.877
  1.888   1.898   1.906   1.938   1.954   1.972   1.991   2.009
  2.032   2.049   2.054   2.063   2.084   2.099   2.109   2.113
  2.129   2.166   2.174   2.189   2.205   2.222   2.239   2.262
  2.280   2.294   2.304   2.344   2.359   2.369   2.386   2.401
  2.410   2.427   2.462   2.480   2.488   2.496   2.520   2.528
  2.557   2.560   2.581   2.591   2.610   2.620   2.629   2.645
  2.657   2.665   2.681   2.699   2.709   2.718   2.728   2.739
  2.756   2.789   2.801   2.816   2.827   2.845   2.866   2.893
  2.900   2.909   2.927   2.937   2.954   2.960   2.987   3.010
  3.015   3.066   3.069   3.090   3.108   3.116   3.137   3.161
  3.174   3.189   3.216   3.255   3.267   3.309   3.357   3.372
  3.415   3.444   3.509   3.510   3.528   3.555   3.766   3.788
  3.807   3.821   3.832   3.840   3.875   3.897   3.929   3.956
  3.984   3.996   4.038   4.119   4.136   4.216   4.256   4.272
  4.299   4.348   4.405   5.053   5.136   5.154   5.182   5.428
  5.441   5.662   5.676   5.714  23.795  23.830  23.843  23.872
 23.878  23.894  23.925  23.933  23.966  23.983  49.939  49.958
 49.968
 --------------------------------------------------------------

          Ground-State Mulliken Net Atomic Charges

     Atom                 Charge (a.u.)
  ----------------------------------------
      1 C                     0.381384
      2 H                     0.215260
      3 C                    -0.465784
      4 H                     0.252674
      5 O                    -0.202639
      6 H                     0.246622
      7 C                    -0.874509
      8 H                     0.232702
      9 H                     0.161886
     10 C                     0.586470
     11 H                     0.194505
     12 C                    -0.370062
     13 O                    -0.221402
     14 H                     0.103248
     15 C                    -0.603114
     16 H                     0.168607
     17 H                     0.171035
     18 C                    -0.345192
     19 H                     0.156746
     20 H                     0.164784
     21 C                     0.197419
     22 H                     0.223621
     23 C                    -0.722697
     24 H                     0.152106
     25 H                     0.138857
     26 H                     0.157925
     27 C                    -0.488086
     28 O                    -0.207976
     29 H                     0.167188
     30 H                     0.155616
     31 H                     0.272804
  ----------------------------------------
  Sum of atomic charges =     0.000000

 -----------------------------------------------------------------
                    Cartesian Multipole Moments
 -----------------------------------------------------------------
    Charge (ESU x 10^10)
                 0.0000
    Dipole Moment (Debye)
         X      -0.4393      Y      -2.0244      Z       0.3097
       Tot       2.0945
    Quadrupole Moments (Debye-Ang)
        XX     -98.3485     XY       0.5212     YY     -77.1605
        XZ       9.8207     YZ      -2.2212     ZZ     -84.9770
    Octopole Moments (Debye-Ang^2)
       XXX     -72.6304    XXY     -28.0114    XYY      13.9825
       YYY      32.9360    XXZ       9.7598    XYZ       9.1338
       YYZ      -3.4197    XZZ      14.3460    YZZ      -6.5540
       ZZZ      -2.5626
    Hexadecapole Moments (Debye-Ang^3)
      XXXX   -3177.1047   XXXY     -53.7835   XXYY    -609.4302
      XYYY      16.7106   YYYY    -719.5708   XXXZ     129.6267
      XXYZ     -31.1720   XYYZ       8.5824   YYYZ     -30.6601
      XXZZ    -542.6509   XYZZ      22.2302   YYZZ    -209.4579
      XZZZ       3.9257   YZZZ     -21.2448   ZZZZ    -372.7414
 -----------------------------------------------------------------
 Calculating analytic gradient of the SCF energy
 Gradient of SCF Energy
            1           2           3           4           5           6
    1  -0.0000153   0.0000024   0.0000167  -0.0000056  -0.0000145  -0.0000043
    2   0.0000153   0.0000165  -0.0000271  -0.0000065   0.0000305   0.0000097
    3  -0.0000074  -0.0000013   0.0000284   0.0000056   0.0000066   0.0000307
            7           8           9          10          11          12
    1  -0.0000063  -0.0000004   0.0000020  -0.0000151   0.0000028   0.0000109
    2   0.0000030   0.0000182   0.0000034   0.0000005  -0.0000126   0.0000094
    3   0.0000131   0.0000072   0.0000157  -0.0000058   0.0000017  -0.0000070
           13          14          15          16          17          18
    1  -0.0000057   0.0000018   0.0000056   0.0000088   0.0000016   0.0000050
    2   0.0000055  -0.0000022   0.0000016  -0.0000037   0.0000094  -0.0000124
    3   0.0000045  -0.0000091  -0.0000142  -0.0000209  -0.0000150  -0.0000098
           19          20          21          22          23          24
    1   0.0000023   0.0000031   0.0000217  -0.0000106  -0.0000050   0.0000061
    2   0.0000042  -0.0000131  -0.0000051   0.0000070   0.0000077   0.0000057
    3  -0.0000219  -0.0000105  -0.0000074   0.0000116  -0.0000139  -0.0000129
           25          26          27          28          29          30
    1   0.0000077  -0.0000021   0.0000017  -0.0000028   0.0000017  -0.0000039
    2   0.0000061  -0.0000032   0.0000043  -0.0000349  -0.0000176  -0.0000131
    3  -0.0000089  -0.0000148   0.0000119   0.0000272  -0.0000002   0.0000017
           31
    1  -0.0000105
    2  -0.0000064
    3   0.0000151
 Max gradient component =       3.489E-05
 RMS gradient           =       1.210E-05
 Gradient time:  CPU 114.55 s  wall 28.82 s
 Geometry Optimization Parameters
   NAtoms,    NIC,     NZ,  NCons,   NDum,   NFix, NCnnct, MaxDiis
       31     245       0       0       0       0       0       0

 Cartesian Hessian Update
 Hessian Updated using BFGS Update


** GEOMETRY OPTIMIZATION IN DELOCALIZED INTERNAL COORDINATES **
   Searching for a Minimum

   Optimization Cycle:  16

                       Coordinates (Angstroms)
     ATOM                X               Y               Z
      1  C        -0.6918484968   -0.3313339754   -0.4816732022
      2  H        -0.3937042920   -0.5097677637   -1.5250206914
      3  C        -0.0016795720    0.9756547446   -0.0594951856
      4  H        -0.1932568821    1.1436055211    1.0070752444
      5  O        -0.5965994128    2.0581917486   -0.8011757415
      6  H        -0.0607928534    2.8481554005   -0.6732213267
      7  C         1.5082956072    0.9015827963   -0.2876329919
      8  H         1.7154510074    0.7601067752   -1.3537122840
      9  H         1.9815528698    1.8461981161    0.0028971358
     10  C         2.1166465366   -0.2498336823    0.5179716781
     11  H         1.9740837172   -0.0595701403    1.5943957175
     12  C         3.6123905987   -0.3819122337    0.3325624611
     13  O         4.2951881470    0.3279226769   -0.3639639482
     14  H         4.0746819956   -1.2205085467    0.9000177726
     15  C         1.4163041636   -1.5885326360    0.1982131178
     16  H         1.8095710690   -2.3828716429    0.8411062808
     17  H         1.6470612426   -1.8743709271   -0.8354970497
     18  C        -0.1075779698   -1.4797195309    0.3638476231
     19  H        -0.5626576529   -2.4297858148    0.0739684551
     20  H        -0.3478397165   -1.3251496665    1.4225958475
     21  C        -2.2434929604   -0.2556818331   -0.5044505377
     22  H        -2.4921018779    0.5320485031   -1.2252827554
     23  C        -2.8688357907   -1.5581151932   -1.0309253417
     24  H        -3.9274212817   -1.4118100487   -1.2606175363
     25  H        -2.3742251077   -1.8916308339   -1.9476419705
     26  H        -2.8023655074   -2.3704742940   -0.3012198876
     27  C        -2.9196754891    0.1341040174    0.8197779660
     28  O        -2.6007225906    1.4436715355    1.2899718674
     29  H        -2.6455324785   -0.5615601039    1.6207708936
     30  H        -4.0071657539    0.0520028790    0.6853578898
     31  H        -2.3428528614    1.9841987556    0.5321136859
   Point Group: c1    Number of degrees of freedom:    87


   Energy is   -617.748080656

 Hessian Updated using BFGS Update

 87 Hessian modes will be used to form the next step
  Hessian Eigenvalues:
     0.001119    0.002005    0.003614    0.005262    0.005781    0.006782
     0.006965    0.011736    0.015674    0.019648    0.023661    0.034596
     0.035630    0.038111    0.039620    0.043805    0.046174    0.046342
     0.047932    0.048512    0.049066    0.050691    0.052210    0.054624
     0.055595    0.056312    0.056479    0.058059    0.059417    0.060592
     0.064032    0.069032    0.080311    0.082501    0.082722    0.083402
     0.092280    0.104832    0.118859    0.131689    0.144420    0.146516
     0.153883    0.159090    0.159736    0.159970    0.160269    0.162942
     0.166764    0.173062    0.183820    0.189474    0.204739    0.212466
     0.219045    0.255142    0.270920    0.278439    0.282703    0.285520
     0.290072    0.291298    0.292930    0.304892    0.306535    0.328307
     0.336055    0.337125    0.337827    0.338493    0.338883    0.339214
     0.339694    0.339961    0.341328    0.341605    0.341625    0.342436
     0.342909    0.343706    0.346907    0.384775    0.425103    0.437833
     0.519903    0.526038    0.869529

 Minimum Search - Taking Simple RFO Step
 Searching for Lamda that Minimizes Along All modes
 Value Taken    Lamda =   0.00000000
 Step Taken.  Stepsize is  0.004458

                             Maximum     Tolerance    Cnvgd?
         Gradient           0.000036      0.000300     YES
         Displacement       0.001750      0.001200      NO
         Energy change     -0.000000      0.000001     YES

 Final energy is   -617.74808065551326     


 ******************************
 **  OPTIMIZATION CONVERGED  **
 ******************************

                       Coordinates (Angstroms)
     ATOM                X               Y               Z
      1  C        -0.6918484968   -0.3313339754   -0.4816732022
      2  H        -0.3937042920   -0.5097677637   -1.5250206914
      3  C        -0.0016795720    0.9756547446   -0.0594951856
      4  H        -0.1932568821    1.1436055211    1.0070752444
      5  O        -0.5965994128    2.0581917486   -0.8011757415
      6  H        -0.0607928534    2.8481554005   -0.6732213267
      7  C         1.5082956072    0.9015827963   -0.2876329919
      8  H         1.7154510074    0.7601067752   -1.3537122840
      9  H         1.9815528698    1.8461981161    0.0028971358
     10  C         2.1166465366   -0.2498336823    0.5179716781
     11  H         1.9740837172   -0.0595701403    1.5943957175
     12  C         3.6123905987   -0.3819122337    0.3325624611
     13  O         4.2951881470    0.3279226769   -0.3639639482
     14  H         4.0746819956   -1.2205085467    0.9000177726
     15  C         1.4163041636   -1.5885326360    0.1982131178
     16  H         1.8095710690   -2.3828716429    0.8411062808
     17  H         1.6470612426   -1.8743709271   -0.8354970497
     18  C        -0.1075779698   -1.4797195309    0.3638476231
     19  H        -0.5626576529   -2.4297858148    0.0739684551
     20  H        -0.3478397165   -1.3251496665    1.4225958475
     21  C        -2.2434929604   -0.2556818331   -0.5044505377
     22  H        -2.4921018779    0.5320485031   -1.2252827554
     23  C        -2.8688357907   -1.5581151932   -1.0309253417
     24  H        -3.9274212817   -1.4118100487   -1.2606175363
     25  H        -2.3742251077   -1.8916308339   -1.9476419705
     26  H        -2.8023655074   -2.3704742940   -0.3012198876
     27  C        -2.9196754891    0.1341040174    0.8197779660
     28  O        -2.6007225906    1.4436715355    1.2899718674
     29  H        -2.6455324785   -0.5615601039    1.6207708936
     30  H        -4.0071657539    0.0520028790    0.6853578898
     31  H        -2.3428528614    1.9841987556    0.5321136859

Z-matrix Print:
$molecule
0 1
O 
H  1 0.963070
C  1 1.440800 2 108.552797
H  3 1.096577 1 108.268543 2 73.386260 0
C  3 1.528908 1 111.554436 2 -46.513681 0
H  5 1.095196 3 109.774221 1 -59.042582 0
H  5 1.095755 3 110.195466 1 58.219797 0
C  5 1.531290 3 110.504902 1 179.624844 0
H  8 1.102367 5 109.424072 3 -63.199587 0
C  8 1.512968 5 113.199096 3 179.796388 0
H  10 1.113087 8 114.449478 5 -179.322650 0
O  10 1.206328 8 125.377368 5 0.279286 0
C  3 1.537136 1 108.184128 2 -169.101538 0
H  13 1.099683 3 106.070271 1 68.072094 0
C  13 1.541125 3 108.221011 1 -177.090405 0
H  15 1.092590 13 110.150496 3 -178.817184 0
H  15 1.096615 13 109.974335 3 63.848975 0
C  15 1.536715 13 111.689881 3 -57.747847 0
H  18 1.094963 15 110.135679 13 177.597807 0
H  18 1.097046 15 109.183773 13 -65.458722 0
C  13 1.553655 3 114.270171 1 -47.530582 0
H  21 1.096323 13 105.729667 3 59.907070 0
C  21 1.537120 13 116.043337 3 -57.905272 0
H  23 1.095761 21 111.020479 13 -57.632586 0
H  23 1.098838 21 108.121080 13 -174.516241 0
O  23 1.427508 21 114.714926 13 63.287851 0
H  26 0.965927 23 108.335468 21 24.763619 0
C  21 1.537713 13 111.710757 3 175.872424 0
H  28 1.093054 21 110.635569 13 -166.788235 0
H  28 1.093728 21 111.182241 13 -47.265678 0
H  28 1.093991 21 112.078105 13 73.420837 0
$end


 --------------------------------------------------------------

                    Orbital Energies (a.u.)
 --------------------------------------------------------------

 Alpha MOs
 -- Occupied --
-19.140 -19.136 -19.112 -10.272 -10.230 -10.213 -10.201 -10.192
-10.185 -10.183 -10.182 -10.182 -10.168  -1.066  -1.040  -1.014
 -0.859  -0.811  -0.757  -0.753  -0.679  -0.670  -0.632  -0.611
 -0.572  -0.570  -0.530  -0.502  -0.500  -0.478  -0.474  -0.456
 -0.454  -0.446  -0.427  -0.419  -0.412  -0.405  -0.399  -0.386
 -0.383  -0.372  -0.361  -0.358  -0.347  -0.325  -0.322  -0.311
 -0.295  -0.269  -0.267
 -- Virtual --
 -0.045  -0.015  -0.011  -0.007   0.003   0.014   0.018   0.024
  0.026   0.032   0.039   0.046   0.052   0.053   0.058   0.060
  0.069   0.073   0.084   0.086   0.089   0.095   0.099   0.102
  0.107   0.108   0.111   0.116   0.116   0.120   0.125   0.127
  0.129   0.131   0.135   0.136   0.141   0.144   0.147   0.149
  0.153   0.158   0.159   0.164   0.165   0.167   0.172   0.174
  0.178   0.181   0.183   0.190   0.193   0.198   0.201   0.204
  0.208   0.216   0.222   0.227   0.229   0.233   0.235   0.239
  0.246   0.251   0.254   0.263   0.267   0.271   0.275   0.281
  0.285   0.287   0.293   0.298   0.304   0.306   0.312   0.316
  0.316   0.327   0.332   0.339   0.340   0.346   0.348   0.357
  0.359   0.362   0.366   0.368   0.376   0.387   0.388   0.393
  0.415   0.425   0.436   0.448   0.454   0.464   0.469   0.482
  0.491   0.500   0.513   0.528   0.534   0.550   0.558   0.568
  0.579   0.591   0.594   0.602   0.606   0.611   0.622   0.634
  0.637   0.643   0.649   0.659   0.677   0.679   0.686   0.696
  0.700   0.714   0.722   0.727   0.732   0.735   0.745   0.747
  0.753   0.762   0.765   0.771   0.775   0.783   0.784   0.792
  0.804   0.823   0.833   0.854   0.882   0.906   0.919   0.931
  0.964   0.983   0.988   1.002   1.029   1.042   1.065   1.088
  1.100   1.121   1.130   1.154   1.159   1.173   1.191   1.207
  1.223   1.227   1.235   1.247   1.272   1.281   1.282   1.313
  1.314   1.330   1.369   1.393   1.411   1.423   1.457   1.466
  1.472   1.486   1.500   1.514   1.538   1.546   1.556   1.562
  1.566   1.579   1.582   1.588   1.597   1.600   1.613   1.616
  1.620   1.631   1.638   1.645   1.655   1.664   1.666   1.685
  1.695   1.711   1.715   1.723   1.733   1.740   1.764   1.777
  1.788   1.795   1.796   1.813   1.828   1.850   1.858   1.877
  1.888   1.898   1.906   1.938   1.954   1.972   1.991   2.009
  2.032   2.049   2.054   2.063   2.084   2.099   2.109   2.113
  2.129   2.166   2.174   2.189   2.205   2.222   2.239   2.262
  2.280   2.294   2.304   2.344   2.359   2.369   2.386   2.401
  2.410   2.427   2.462   2.480   2.488   2.496   2.520   2.528
  2.557   2.560   2.581   2.591   2.610   2.620   2.629   2.645
  2.657   2.665   2.681   2.699   2.709   2.718   2.728   2.739
  2.756   2.789   2.801   2.816   2.827   2.845   2.866   2.893
  2.900   2.909   2.927   2.937   2.954   2.960   2.987   3.010
  3.015   3.066   3.069   3.090   3.108   3.116   3.137   3.161
  3.174   3.189   3.216   3.255   3.267   3.309   3.357   3.372
  3.415   3.444   3.509   3.510   3.528   3.555   3.766   3.788
  3.807   3.821   3.832   3.840   3.875   3.897   3.929   3.956
  3.984   3.996   4.038   4.119   4.136   4.216   4.256   4.272
  4.299   4.348   4.405   5.053   5.136   5.154   5.182   5.428
  5.441   5.662   5.676   5.714  23.795  23.830  23.843  23.872
 23.878  23.894  23.925  23.933  23.966  23.983  49.939  49.958
 49.968
 --------------------------------------------------------------

          Ground-State Mulliken Net Atomic Charges

     Atom                 Charge (a.u.)
  ----------------------------------------
      1 C                     0.381384
      2 H                     0.215260
      3 C                    -0.465784
      4 H                     0.252674
      5 O                    -0.202639
      6 H                     0.246622
      7 C                    -0.874509
      8 H                     0.232702
      9 H                     0.161886
     10 C                     0.586470
     11 H                     0.194505
     12 C                    -0.370062
     13 O                    -0.221402
     14 H                     0.103248
     15 C                    -0.603114
     16 H                     0.168607
     17 H                     0.171035
     18 C                    -0.345192
     19 H                     0.156746
     20 H                     0.164784
     21 C                     0.197419
     22 H                     0.223621
     23 C                    -0.722697
     24 H                     0.152106
     25 H                     0.138857
     26 H                     0.157925
     27 C                    -0.488086
     28 O                    -0.207976
     29 H                     0.167188
     30 H                     0.155616
     31 H                     0.272804
  ----------------------------------------
  Sum of atomic charges =     0.000000

 -----------------------------------------------------------------
                    Cartesian Multipole Moments
 -----------------------------------------------------------------
    Charge (ESU x 10^10)
                 0.0000
    Dipole Moment (Debye)
         X      -0.4393      Y      -2.0244      Z       0.3097
       Tot       2.0945
    Quadrupole Moments (Debye-Ang)
        XX     -98.3485     XY       0.5212     YY     -77.1605
        XZ       9.8207     YZ      -2.2212     ZZ     -84.9770
    Octopole Moments (Debye-Ang^2)
       XXX     -72.6304    XXY     -28.0114    XYY      13.9825
       YYY      32.9360    XXZ       9.7598    XYZ       9.1338
       YYZ      -3.4197    XZZ      14.3460    YZZ      -6.5540
       ZZZ      -2.5626
    Hexadecapole Moments (Debye-Ang^3)
      XXXX   -3177.1047   XXXY     -53.7835   XXYY    -609.4302
      XYYY      16.7106   YYYY    -719.5708   XXXZ     129.6267
      XXYZ     -31.1720   XYYZ       8.5824   YYYZ     -30.6601
      XXZZ    -542.6509   XYZZ      22.2302   YYZZ    -209.4579
      XZZZ       3.9257   YZZZ     -21.2448   ZZZZ    -372.7414
 -----------------------------------------------------------------
Archival summary:
1\1\garfield\OPT\ProcedureUnspecified\BasisUnspecified\31018\taweetha\SunMar2416:52:082019SunMar2416:52:082019\0\\#,OPT,ProcedureUnspecified,BasisUnspecified,\\0,1\O\H,1,0.96307\C,1,1.4408,2,108.553\H,3,1.09658,1,108.269,2,73.3863,0\C,3,1.52891,1,111.554,2,-46.5137,0\H,5,1.0952,3,109.774,1,-59.0426,0\H,5,1.09575,3,110.195,1,58.2198,0\C,5,1.53129,3,110.505,1,179.625,0\H,8,1.10237,5,109.424,3,-63.1996,0\C,8,1.51297,5,113.199,3,179.796,0\H,10,1.11309,8,114.449,5,-179.323,0\O,10,1.20633,8,125.377,5,0.279286,0\C,3,1.53714,1,108.184,2,-169.102,0\H,13,1.09968,3,106.07,1,68.0721,0\C,13,1.54113,3,108.221,1,-177.09,0\H,15,1.09259,13,110.15,3,-178.817,0\H,15,1.09662,13,109.974,3,63.849,0\C,15,1.53671,13,111.69,3,-57.7478,0\H,18,1.09496,15,110.136,13,177.598,0\H,18,1.09705,15,109.184,13,-65.4587,0\C,13,1.55365,3,114.27,1,-47.5306,0\H,21,1.09632,13,105.73,3,59.9071,0\C,21,1.53712,13,116.043,3,-57.9053,0\H,23,1.09576,21,111.02,13,-57.6326,0\H,23,1.09884,21,108.121,13,-174.516,0\O,23,1.42751,21,114.715,13,63.2879,0\H,26,0.965927,23,108.335,21,24.7636,0\C,21,1.53771,13,111.711,3,175.872,0\H,28,1.09305,21,110.636,13,-166.788,0\H,28,1.09373,21,111.182,13,-47.2657,0\H,28,1.09399,21,112.078,13,73.4208,0\\\@

 Total job time:  2133.36s(wall), 8299.96s(cpu) 
 Sun Mar 24 16:52:08 2019

        *************************************************************
        *                                                           *
        *  Thank you very much for using Q-Chem.  Have a nice day.  *
        *                                                           *
        *************************************************************


 
User input: 2 of 3 
 
Q-Chem Developer Version!
                  Welcome to Q-Chem
     A Quantum Leap Into The Future Of Chemistry


 Q-Chem 5.1, Q-Chem, Inc., Pleasanton, CA (2018)

 Yihan Shao,  Zhengting Gan,  E. Epifanovsky,  A. T. B. Gilbert,  M. Wormit,  
 J. Kussmann,  A. W. Lange,  A. Behn,  Jia Deng,  Xintian Feng,  D. Ghosh,  
 M. Goldey,  P. R. Horn,  L. D. Jacobson,  I. Kaliman,  T. Kus,  A. Landau,  
 Jie Liu,  E. I. Proynov,  R. M. Richard,  R. P. Steele,  E. J. Sundstrom,  
 H. L. Woodcock III,  P. M. Zimmerman,  D. Zuev,  B. Albrecht,  E. Alguire,  
 S. A. Baeppler,  D. Barton,  Z. Benda,  Y. A. Bernard,  E. J. Berquist,  
 K. B. Bravaya,  H. Burton,  D. Casanova,  Chun-Min Chang,  Yunqing Chen,  
 A. Chien,  K. D. Closser,  M. P. Coons,  S. Coriani,  S. Dasgupta,  
 A. L. Dempwolff,  M. Diedenhofen,  Hainam Do,  R. G. Edgar,  Po-Tung Fang,  
 S. Faraji,  S. Fatehi,  Qingguo Feng,  K. D. Fenk,  J. Fosso-Tande,  
 Qinghui Ge,  A. Ghysels,  G. Gidofalvi,  J. Gomes,  J. Gonthier,  A. Gunina,  
 D. Hait,  M. W. D. Hanson-Heine,  P. H. P. Harbach,  A. W. Hauser,  
 J. E. Herr,  E. G. Hohenstein,  Z. C. Holden,  Kerwin Hui,  B. C. Huynh,  
 T.-C. Jagau,  Hyunjun Ji,  B. Kaduk,  K. Khistyaev,  Jaehoon Kim,  
 P. Klunzinger,  K. Koh,  D. Kosenkov,  L. Koulias,  T. Kowalczyk,  
 C. M. Krauter,  A. Kunitsa,  Ka Un Lao,  A. Laurent,  K. V. Lawler,  
 Joonho Lee,  D. Lefrancois,  S. Lehtola,  D. S. Levine,  Yi-Pei Li,  
 You-Sheng Lin,  Fenglai Liu,  E. Livshits,  A. Luenser,  P. Manohar,  
 E. Mansoor,  S. F. Manzer,  Shan-Ping Mao,  Yuezhi Mao,  N. Mardirossian,  
 A. V. Marenich,  T. Markovich,  L. A. Martinez-Martinez,  S. A. Maurer,  
 N. J. Mayhall,  S. C. McKenzie,  J.-M. Mewes,  A. F. Morrison,  
 J. W. Mullinax,  K. Nanda,  T. S. Nguyen-Beck,  R. Olivares-Amaya,  
 J. A. Parkhill,  T. M. Perrine,  F. Plasser,  P. Pokhilko,  S. Prager,  
 A. Prociuk,  E. Ramos,  D. R. Rehn,  F. Rob,  M. Schneider,  N. Sergueev,  
 S. M. Sharada,  S. Sharma,  D. W. Small,  T. Stauch,  T. Stein,  
 Yu-Chuan Su,  A. J. W. Thom,  A. Tkatchenko,  T. Tsuchimochi,  N. M. Tubman,  
 L. Vogt,  M. L. Vidal,  O. Vydrov,  M. A. Watson,  J. Wenzel,  
 M. de Wergifosse,  T. A. Wesolowski,  A. White,  J. Witte,  A. Yamada,  
 Jun Yang,  K. Yao,  S. Yeganeh,  S. R. Yost,  Zhi-Qiang You,  A. Zech,  
 Igor Ying Zhang,  Xing Zhang,  Yan Zhao,  Ying Zhu,  B. R. Brooks,  
 G. K. L. Chan,  C. J. Cramer,  M. S. Gordon,  W. J. Hehre,  A. Klamt,  
 M. W. Schmidt,  C. D. Sherrill,  D. G. Truhlar,  A. Aspuru-Guzik,  R. Baer,  
 A. T. Bell,  N. A. Besley,  Jeng-Da Chai,  A. E. DePrince, III,  
 R. A. DiStasio Jr.,  A. Dreuw,  B. D. Dunietz,  T. R. Furlani,  
 Chao-Ping Hsu,  Yousung Jung,  Jing Kong,  D. S. Lambrecht,  WanZhen Liang,  
 C. Ochsenfeld,  V. A. Rassolov,  L. V. Slipchenko,  J. E. Subotnik,  
 T. Van Voorhis,  J. M. Herbert,  A. I. Krylov,  P. M. W. Gill,  M. Head-Gordon

 Contributors to earlier versions of Q-Chem not listed above: 
 R. D. Adamson,  B. Austin,  J. Baker,  G. J. O. Beran,  K. Brandhorst,  
 S. T. Brown,  E. F. C. Byrd,  A. K. Chakraborty,  C.-L. Cheng,  
 Siu Hung Chien,  D. M. Chipman,  D. L. Crittenden,  H. Dachsel,  
 R. J. Doerksen,  A. D. Dutoi,  L. Fusti-Molnar,  W. A. Goddard III,  
 A. Golubeva-Zadorozhnaya,  S. R. Gwaltney,  G. Hawkins,  A. Heyden,  
 S. Hirata,  G. Kedziora,  F. J. Keil,  C. Kelley,  Jihan Kim,  R. A. King,  
 R. Z. Khaliullin,  P. P. Korambath,  W. Kurlancheek,  A. M. Lee,  M. S. Lee,  
 S. V. Levchenko,  Ching Yeh Lin,  D. Liotard,  R. C. Lochan,  I. Lotan,  
 P. E. Maslen,  N. Nair,  D. P. O'Neill,  D. Neuhauser,  E. Neuscamman,  
 C. M. Oana,  R. Olson,  B. Peters,  R. Peverati,  P. A. Pieniazek,  
 Y. M. Rhee,  J. Ritchie,  M. A. Rohrdanz,  E. Rosta,  N. J. Russ,  
 H. F. Schaefer III,  N. E. Schultz,  N. Shenvi,  A. C. Simmonett,  A. Sodt,  
 D. Stuck,  K. S. Thanthiriwatte,  V. Vanovschi,  Tao Wang,  A. Warshel,  
 C. F. Williams,  Q. Wu,  X. Xu,  W. Zhang

 Please cite Q-Chem as follows:
 Y. Shao et al., Mol. Phys. 113, 184-215 (2015)
 DOI: 10.1080/00268976.2014.952696

 Q-Chem 5.1.2 for Intel X86 EM64T Linux

 Parts of Q-Chem use Armadillo 8.300.2 (Tropical Shenanigans).
 http://arma.sourceforge.net/

 Q-Chem begins on Sun Mar 24 16:52:08 2019  

Host: 
0

     Scratch files written to /scratch/taweetham/qchem1660//
The previous job contains 0 fragments, simply inherited here
Input Ideriv = 2
Curr. Ideriv = -1
Max.  Ideriv = 2

Checking the input file for inconsistencies... 	...done.

--------------------------------------------------------------
User input:
--------------------------------------------------------------

$molecule
read
$end

$rem
   job_type 	frequency
   basis 	6-311++g**
   mem_total	32000
   method 	b3lyp
$end

--------------------------------------------------------------
 ----------------------------------------------------------------
             Standard Nuclear Orientation (Angstroms)
    I     Atom           X                Y                Z
 ----------------------------------------------------------------
    1      C      -0.6710341412    -0.3792552421    -0.4609210546
    2      H      -0.3668078741    -0.6073916581    -1.4927653844
    3      C      -0.0106848569     0.9636282953    -0.1096525475
    4      H      -0.2081893061     1.1849122861     0.9460496829
    5      O      -0.6276858093     1.9909425133    -0.9095533860
    6      H      -0.1096597607     2.7983211795    -0.8241585671
    7      C       1.5010384551     0.9106489850    -0.3320134581
    8      H       1.7135337972     0.7161649121    -1.3886475274
    9      H       1.9527812563     1.8798510328    -0.0927351130
   10      C       2.1328456702    -0.1816626548     0.5354682819
   11      H       1.9838318849     0.0635124997     1.5998446820
   12      C       3.6315259363    -0.2905456085     0.3589078587
   13      O       4.3000318197     0.3953670124    -0.3744753231
   14      H       4.1109374626    -1.0867162840     0.9714758031
   15      C       1.4628040173    -1.5508713360     0.2881797142
   16      H       1.8720731805    -2.3002929088     0.9736073136
   17      H       1.7020015044    -1.8871930770    -0.7282755565
   18      C      -0.0634534317    -1.4669077728     0.4462308361
   19      H      -0.4969045838    -2.4411147649     0.2079154378
   20      H      -0.3093193797    -1.2604809496     1.4948028436
   21      C      -2.2239150203    -0.3392282879    -0.4892302974
   22      H      -2.4882495754     0.4025625037    -1.2519872882
   23      C      -2.8193313221    -1.6817900627    -0.9448280811
   24      H      -3.8803854891    -1.5715679440    -1.1831179900
   25      H      -2.3155460119    -2.0535357087    -1.8416264552
   26      H      -2.7365681448    -2.4517076321    -0.1720455439
   27      C      -2.9113365633     0.1067856309     0.8112542883
   28      O      -2.6222719947     1.4466516015     1.2099787507
   29      H      -2.6236705873    -0.5381852025     1.6490809651
   30      H      -3.9964680158    -0.0064771219     0.6804654914
   31      H      -2.3747349432     1.9508381415     0.4241436298
 ----------------------------------------------------------------
 Molecular Point Group                 C1    NOp =  1
 Largest Abelian Subgroup              C1    NOp =  1
 Nuclear Repulsion Energy =   875.4040408826 hartrees
 There are       51 alpha and       51 beta electrons
 Requested basis set is 6-311++G(d,p)
 There are 168 shells and 412 basis functions

 Total QAlloc Memory Limit  32000 MB
 Mega-Array Size       188 MB
 MEM_STATIC part       192 MB
 A cutoff of  1.0D-11 yielded  12176 shell pairs
 There are     72567 function pairs (     76967 Cartesian)

 -------------------------------------------------------
 OpenMP Integral Computing Module                       
 Release: version 1.0, May 2013, Q-Chem Inc. Pittsburgh 
 -------------------------------------------------------
 Integral Job Info:
 Integral job number is                      11
 Integral operator is                         1
 short-range coefficients                     0
 long-range coefficients              100000000
 Omega coefficients                           0
 if combine SR and LR in K                    0
 Integral screening is                        0
 Integral computing path is                   2
 max size of driver memory is            800000
 size of driver memory is                593474
 size of scratch memory is              2361544
 max col of scratch BK array               1296
 max len of scratch array in speh3          155
 max len of scratch index in speh4           18
 max int batch size is                      520
 min int batch size is                       52
 fixed nKL is                                52
 max L of basis functions is                  2
 order of int derivative is                   0
 number of shells is                        168
 number of basis is                         425
 number of cartesian basis is               425
 number of contracted shell pairs         12176
 number of primitive shell pairs          26374
 maxK2 (contraction) of shell pair           36
 max number of K2 of shell pair               1
 max number of CS2 of shell pair           2184
 max number of PS2 of shell pair           3840
 mem total for path MDJ                  604572
 -------------------------------------------------------
 Smallest overlap matrix eigenvalue = 2.01E-06

 Q-Chem warning in module stvman/mkSTV.C, line 306:

 Overlap eigenvalue is smaller than square root of threshold
 Use THRESH >= 12 to get rid of this warning

 Guess from superposition of atomic densities
 Warning:  Energy on first SCF cycle will be non-variational
 SAD guess density has 102.000000 electrons

 -----------------------------------------------------------------------
  General SCF calculation program by
  Eric Jon Sundstrom, Paul Horn, Yuezhi Mao, Dmitri Zuev, Alec White,
  David Stuck, Shaama M.S., Shane Yost, Joonho Lee, David Small,
  Daniel Levine, Susi Lehtola, Hugh Burton, Evgeny Epifanovsky
 -----------------------------------------------------------------------
 Exchange:     0.2000 Hartree-Fock + 0.0800 Slater + 0.7200 B88
 Correlation:  0.1900 VWN1RPA + 0.8100 LYP
 Using SG-1 standard quadrature grid
 using 4 threads for integral computing
 -------------------------------------------------------
 OpenMP Integral computing Module                
 Release: version 2.0, May 2017, Q-Chem Inc. Pleasanton 
 -------------------------------------------------------
 -------------------------------------------------------
 OpenMP BLAS3 based DFT computing Module                
 Release: version 1.0, May 2013, Q-Chem Inc. Pittsburgh 
 -------------------------------------------------------
 A restricted SCF calculation will be
 performed using DIIS
 SCF converges when DIIS error is below 1.0e-08
 ---------------------------------------
  Cycle       Energy         DIIS error
 ---------------------------------------
    1    -620.1709693319      3.00e-02  
    2    -617.4457443773      3.96e-03  
    3    -617.1231679825      5.96e-03  
    4    -617.7233982713      1.21e-03  
    5    -617.7455998977      3.93e-04  
    6    -617.7479538076      1.05e-04  
    7    -617.7481184488      3.73e-05  
    8    -617.7481416022      7.91e-06  
    9    -617.7481426139      2.28e-06  
   10    -617.7481427033      6.33e-07  
   11    -617.7481427104      1.77e-07  
   12    -617.7481427110      4.29e-08  
   13    -617.7481427111      1.94e-08  
   14    -617.7481427110      5.58e-09  Convergence criterion met
 ---------------------------------------
 SCF time:   CPU 523.29s  wall 134.00s 
 SCF   energy in the final basis set =     -617.7481427110
 Total energy in the final basis set =     -617.7481427110

 --------------------------------------------------------------

                    Orbital Energies (a.u.)
 --------------------------------------------------------------

 Alpha MOs
 -- Occupied --
-19.140 -19.136 -19.112 -10.272 -10.230 -10.213 -10.201 -10.192
-10.185 -10.183 -10.182 -10.182 -10.168  -1.066  -1.040  -1.014
 -0.859  -0.811  -0.757  -0.753  -0.679  -0.670  -0.632  -0.611
 -0.572  -0.570  -0.530  -0.502  -0.500  -0.478  -0.474  -0.456
 -0.454  -0.446  -0.427  -0.419  -0.412  -0.405  -0.399  -0.386
 -0.383  -0.372  -0.361  -0.358  -0.347  -0.325  -0.322  -0.311
 -0.295  -0.269  -0.267
 -- Virtual --
 -0.045  -0.015  -0.011  -0.007   0.003   0.014   0.018   0.024
  0.026   0.032   0.039   0.046   0.052   0.053   0.058   0.060
  0.069   0.073   0.084   0.086   0.089   0.095   0.099   0.102
  0.107   0.108   0.111   0.116   0.116   0.120   0.125   0.127
  0.129   0.131   0.135   0.136   0.141   0.144   0.147   0.149
  0.153   0.158   0.159   0.164   0.165   0.167   0.172   0.174
  0.178   0.181   0.183   0.190   0.193   0.198   0.201   0.204
  0.208   0.216   0.222   0.227   0.229   0.233   0.235   0.239
  0.246   0.252   0.254   0.263   0.267   0.271   0.275   0.281
  0.285   0.287   0.293   0.298   0.304   0.306   0.312   0.316
  0.317   0.327   0.332   0.339   0.340   0.345   0.348   0.357
  0.359   0.362   0.366   0.368   0.376   0.387   0.388   0.393
  0.415   0.425   0.436   0.448   0.454   0.464   0.469   0.482
  0.491   0.500   0.513   0.528   0.534   0.550   0.558   0.568
  0.579   0.591   0.594   0.602   0.606   0.611   0.622   0.634
  0.637   0.643   0.649   0.659   0.677   0.679   0.686   0.696
  0.700   0.714   0.722   0.727   0.732   0.735   0.745   0.747
  0.753   0.762   0.765   0.771   0.775   0.783   0.784   0.792
  0.804   0.823   0.833   0.854   0.882   0.906   0.919   0.931
  0.964   0.983   0.988   1.002   1.029   1.042   1.065   1.088
  1.100   1.121   1.130   1.154   1.159   1.173   1.191   1.207
  1.223   1.227   1.235   1.247   1.272   1.281   1.282   1.313
  1.314   1.330   1.369   1.393   1.411   1.423   1.457   1.466
  1.472   1.486   1.500   1.514   1.538   1.546   1.556   1.562
  1.566   1.579   1.582   1.588   1.597   1.600   1.613   1.616
  1.620   1.632   1.638   1.645   1.655   1.664   1.666   1.685
  1.695   1.711   1.715   1.723   1.733   1.740   1.764   1.777
  1.788   1.795   1.796   1.813   1.828   1.850   1.858   1.877
  1.888   1.898   1.906   1.938   1.954   1.972   1.991   2.009
  2.032   2.049   2.054   2.063   2.084   2.099   2.109   2.113
  2.129   2.166   2.174   2.189   2.204   2.222   2.239   2.262
  2.280   2.294   2.304   2.344   2.359   2.369   2.386   2.401
  2.410   2.427   2.462   2.480   2.488   2.496   2.520   2.528
  2.557   2.560   2.581   2.591   2.610   2.620   2.629   2.645
  2.657   2.665   2.681   2.699   2.709   2.718   2.728   2.739
  2.756   2.789   2.801   2.816   2.827   2.845   2.866   2.893
  2.900   2.909   2.927   2.937   2.954   2.960   2.987   3.010
  3.015   3.066   3.069   3.090   3.108   3.116   3.137   3.161
  3.174   3.190   3.216   3.255   3.267   3.309   3.357   3.372
  3.415   3.444   3.509   3.510   3.528   3.555   3.766   3.788
  3.807   3.821   3.832   3.840   3.875   3.897   3.929   3.956
  3.984   3.996   4.038   4.119   4.136   4.216   4.256   4.272
  4.299   4.348   4.405   5.053   5.136   5.154   5.182   5.428
  5.441   5.662   5.676   5.714  23.795  23.830  23.843  23.872
 23.878  23.894  23.925  23.933  23.966  23.983  49.939  49.958
 49.968
 --------------------------------------------------------------

          Ground-State Mulliken Net Atomic Charges

     Atom                 Charge (a.u.)
  ----------------------------------------
      1 C                     0.381088
      2 H                     0.215256
      3 C                    -0.463647
      4 H                     0.252920
      5 O                    -0.202937
      6 H                     0.246565
      7 C                    -0.877311
      8 H                     0.232712
      9 H                     0.161884
     10 C                     0.588019
     11 H                     0.194481
     12 C                    -0.369717
     13 O                    -0.221345
     14 H                     0.103194
     15 C                    -0.604185
     16 H                     0.168545
     17 H                     0.171157
     18 C                    -0.345469
     19 H                     0.156705
     20 H                     0.164773
     21 C                     0.197766
     22 H                     0.223567
     23 C                    -0.722800
     24 H                     0.152094
     25 H                     0.138870
     26 H                     0.157794
     27 C                    -0.487475
     28 O                    -0.207909
     29 H                     0.167050
     30 H                     0.155578
     31 H                     0.272777
  ----------------------------------------
  Sum of atomic charges =     0.000000

 -----------------------------------------------------------------
                    Cartesian Multipole Moments
 -----------------------------------------------------------------
    Charge (ESU x 10^10)
                 0.0000
    Dipole Moment (Debye)
         X      -0.3954      Y      -2.0138      Z       0.4186
       Tot       2.0945
    Quadrupole Moments (Debye-Ang)
        XX     -98.4135     XY       0.5702     YY     -77.3587
        XZ       9.8265     YZ      -2.4227     ZZ     -84.6924
    Octopole Moments (Debye-Ang^2)
       XXX     -74.4081    XXY     -28.9440    XYY      12.0329
       YYY      34.7450    XXZ      10.7381    XYZ       9.3476
       YYZ      -5.6359    XZZ      12.5187    YZZ      -5.2588
       ZZZ      -2.1756
    Hexadecapole Moments (Debye-Ang^3)
      XXXX   -3175.7672   XXXY     -76.6009   XXYY    -614.8720
      XYYY      -6.2603   YYYY    -726.1035   XXXZ     132.8324
      XXYZ     -24.8785   XYYZ       8.8565   YYYZ     -24.5801
      XXZZ    -539.6227   XYZZ      13.8489   YYZZ    -207.1141
      XZZZ      -0.5520   YZZZ      -7.3630   ZZZZ    -369.6515
 -----------------------------------------------------------------
 Calculating MO derivatives via CPSCF
 D1JvT checksum  = 8394924 142834.4945684519
 D1KAT checksum  = 19686984 11508.2412424418
   1         3          93      0.250537    0.019639
   2         3          93      0.028512    0.002192
   3         3          93      0.001762    0.000142
   4        69          27      0.000064    0.000008
   5        96           0      0.000000    0.000000    Roots Converged
 Time for AOints: 1385.2 s (CPU) 351.7 s (wall)
 ------------------------------------------------------------------------------
                     AOints        : Timing summary (seconds)
 ------------------------------------------------------------------------------
     job step          cpu (% of tot)      sys (% of tot)     wall (% of tot)
 ------------------------------------------------------------------------------
  cpscf_lag         0.3798E+04 (24.6)   0.1010E-03 (12.6)   0.9593E+03 (24.4)
  iterzp            0.1022E+05 (66.3)   0.6520E-03 (81.1)   0.2606E+04 (66.4)
  make_fx           0.0000E+00 ( 0.0)   0.0000E+00 ( 0.0)   0.0000E+00 ( 0.0)
  AOints            0.1385E+04 ( 9.0)   0.3200E-04 ( 4.0)   0.3517E+03 ( 9.0)
 ------------------------------------------------------------------------------
   Grand Totals     0.1541E+05          0.8040E-03          0.3925E+04
 ------------------------------------------------------------------------------
 Calculating analytic Hessian of the SCF energy
 Polarizability Matrix (a.u.)
            1           2           3
    1-148.7824291  -3.8221477   0.0032331
    2  -3.8221477-125.4248106   4.4905916
    3   0.0032331   4.4905916-109.1524236

 Direct stationary perturbation theory relativistic correction:

 rels  =       0.177458638111
 relv  =      -0.926582574525
 rel2e =       0.453495124771
 E_rel =      -0.295628811644

 Hessian of the SCF Energy
            1           2           3           4           5           6
    1   0.4721397  -0.0046173  -0.0211860  -0.0648159   0.0138732   0.0621522
    2  -0.0046173   0.4610242   0.0231996   0.0137813  -0.0563410  -0.0471562
    3  -0.0211860   0.0231996   0.5630854   0.0632693  -0.0459122  -0.2595412
    4  -0.0648159   0.0137813   0.0632693   0.0799869  -0.0143281  -0.0658631
    5   0.0138732  -0.0563410  -0.0459122  -0.0143281   0.0656898   0.0514885
    6   0.0621522  -0.0471562  -0.2595412  -0.0658631   0.0514885   0.2865406
    7  -0.1000207  -0.0309559  -0.0129844   0.0020177   0.0054585   0.0014092
    8  -0.0354503  -0.1359351  -0.0357695  -0.0040672  -0.0111057  -0.0035233
    9  -0.0075489  -0.0235103  -0.0878440  -0.0129349  -0.0324553  -0.0124308
   10   0.0032664  -0.0043123  -0.0140230  -0.0007161  -0.0027943  -0.0011382
   11   0.0048446  -0.0081696  -0.0277197  -0.0025099  -0.0048136  -0.0015064
   12   0.0016018  -0.0039235  -0.0088205  -0.0007549  -0.0009525   0.0005707
   13   0.0080183  -0.0082956   0.0084602   0.0002659   0.0000169   0.0002434
   14   0.0157004  -0.0349602   0.0264575   0.0009534   0.0020851  -0.0000392
   15   0.0021977   0.0016612   0.0030362   0.0004916   0.0010317   0.0017802
   16  -0.0018873   0.0027096  -0.0018985  -0.0000569  -0.0000866   0.0000665
   17   0.0034554  -0.0026328   0.0052036   0.0001426   0.0003435  -0.0001105
   18  -0.0017505   0.0010878  -0.0021936  -0.0000745   0.0001711   0.0000623
   19  -0.0192014  -0.0077746   0.0012553   0.0008741   0.0017027   0.0008423
   20  -0.0306962   0.0024512   0.0035981  -0.0003303   0.0010804   0.0003770
   21  -0.0088593  -0.0009313   0.0015797  -0.0018730  -0.0007013  -0.0000413
   22   0.0018637   0.0017479   0.0015573  -0.0004993  -0.0007245  -0.0005264
   23  -0.0003699   0.0001901   0.0011350  -0.0003639   0.0001281   0.0003224
   24  -0.0008544  -0.0005250   0.0001745   0.0005562   0.0009481   0.0005060
   25  -0.0061299   0.0025704   0.0014129   0.0000929   0.0002856  -0.0000333
   26   0.0006621   0.0009916   0.0006764   0.0001319   0.0001458   0.0001083
   27   0.0003516  -0.0007847   0.0000630   0.0001090   0.0004249   0.0004782
   28   0.0030871  -0.0015615   0.0004215  -0.0001659  -0.0000699  -0.0003531
   29   0.0004698   0.0009730  -0.0001389  -0.0000065  -0.0000845   0.0001074
   30  -0.0002038  -0.0009018   0.0001492  -0.0000698   0.0000496   0.0000785
   31  -0.0002987   0.0000809  -0.0000568   0.0000210   0.0000497   0.0002750
   32  -0.0000854  -0.0000247  -0.0000158   0.0000402  -0.0001924   0.0000378
   33  -0.0001393  -0.0000105   0.0000900   0.0001979   0.0000762   0.0000999
   34  -0.0008348   0.0003020  -0.0004112   0.0000130   0.0000275   0.0000873
   35   0.0002310  -0.0002573   0.0001263   0.0000203   0.0001223   0.0000092
   36   0.0003413  -0.0002861   0.0004500  -0.0000307  -0.0000542  -0.0001189
   37   0.0002680  -0.0001897   0.0004669   0.0000021  -0.0000081  -0.0000991
   38   0.0003691  -0.0003339   0.0001028  -0.0000297  -0.0000214  -0.0000334
   39  -0.0000934   0.0003894  -0.0004960   0.0000246   0.0000222   0.0001273
   40   0.0002596   0.0002519  -0.0000008  -0.0000026  -0.0000219  -0.0000238
   41  -0.0002478  -0.0000463  -0.0000063   0.0000039  -0.0000045   0.0000002
   42  -0.0000288   0.0001150  -0.0000292  -0.0000014  -0.0000040  -0.0000013
   43  -0.0199178   0.0066522  -0.0035272   0.0004349  -0.0010146   0.0008626
   44   0.0251856  -0.0010787  -0.0025020  -0.0004577   0.0010005  -0.0011637
   45  -0.0218714   0.0010603   0.0021095  -0.0013239   0.0000774   0.0001396
   46  -0.0063270  -0.0014364   0.0025356   0.0001732  -0.0003734   0.0000960
   47   0.0001582   0.0008767  -0.0004409  -0.0000385  -0.0000556   0.0001590
   48   0.0004163  -0.0001844   0.0002331   0.0001101  -0.0002260   0.0005615
   49   0.0015956  -0.0007077   0.0018427   0.0001737   0.0004326  -0.0009715
   50   0.0000517  -0.0000452  -0.0009023   0.0002115  -0.0000804   0.0003589
   51  -0.0007258   0.0001819   0.0004038   0.0002954  -0.0004154   0.0007525
   52  -0.0888653   0.0184489  -0.0189925   0.0019240  -0.0049684   0.0040111
   53   0.0166690  -0.1246779   0.0368573  -0.0018520   0.0035381  -0.0024288
   54  -0.0140845   0.0362584  -0.1126807  -0.0114189   0.0250100  -0.0212006
   55   0.0055560   0.0117636   0.0043562   0.0001867  -0.0008801   0.0004036
   56  -0.0081259  -0.0218438  -0.0057111  -0.0003725   0.0007267   0.0002691
   57   0.0088292   0.0194626   0.0045700   0.0005860  -0.0006132   0.0007638
   58   0.0029904  -0.0033531  -0.0126992  -0.0005759   0.0022675  -0.0015809
   59  -0.0059792   0.0045115   0.0230734   0.0017441  -0.0030033   0.0029298
   60   0.0038174  -0.0028193  -0.0209007  -0.0016893   0.0033066  -0.0012600
   61  -0.1483995   0.0057224   0.0052162  -0.0156147   0.0011568   0.0004753
   62   0.0040588  -0.0811440  -0.0000711   0.0072545  -0.0003535  -0.0008299
   63  -0.0035929  -0.0003051  -0.0803857   0.0314906  -0.0018137  -0.0016295
   64  -0.0133654   0.0237791  -0.0237319   0.0011555   0.0002826   0.0002779
   65   0.0018157  -0.0005314   0.0013617   0.0004653   0.0001962  -0.0001508
   66  -0.0009666   0.0007418  -0.0015507  -0.0000594  -0.0004737   0.0008950
   67  -0.0177241  -0.0300929  -0.0109840   0.0009600  -0.0006987  -0.0005157
   68  -0.0059338   0.0011285   0.0000996   0.0009469   0.0002130  -0.0000022
   69  -0.0039070  -0.0030504  -0.0017020   0.0012754   0.0009839   0.0003042
   70   0.0004251  -0.0029498  -0.0009946   0.0003135   0.0000853  -0.0000677
   71  -0.0008197  -0.0053982  -0.0025417   0.0001647  -0.0000624   0.0001175
   72   0.0004517  -0.0011790  -0.0005213  -0.0002890   0.0000001   0.0003354
   73   0.0005592  -0.0003507  -0.0012570   0.0004754   0.0000555   0.0003396
   74   0.0014405   0.0011192  -0.0005721  -0.0007589   0.0000469   0.0007187
   75   0.0011319   0.0004733   0.0001575  -0.0007544  -0.0000160   0.0007068
   76   0.0005538  -0.0000642   0.0008841  -0.0000329  -0.0000988  -0.0001272
   77   0.0012630   0.0002405   0.0001680  -0.0000090  -0.0000180  -0.0000582
   78  -0.0000283   0.0006080  -0.0000065  -0.0001365  -0.0000085   0.0000661
   79  -0.0161742   0.0094475   0.0310235  -0.0063393   0.0000966  -0.0003136
   80   0.0017578   0.0004258   0.0014769  -0.0016144   0.0002783  -0.0000331
   81   0.0065799   0.0012078   0.0031084  -0.0026927   0.0002450   0.0014516
   82   0.0007322  -0.0014937  -0.0021783   0.0007215   0.0002386   0.0002386
   83  -0.0017396   0.0001242   0.0004741   0.0006750   0.0002087  -0.0001253
   84  -0.0012184   0.0005488   0.0017541  -0.0002589   0.0002383   0.0000240
   85   0.0012804  -0.0008164  -0.0009748   0.0002302   0.0000780  -0.0002458
   86   0.0003198  -0.0000351   0.0005607  -0.0002362   0.0000213   0.0000477
   87  -0.0016399   0.0002119   0.0014122  -0.0001025  -0.0001243   0.0001745
   88   0.0011897   0.0005572   0.0031058  -0.0011430   0.0001483   0.0001828
   89   0.0005173  -0.0000191  -0.0018451   0.0006197   0.0001323  -0.0000129
   90   0.0006455  -0.0016840  -0.0052128   0.0018112  -0.0001267  -0.0000850
   91   0.0001763   0.0011567   0.0000933  -0.0000595  -0.0001885  -0.0001040
   92   0.0012228  -0.0005822  -0.0004223  -0.0001806   0.0001793   0.0001225
   93   0.0001824   0.0000442  -0.0004916   0.0001107  -0.0001764  -0.0001102
            7           8           9          10          11          12
    1  -0.1000207  -0.0354503  -0.0075489   0.0032664   0.0048446   0.0016018
    2  -0.0309559  -0.1359351  -0.0235103  -0.0043123  -0.0081696  -0.0039235
    3  -0.0129844  -0.0357695  -0.0878440  -0.0140230  -0.0277197  -0.0088205
    4   0.0020177  -0.0040672  -0.0129349  -0.0007161  -0.0025099  -0.0007549
    5   0.0054585  -0.0111057  -0.0324553  -0.0027943  -0.0048136  -0.0009525
    6   0.0014092  -0.0035233  -0.0124308  -0.0011382  -0.0015064   0.0005707
    7   0.4804390   0.0109538  -0.0264877  -0.0583486   0.0076962   0.0451973
    8   0.0109538   0.4726470   0.0366870   0.0074763  -0.0629456  -0.0569316
    9  -0.0264877   0.0366870   0.5759936   0.0500105  -0.0606251  -0.2708447
   10  -0.0583486   0.0074763   0.0500105   0.0697457  -0.0132690  -0.0465253
   11   0.0076962  -0.0629456  -0.0606251  -0.0132690   0.0746758   0.0520366
   12   0.0451973  -0.0569316  -0.2708447  -0.0465253   0.0520366   0.3022881
   13  -0.1019918   0.0027305  -0.0328901   0.0010384   0.0038126  -0.0053848
   14   0.0411612  -0.1258977   0.0562224   0.0040853  -0.0041238   0.0112610
   15  -0.0452129   0.0336646  -0.1128476  -0.0207414   0.0352115  -0.0219852
   16   0.0081499   0.0190298   0.0003117  -0.0002252  -0.0001433  -0.0004496
   17  -0.0175143  -0.0267371  -0.0045012  -0.0005788   0.0011659  -0.0003182
   18   0.0122112   0.0218507  -0.0000444   0.0003855   0.0008488  -0.0005997
   19  -0.1736267  -0.0009154   0.0218756  -0.0095490  -0.0012830   0.0023557
   20  -0.0136972  -0.0793790  -0.0046759   0.0086132   0.0015479  -0.0021579
   21   0.0302066  -0.0021827  -0.0864960   0.0319221   0.0000827  -0.0041165
   22  -0.0093342   0.0059893   0.0350809  -0.0058021  -0.0000092   0.0001708
   23   0.0010115  -0.0009062  -0.0015022   0.0004013   0.0007323   0.0004207
   24   0.0014970  -0.0002465  -0.0068316   0.0007298   0.0003320   0.0009967
   25  -0.0152214  -0.0308095  -0.0087745   0.0011216   0.0003739   0.0002395
   26   0.0016834  -0.0003744   0.0012007  -0.0007292   0.0003877   0.0004711
   27   0.0030010   0.0056858   0.0003705  -0.0002907   0.0006553   0.0002571
   28  -0.0140264   0.0256388  -0.0203821   0.0015972  -0.0000626  -0.0006939
   29   0.0093768  -0.0036817   0.0011420  -0.0008704   0.0002947   0.0001353
   30  -0.0059115  -0.0026934   0.0012183   0.0014163  -0.0004321   0.0001833
   31   0.0009244  -0.0002768  -0.0016039  -0.0002116   0.0001499   0.0003080
   32  -0.0007878   0.0006504   0.0005822   0.0002715   0.0001083  -0.0003109
   33   0.0014225  -0.0005582  -0.0005207  -0.0012173   0.0001855   0.0007013
   34  -0.0008939   0.0005523  -0.0010274  -0.0005355   0.0001130   0.0007132
   35  -0.0012574  -0.0040407   0.0039193  -0.0006687   0.0000107  -0.0000229
   36   0.0017782   0.0032481  -0.0036625   0.0001232  -0.0000349   0.0003199
   37   0.0013310  -0.0011374   0.0013497  -0.0000143  -0.0000321  -0.0004147
   38   0.0003188   0.0011433  -0.0005503   0.0003775  -0.0000358  -0.0002142
   39  -0.0004488  -0.0003216   0.0010003  -0.0005184   0.0000543   0.0001337
   40   0.0011059   0.0013212  -0.0013154   0.0000471  -0.0000216   0.0000471
   41  -0.0006464  -0.0000756   0.0002508   0.0000863   0.0000009  -0.0000262
   42   0.0001671   0.0000283   0.0002561   0.0000609  -0.0000195  -0.0000544
   43   0.0018382   0.0008915   0.0002538  -0.0001191   0.0000315   0.0001558
   44   0.0010316  -0.0000741  -0.0006033   0.0000108  -0.0000692  -0.0001235
   45   0.0005549  -0.0007973   0.0005056   0.0000059   0.0001049   0.0001689
   46  -0.0005430  -0.0007168  -0.0000575   0.0000525   0.0001014   0.0000497
   47  -0.0009520   0.0003891  -0.0000523   0.0000590  -0.0000081  -0.0000256
   48  -0.0000210  -0.0000679   0.0000038  -0.0000005   0.0000192  -0.0000058
   49  -0.0002354  -0.0000448   0.0000189  -0.0000603  -0.0001673  -0.0001035
   50  -0.0001284  -0.0001737   0.0000269  -0.0001209   0.0000969   0.0001196
   51  -0.0000689   0.0002161   0.0001672  -0.0000684   0.0001035  -0.0000738
   52   0.0070858  -0.0021523   0.0080904   0.0002845  -0.0001408   0.0001251
   53   0.0108304  -0.0291497   0.0200965   0.0008157   0.0015608   0.0009338
   54   0.0048082   0.0015866   0.0038459  -0.0001684  -0.0016083   0.0002092
   55  -0.0015308   0.0010857  -0.0016073  -0.0001358  -0.0001834  -0.0001286
   56   0.0030049   0.0001689   0.0036198   0.0001325   0.0003127   0.0000588
   57  -0.0025924   0.0006068  -0.0026960   0.0000692   0.0002884   0.0004474
   58   0.0002372  -0.0008097   0.0003685   0.0001729  -0.0000930   0.0002126
   59  -0.0002117   0.0013145   0.0016795  -0.0002356  -0.0007789  -0.0003899
   60  -0.0002311  -0.0016544  -0.0005823   0.0004993   0.0007423   0.0008657
   61  -0.0141144  -0.0095290   0.0006602   0.0011702   0.0008614   0.0003177
   62  -0.0299023   0.0038168   0.0017290   0.0007833   0.0005842   0.0001720
   63  -0.0084215  -0.0007919  -0.0001653  -0.0004268   0.0003609   0.0000285
   64   0.0001430   0.0018754  -0.0012944   0.0000156  -0.0001171   0.0001553
   65   0.0001258  -0.0005238  -0.0001759   0.0000271  -0.0000276   0.0000271
   66  -0.0005566   0.0014034  -0.0006143  -0.0000465  -0.0000411   0.0000418
   67  -0.0057309   0.0031898   0.0000256  -0.0001308  -0.0000736  -0.0001079
   68   0.0025064  -0.0004216  -0.0002729  -0.0000735  -0.0001213   0.0000251
   69  -0.0002905   0.0008003  -0.0005475   0.0001349  -0.0000657   0.0001812
   70  -0.0007604   0.0009294  -0.0000991  -0.0000742  -0.0001053  -0.0000488
   71  -0.0016807   0.0008629   0.0000812  -0.0000052  -0.0000068  -0.0000448
   72  -0.0003962   0.0002808   0.0004641   0.0000210   0.0000767  -0.0000038
   73   0.0001925  -0.0001633  -0.0000048  -0.0000058   0.0000216   0.0000589
   74   0.0001451  -0.0001625   0.0003937   0.0001547   0.0001742   0.0001064
   75  -0.0000899  -0.0001603   0.0004648   0.0001538   0.0001735   0.0000334
   76   0.0000469  -0.0002856  -0.0001755  -0.0000051  -0.0000309  -0.0000330
   77   0.0000794  -0.0002376   0.0001750  -0.0000341  -0.0000214  -0.0000752
   78   0.0001357  -0.0000880   0.0000696  -0.0000036   0.0000359   0.0000222
   79   0.0005099   0.0013876   0.0016681  -0.0008574  -0.0006794  -0.0006648
   80  -0.0010741   0.0037985   0.0017268  -0.0018529  -0.0000382  -0.0010581
   81   0.0001558   0.0017144   0.0010237  -0.0006395  -0.0003766  -0.0003486
   82  -0.0040233  -0.0019100  -0.0032898  -0.0005273   0.0009787   0.0040896
   83   0.0023977  -0.0032075   0.0011976   0.0016460  -0.0003053  -0.0003346
   84  -0.0003681   0.0013121  -0.0021742   0.0007279   0.0000411   0.0003704
   85   0.0000533  -0.0002023   0.0003430  -0.0004613  -0.0004435   0.0000949
   86   0.0002137  -0.0004562   0.0003335  -0.0001593  -0.0003224   0.0001089
   87   0.0001217   0.0001541  -0.0003022   0.0002115   0.0002613  -0.0000360
   88   0.0003009   0.0002452  -0.0001838   0.0001852   0.0000173   0.0000292
   89  -0.0000278  -0.0007115  -0.0001757   0.0002100  -0.0000956   0.0001647
   90  -0.0001844  -0.0005711  -0.0001968   0.0002254   0.0001168   0.0000819
   91  -0.0039730   0.0051741  -0.0003806  -0.0009178   0.0003628  -0.0006123
   92   0.0008412   0.0014061  -0.0019637   0.0005535   0.0002305   0.0008687
   93   0.0015994  -0.0028816   0.0034176  -0.0008894   0.0006980  -0.0010126
           13          14          15          16          17          18
    1   0.0080183   0.0157004   0.0021977  -0.0018873   0.0034554  -0.0017505
    2  -0.0082956  -0.0349602   0.0016612   0.0027096  -0.0026328   0.0010878
    3   0.0084602   0.0264575   0.0030362  -0.0018985   0.0052036  -0.0021936
    4   0.0002659   0.0009534   0.0004916  -0.0000569   0.0001426  -0.0000745
    5   0.0000169   0.0020851   0.0010317  -0.0000866   0.0003435   0.0001711
    6   0.0002434  -0.0000392   0.0017802   0.0000665  -0.0001105   0.0000623
    7  -0.1019918   0.0411612  -0.0452129   0.0081499  -0.0175143   0.0122112
    8   0.0027305  -0.1258977   0.0336646   0.0190298  -0.0267371   0.0218507
    9  -0.0328901   0.0562224  -0.1128476   0.0003117  -0.0045012  -0.0000444
   10   0.0010384   0.0040853  -0.0207414  -0.0002252  -0.0005788   0.0003855
   11   0.0038126  -0.0041238   0.0352115  -0.0001433   0.0011659   0.0008488
   12  -0.0053848   0.0112610  -0.0219852  -0.0004496  -0.0003182  -0.0005997
   13   0.2958438   0.1777492   0.1066146  -0.1781094  -0.2039654  -0.0520522
   14   0.1777492   0.5442340  -0.0546331  -0.2417839  -0.3619152  -0.0463831
   15   0.1066146  -0.0546331   0.1501904  -0.0386182  -0.0202098  -0.0225782
   16  -0.1781094  -0.2417839  -0.0386182   0.1714258   0.2190704   0.0407229
   17  -0.2039654  -0.3619152  -0.0202098   0.2190704   0.3875985   0.0220464
   18  -0.0520522  -0.0463831  -0.0225782   0.0407229   0.0220464   0.0241907
   19  -0.0198873   0.0082052  -0.0033305   0.0021947  -0.0000712   0.0000917
   20   0.0359014  -0.0139791   0.0049533   0.0034217   0.0026593   0.0004590
   21  -0.0293675   0.0090672  -0.0007091   0.0004842  -0.0019205   0.0011871
   22   0.0034791  -0.0011567  -0.0016648  -0.0002229   0.0002841   0.0001165
   23  -0.0005806   0.0001530   0.0003206   0.0001290  -0.0001953  -0.0006815
   24  -0.0002801  -0.0007127   0.0020755   0.0001853  -0.0000644  -0.0003030
   25   0.0031805  -0.0007535   0.0010169  -0.0009529   0.0011175  -0.0006897
   26   0.0003204   0.0031166  -0.0006296  -0.0010765  -0.0001376  -0.0003267
   27  -0.0004133   0.0001870  -0.0004905  -0.0008966  -0.0000161   0.0001732
   28  -0.0091921   0.0038227  -0.0018072  -0.0008073  -0.0009545   0.0002623
   29  -0.0022255   0.0025606  -0.0005199  -0.0003304   0.0000070  -0.0002608
   30   0.0040714  -0.0016648   0.0021052  -0.0004505   0.0007205  -0.0003218
   31  -0.0001745  -0.0000701   0.0005134   0.0000858  -0.0000165  -0.0000493
   32   0.0000111  -0.0000936  -0.0005171  -0.0000679   0.0000039   0.0001422
   33  -0.0002901   0.0000886   0.0007693   0.0001735  -0.0000955  -0.0001715
   34   0.0017856  -0.0017959   0.0013503  -0.0001142   0.0004824  -0.0002027
   35   0.0029529  -0.0012609   0.0009746   0.0002251   0.0003823  -0.0001161
   36  -0.0025951   0.0016548  -0.0005496  -0.0001414  -0.0003038   0.0001135
   37  -0.0007535   0.0009983  -0.0007572   0.0000994  -0.0002920   0.0000909
   38  -0.0007098   0.0006937  -0.0005334  -0.0002159  -0.0001019   0.0000924
   39   0.0006102  -0.0007229   0.0005778   0.0001204   0.0000643  -0.0001794
   40  -0.0014759   0.0005636  -0.0002758   0.0000877  -0.0002677   0.0000180
   41   0.0004487  -0.0001972  -0.0000072  -0.0000823   0.0001037   0.0000324
   42  -0.0000809  -0.0000652  -0.0000929   0.0000563  -0.0000473   0.0000115
   43  -0.0007503  -0.0010642   0.0002408   0.0005907  -0.0002069   0.0000825
   44  -0.0009230   0.0006309  -0.0001978  -0.0000923  -0.0000303  -0.0000649
   45  -0.0002460  -0.0002446  -0.0000694   0.0003682  -0.0001020   0.0000480
   46   0.0003285   0.0002524  -0.0000459  -0.0000973   0.0001018  -0.0000065
   47   0.0004525   0.0000096   0.0000395  -0.0001923   0.0001484  -0.0000211
   48  -0.0000320   0.0001284  -0.0000180  -0.0000163  -0.0000290   0.0000033
   49   0.0001542   0.0000575  -0.0000646  -0.0000299   0.0000454  -0.0000035
   50   0.0000834  -0.0000393   0.0000959   0.0000300   0.0000047  -0.0000165
   51   0.0000794  -0.0001553   0.0000952   0.0000055   0.0000118  -0.0000204
   52  -0.0011664  -0.0051867   0.0001901   0.0005752  -0.0012877   0.0002120
   53  -0.0033340  -0.0059339  -0.0007455   0.0009224  -0.0011827   0.0008869
   54  -0.0007964  -0.0035182   0.0004404   0.0000436  -0.0009853   0.0006335
   55   0.0005938   0.0012417  -0.0002165  -0.0001696   0.0003169  -0.0001620
   56  -0.0007812  -0.0020990   0.0000914   0.0002611  -0.0003496   0.0002542
   57   0.0004450   0.0014627   0.0002883  -0.0001648   0.0003908  -0.0001158
   58  -0.0001629   0.0000760   0.0000006  -0.0000115  -0.0000287   0.0000527
   59   0.0000812  -0.0000013  -0.0004927  -0.0000104   0.0000193  -0.0000831
   60  -0.0001423  -0.0000072   0.0007525   0.0000375   0.0000574   0.0000447
   61  -0.0016678   0.0005501  -0.0009694  -0.0003703   0.0006802  -0.0004249
   62  -0.0001834   0.0002932   0.0007322   0.0000120   0.0004991  -0.0002078
   63  -0.0009004   0.0000997  -0.0002010  -0.0005882   0.0002692  -0.0001524
   64   0.0000017  -0.0012701   0.0002996   0.0004113  -0.0001259   0.0004160
   65  -0.0023444  -0.0015089  -0.0005001  -0.0002853   0.0000035  -0.0000238
   66   0.0009437   0.0003879   0.0005356   0.0004342  -0.0001163   0.0001536
   67   0.0009549   0.0001405   0.0001584   0.0000790   0.0000146   0.0000704
   68  -0.0002663   0.0001396  -0.0002695  -0.0000707   0.0000226  -0.0000293
   69   0.0005887   0.0004985   0.0003866   0.0003401  -0.0001010   0.0000800
   70   0.0001472  -0.0002528   0.0001131  -0.0000125   0.0000221  -0.0000106
   71   0.0002074   0.0000037   0.0000599  -0.0000034   0.0000134   0.0000027
   72   0.0000579  -0.0000745  -0.0000463  -0.0000111  -0.0000059   0.0000106
   73  -0.0000158   0.0001191  -0.0000515   0.0000063  -0.0000084   0.0000080
   74  -0.0001696   0.0000505   0.0001320   0.0000161  -0.0000006  -0.0000278
   75  -0.0002066   0.0001248   0.0000198   0.0000012   0.0000052  -0.0000367
   76  -0.0001449   0.0001547  -0.0000819  -0.0000376   0.0000331  -0.0000384
   77  -0.0003349  -0.0000968  -0.0001742  -0.0001410   0.0000623  -0.0000635
   78   0.0000187  -0.0000943   0.0000100  -0.0000216  -0.0000034  -0.0000020
   79   0.0005788   0.0000604  -0.0003467   0.0001280  -0.0002193   0.0000728
   80   0.0033021  -0.0023433  -0.0022543  -0.0006467  -0.0003633   0.0004001
   81   0.0013082  -0.0011748  -0.0013827  -0.0004592   0.0000038   0.0002799
   82  -0.0034801  -0.0003380   0.0037989  -0.0000364   0.0007115  -0.0001810
   83  -0.0038936   0.0039411   0.0023263   0.0010957   0.0002106  -0.0007216
   84   0.0041925   0.0008689  -0.0010445   0.0007382  -0.0007036  -0.0006996
   85  -0.0001682   0.0002234  -0.0001047  -0.0000261  -0.0000231  -0.0000356
   86  -0.0006645   0.0005032   0.0002203   0.0001064   0.0000202  -0.0000656
   87   0.0001325  -0.0000388   0.0002591   0.0000865  -0.0000229   0.0000574
   88  -0.0001779  -0.0001224   0.0002596   0.0000337   0.0000354  -0.0000617
   89  -0.0004976   0.0004219   0.0002734   0.0000864   0.0000437  -0.0001257
   90  -0.0002699   0.0002539   0.0001893   0.0000499   0.0000296  -0.0000473
   91   0.0029482  -0.0023207  -0.0029564  -0.0007001  -0.0009529   0.0009299
   92   0.0010990  -0.0043867  -0.0001042  -0.0018868   0.0003346   0.0009444
   93  -0.0018187   0.0007657  -0.0014965  -0.0005095   0.0008540   0.0004166
           19          20          21          22          23          24
    1  -0.0192014  -0.0306962  -0.0088593   0.0018637  -0.0003699  -0.0008544
    2  -0.0077746   0.0024512  -0.0009313   0.0017479   0.0001901  -0.0005250
    3   0.0012553   0.0035981   0.0015797   0.0015573   0.0011350   0.0001745
    4   0.0008741  -0.0003303  -0.0018730  -0.0004993  -0.0003639   0.0005562
    5   0.0017027   0.0010804  -0.0007013  -0.0007245   0.0001281   0.0009481
    6   0.0008423   0.0003770  -0.0000413  -0.0005264   0.0003224   0.0005060
    7  -0.1736267  -0.0136972   0.0302066  -0.0093342   0.0010115   0.0014970
    8  -0.0009154  -0.0793790  -0.0021827   0.0059893  -0.0009062  -0.0002465
    9   0.0218756  -0.0046759  -0.0864960   0.0350809  -0.0015022  -0.0068316
   10  -0.0095490   0.0086132   0.0319221  -0.0058021   0.0004013   0.0007298
   11  -0.0012830   0.0015479   0.0000827  -0.0000092   0.0007323   0.0003320
   12   0.0023557  -0.0021579  -0.0041165   0.0001708   0.0004207   0.0009967
   13  -0.0198873   0.0359014  -0.0293675   0.0034791  -0.0005806  -0.0002801
   14   0.0082052  -0.0139791   0.0090672  -0.0011567   0.0001530  -0.0007127
   15  -0.0033305   0.0049533  -0.0007091  -0.0016648   0.0003206   0.0020755
   16   0.0021947   0.0034217   0.0004842  -0.0002229   0.0001290   0.0001853
   17  -0.0000712   0.0026593  -0.0019205   0.0002841  -0.0001953  -0.0000644
   18   0.0000917   0.0004590   0.0011871   0.0001165  -0.0006815  -0.0003030
   19   0.4706391   0.0443424  -0.0137835  -0.0542175   0.0080598   0.0459515
   20   0.0443424   0.5488333   0.0423776   0.0091586  -0.0590355  -0.0464235
   21  -0.0137835   0.0423776   0.5595893   0.0455026  -0.0477239  -0.2833791
   22  -0.0542175   0.0091586   0.0455026   0.0613892  -0.0115335  -0.0512949
   23   0.0080598  -0.0590355  -0.0477239  -0.0115335   0.0619424   0.0486705
   24   0.0459515  -0.0464235  -0.2833791  -0.0512949   0.0486705   0.3107706
   25  -0.0880567  -0.0911400  -0.0246212   0.0020526   0.0057307   0.0012488
   26  -0.0902441  -0.2440875  -0.0522987  -0.0023701  -0.0056766  -0.0018680
   27  -0.0235278  -0.0539357  -0.0619593  -0.0125932  -0.0277837  -0.0068200
   28  -0.0947579   0.0246363  -0.0187773   0.0019663  -0.0044010   0.0013214
   29   0.0243453  -0.1261595   0.0404001  -0.0034224   0.0037597  -0.0023062
   30  -0.0194824   0.0401077  -0.1145690  -0.0145421   0.0240545  -0.0186917
   31   0.0018239  -0.0029285  -0.0142053  -0.0012139   0.0020792  -0.0014208
   32  -0.0033699   0.0041471   0.0239337   0.0024445  -0.0027960   0.0026805
   33   0.0019224  -0.0024974  -0.0186072  -0.0016004   0.0028750  -0.0008973
   34  -0.0204165   0.0107213  -0.0050605   0.0011792  -0.0005121   0.0023309
   35   0.0284615  -0.0012947  -0.0038940   0.0005057   0.0004796   0.0007909
   36  -0.0229334  -0.0004166   0.0043022  -0.0017423  -0.0000102  -0.0011682
   37   0.0029976  -0.0034413   0.0017597  -0.0003626   0.0005525  -0.0002520
   38   0.0005515  -0.0026713  -0.0004250  -0.0004632   0.0000746  -0.0010191
   39  -0.0012369   0.0005794  -0.0024962   0.0008396   0.0000862   0.0017122
   40  -0.0056831  -0.0015447   0.0031001   0.0001127  -0.0002048  -0.0001932
   41   0.0007624   0.0016275  -0.0001135  -0.0000630  -0.0001978  -0.0000761
   42   0.0010351   0.0008427   0.0017152   0.0003843  -0.0001518   0.0000085
   43   0.0068392   0.0095210   0.0032013   0.0001128  -0.0003948   0.0003272
   44  -0.0085923  -0.0292910  -0.0000447  -0.0005571   0.0014588  -0.0010403
   45   0.0087827   0.0176587   0.0041691   0.0003303   0.0007150   0.0005209
   46  -0.0015550  -0.0023308  -0.0008289  -0.0001036   0.0001693  -0.0001755
   47  -0.0036664  -0.0039829  -0.0027181  -0.0000881   0.0002040   0.0000471
   48  -0.0004988  -0.0007611   0.0004885   0.0000631  -0.0003208   0.0003897
   49   0.0001107   0.0009773   0.0000875   0.0001566   0.0001235   0.0003902
   50   0.0005526   0.0014069  -0.0010355   0.0001544   0.0000186   0.0006117
   51  -0.0000121   0.0003874   0.0004786   0.0003121  -0.0002817   0.0004353
   52   0.0005976   0.0006827   0.0005723  -0.0001541  -0.0000625  -0.0000629
   53  -0.0002731   0.0022333   0.0002181  -0.0000994  -0.0002218   0.0002783
   54   0.0006505   0.0004553  -0.0002159  -0.0000133   0.0000751   0.0000802
   55   0.0000376   0.0005209  -0.0001863   0.0000598  -0.0000640   0.0000515
   56   0.0004656   0.0002901  -0.0000682  -0.0000594  -0.0000128   0.0000256
   57  -0.0001431  -0.0002122  -0.0000200   0.0000322  -0.0000156  -0.0000119
   58  -0.0001439  -0.0001077  -0.0000491  -0.0000616   0.0000865  -0.0001042
   59  -0.0000660  -0.0002192   0.0000827   0.0000962  -0.0000747  -0.0001629
   60   0.0000577   0.0001504   0.0001514  -0.0001906  -0.0001284   0.0000707
   61   0.0007832  -0.0002317  -0.0006194   0.0000503  -0.0000306   0.0000195
   62  -0.0011745  -0.0061036  -0.0018390   0.0000687   0.0000005   0.0001309
   63   0.0002182  -0.0005983  -0.0003717  -0.0004229  -0.0000628   0.0003727
   64   0.0001232   0.0000565   0.0002118  -0.0000666   0.0000368   0.0000171
   65  -0.0000307   0.0000966   0.0001225   0.0000051   0.0000011   0.0000001
   66   0.0000337  -0.0001991   0.0001143   0.0000019   0.0000104  -0.0000090
   67  -0.0001840  -0.0017601  -0.0005698   0.0000027   0.0000279   0.0000619
   68   0.0000945   0.0007284   0.0001035  -0.0000191  -0.0000130   0.0000038
   69   0.0000627  -0.0000016   0.0001904  -0.0000327   0.0000221  -0.0000070
   70  -0.0000060  -0.0003583  -0.0001218   0.0000130   0.0000219   0.0000050
   71  -0.0000422  -0.0005959  -0.0001430   0.0000052   0.0000110   0.0000115
   72  -0.0000345  -0.0001547  -0.0000854   0.0000058  -0.0000023   0.0000037
   73  -0.0000091   0.0000962   0.0000337  -0.0000166  -0.0000115   0.0000040
   74  -0.0000211   0.0000318   0.0000138  -0.0000388  -0.0000067   0.0000151
   75  -0.0000350  -0.0000582  -0.0000067  -0.0000222  -0.0000151   0.0000131
   76   0.0000049   0.0000050   0.0000237   0.0000004  -0.0000017  -0.0000012
   77  -0.0000078  -0.0000747  -0.0000336   0.0000105  -0.0000013  -0.0000060
   78   0.0000063   0.0000670  -0.0000216  -0.0000063  -0.0000020   0.0000075
   79  -0.0001474  -0.0001215  -0.0003800   0.0003596  -0.0000230  -0.0002334
   80  -0.0001032  -0.0009712  -0.0008873   0.0005138   0.0000021  -0.0001888
   81   0.0000088  -0.0007648  -0.0002378   0.0001668   0.0000305  -0.0000994
   82   0.0003465   0.0008669   0.0022668  -0.0009140   0.0000987   0.0002488
   83  -0.0001478   0.0009734  -0.0002380  -0.0001005  -0.0000752   0.0000238
   84   0.0002002  -0.0000978   0.0003666  -0.0001006   0.0000480   0.0000939
   85  -0.0000398  -0.0000313  -0.0001094   0.0000329  -0.0000089  -0.0000148
   86  -0.0000365   0.0000637  -0.0000232  -0.0000080  -0.0000016  -0.0000026
   87   0.0000097   0.0000689  -0.0000100  -0.0000057   0.0000055   0.0000046
   88   0.0000072  -0.0000896   0.0000428  -0.0000000   0.0000238   0.0000040
   89   0.0000282   0.0001396   0.0001460  -0.0000723   0.0000103   0.0000450
   90  -0.0000024   0.0002017   0.0000476  -0.0000798  -0.0000180   0.0000445
   91   0.0001008  -0.0007122  -0.0000022   0.0001380   0.0000105  -0.0000630
   92   0.0002482  -0.0004659   0.0006741  -0.0001987   0.0000482   0.0000274
   93  -0.0003394   0.0006709  -0.0010374   0.0002738  -0.0000917  -0.0000625
           25          26          27          28          29          30
    1  -0.0061299   0.0006621   0.0003516   0.0030871   0.0004698  -0.0002038
    2   0.0025704   0.0009916  -0.0007847  -0.0015615   0.0009730  -0.0009018
    3   0.0014129   0.0006764   0.0000630   0.0004215  -0.0001389   0.0001492
    4   0.0000929   0.0001319   0.0001090  -0.0001659  -0.0000065  -0.0000698
    5   0.0002856   0.0001458   0.0004249  -0.0000699  -0.0000845   0.0000496
    6  -0.0000333   0.0001083   0.0004782  -0.0003531   0.0001074   0.0000785
    7  -0.0152214   0.0016834   0.0030010  -0.0140264   0.0093768  -0.0059115
    8  -0.0308095  -0.0003744   0.0056858   0.0256388  -0.0036817  -0.0026934
    9  -0.0087745   0.0012007   0.0003705  -0.0203821   0.0011420   0.0012183
   10   0.0011216  -0.0007292  -0.0002907   0.0015972  -0.0008704   0.0014163
   11   0.0003739   0.0003877   0.0006553  -0.0000626   0.0002947  -0.0004321
   12   0.0002395   0.0004711   0.0002571  -0.0006939   0.0001353   0.0001833
   13   0.0031805   0.0003204  -0.0004133  -0.0091921  -0.0022255   0.0040714
   14  -0.0007535   0.0031166   0.0001870   0.0038227   0.0025606  -0.0016648
   15   0.0010169  -0.0006296  -0.0004905  -0.0018072  -0.0005199   0.0021052
   16  -0.0009529  -0.0010765  -0.0008966  -0.0008073  -0.0003304  -0.0004505
   17   0.0011175  -0.0001376  -0.0000161  -0.0009545   0.0000070   0.0007205
   18  -0.0006897  -0.0003267   0.0001732   0.0002623  -0.0002608  -0.0003218
   19  -0.0880567  -0.0902441  -0.0235278  -0.0947579   0.0243453  -0.0194824
   20  -0.0911400  -0.2440875  -0.0539357   0.0246363  -0.1261595   0.0401077
   21  -0.0246212  -0.0522987  -0.0619593  -0.0187773   0.0404001  -0.1145690
   22   0.0020526  -0.0023701  -0.0125932   0.0019663  -0.0034224  -0.0145421
   23   0.0057307  -0.0056766  -0.0277837  -0.0044010   0.0037597   0.0240545
   24   0.0012488  -0.0018680  -0.0068200   0.0013214  -0.0023062  -0.0186917
   25   0.0985813   0.0990061   0.0276081   0.0062865   0.0127319   0.0048963
   26   0.0990061   0.2679668   0.0543342  -0.0084975  -0.0214489  -0.0057382
   27   0.0276081   0.0543342   0.0643877   0.0082139   0.0182878   0.0033439
   28   0.0062865  -0.0084975   0.0082139   0.4739766  -0.0236692  -0.0058061
   29   0.0127319  -0.0214489   0.0182878  -0.0236692   0.4447880  -0.0077425
   30   0.0048963  -0.0057382   0.0033439  -0.0058061  -0.0077425   0.5362729
   31   0.0004783  -0.0002182   0.0006944  -0.0522335   0.0145399   0.0385914
   32  -0.0004890   0.0006911  -0.0002103   0.0122381  -0.0529296  -0.0505782
   33   0.0000521   0.0003406   0.0006708   0.0314757  -0.0510421  -0.2662595
   34   0.0008522  -0.0023477   0.0000163  -0.1672819   0.0289124  -0.0058501
   35   0.0010722  -0.0010057  -0.0006400   0.0295803  -0.0909254   0.0006564
   36   0.0000716   0.0010130   0.0007688  -0.0098455  -0.0008193  -0.0827042
   37  -0.0004442   0.0006368  -0.0003777  -0.0309670  -0.0302794   0.0359827
   38  -0.0003032   0.0017969   0.0005167  -0.0170298   0.0132464   0.0132085
   39   0.0000706  -0.0009555  -0.0000854   0.0254214   0.0170208   0.0055382
   40   0.0001021   0.0001042   0.0001448  -0.0100187   0.0222883  -0.0163123
   41  -0.0002074   0.0000267   0.0000101   0.0012257   0.0036891   0.0102407
   42  -0.0000793  -0.0000879  -0.0002643   0.0029984   0.0055849   0.0117550
   43  -0.0016034   0.0032762  -0.0020347  -0.0894689  -0.0333174  -0.0141655
   44   0.0019649  -0.0018530   0.0019176  -0.0195809  -0.1420619  -0.0134604
   45  -0.0018709   0.0039793  -0.0018896  -0.0081134  -0.0136218  -0.0785486
   46   0.0004673  -0.0008519   0.0002600   0.0049180  -0.0092345   0.0102841
   47   0.0009297  -0.0014057   0.0009910   0.0093643  -0.0210943   0.0185393
   48  -0.0001488  -0.0001438   0.0003295   0.0035515  -0.0050531   0.0036099
   49  -0.0001018   0.0001521  -0.0000113   0.0012857  -0.0053136  -0.0145830
   50  -0.0002083   0.0003623   0.0003712   0.0027659  -0.0104249  -0.0269706
   51  -0.0000442  -0.0000041   0.0001969  -0.0013749  -0.0020877  -0.0049045
   52  -0.0001758   0.0003407  -0.0002602  -0.0190992  -0.0062752   0.0007107
   53   0.0003421   0.0003263  -0.0001426  -0.0344169  -0.0012854   0.0013262
   54  -0.0002184  -0.0001939  -0.0000153  -0.0069004   0.0000693   0.0010403
   55   0.0000468  -0.0000455   0.0000228  -0.0074380   0.0016061   0.0005576
   56  -0.0001044  -0.0000212  -0.0000405   0.0006478   0.0011977   0.0001907
   57   0.0000331   0.0000018  -0.0000160   0.0007248   0.0003316   0.0004370
   58   0.0000568  -0.0000683   0.0000250   0.0018608   0.0007925   0.0007010
   59  -0.0000595  -0.0000053  -0.0000285  -0.0001336   0.0002960   0.0007027
   60   0.0000774   0.0000572  -0.0000252  -0.0002239   0.0003251   0.0003277
   61   0.0002131   0.0003876   0.0000235   0.0000664  -0.0000187  -0.0000767
   62  -0.0021026   0.0000833   0.0001950   0.0001361  -0.0007004   0.0003808
   63  -0.0001665   0.0001457   0.0005623   0.0001240   0.0001108   0.0000167
   64   0.0000191  -0.0001195   0.0000175   0.0000863   0.0002049  -0.0000499
   65   0.0000627   0.0000519  -0.0000088   0.0001025  -0.0000479  -0.0000277
   66  -0.0000595  -0.0000446  -0.0000152   0.0000453   0.0000375  -0.0000469
   67  -0.0006634  -0.0000351   0.0000988  -0.0001903  -0.0001389   0.0002114
   68   0.0002918   0.0000555   0.0000074  -0.0001941   0.0001050  -0.0000748
   69   0.0000346  -0.0000227  -0.0000278   0.0001626  -0.0000698  -0.0000708
   70  -0.0001421  -0.0000194   0.0000116  -0.0000640  -0.0000233   0.0000742
   71  -0.0002233  -0.0000017   0.0000192   0.0002099  -0.0000949   0.0000659
   72  -0.0000556  -0.0000084   0.0000042  -0.0001021  -0.0000065   0.0000353
   73   0.0000426   0.0000161   0.0000043   0.0000480  -0.0000022  -0.0000167
   74   0.0000238   0.0000016  -0.0000006  -0.0000187   0.0000123  -0.0000095
   75  -0.0000111   0.0000198   0.0000007   0.0000607  -0.0000237   0.0000156
   76  -0.0000016   0.0000317  -0.0000010   0.0001753  -0.0000563  -0.0000009
   77  -0.0000413   0.0000225   0.0000023   0.0002215  -0.0000571   0.0000413
   78   0.0000280  -0.0000087   0.0000096  -0.0001942   0.0000647  -0.0000051
   79  -0.0000403  -0.0000743  -0.0001227   0.0001384   0.0001165  -0.0000637
   80  -0.0003274  -0.0001865  -0.0000239  -0.0000728   0.0003603  -0.0001362
   81  -0.0002834  -0.0000629  -0.0000507   0.0001399  -0.0000067   0.0001618
   82   0.0001339   0.0000032  -0.0000519  -0.0000904  -0.0003981   0.0003385
   83   0.0003786   0.0001951   0.0000140  -0.0000038  -0.0002352   0.0000605
   84   0.0000758   0.0000228  -0.0000439   0.0001193   0.0000578  -0.0002344
   85   0.0000005   0.0000203   0.0000086   0.0000456  -0.0000170   0.0000091
   86   0.0000144   0.0000151   0.0000002  -0.0000107  -0.0000405   0.0000703
   87   0.0000288  -0.0000249   0.0000041  -0.0000928   0.0000785  -0.0000529
   88  -0.0000486  -0.0000247  -0.0000234  -0.0000369  -0.0000209   0.0000570
   89   0.0000580   0.0000355   0.0000131  -0.0000006  -0.0000419   0.0000161
   90   0.0000817   0.0000299   0.0000348  -0.0000603   0.0000016  -0.0000551
   91  -0.0001458  -0.0000510  -0.0000067   0.0003001   0.0002357  -0.0003166
   92  -0.0001847  -0.0000682  -0.0000175   0.0000882   0.0000244  -0.0000014
   93   0.0000803   0.0000180   0.0000477  -0.0003156  -0.0000560   0.0001755
           31          32          33          34          35          36
    1  -0.0002987  -0.0000854  -0.0001393  -0.0008348   0.0002310   0.0003413
    2   0.0000809  -0.0000247  -0.0000105   0.0003020  -0.0002573  -0.0002861
    3  -0.0000568  -0.0000158   0.0000900  -0.0004112   0.0001263   0.0004500
    4   0.0000210   0.0000402   0.0001979   0.0000130   0.0000203  -0.0000307
    5   0.0000497  -0.0001924   0.0000762   0.0000275   0.0001223  -0.0000542
    6   0.0002750   0.0000378   0.0000999   0.0000873   0.0000092  -0.0001189
    7   0.0009244  -0.0007878   0.0014225  -0.0008939  -0.0012574   0.0017782
    8  -0.0002768   0.0006504  -0.0005582   0.0005523  -0.0040407   0.0032481
    9  -0.0016039   0.0005822  -0.0005207  -0.0010274   0.0039193  -0.0036625
   10  -0.0002116   0.0002715  -0.0012173  -0.0005355  -0.0006687   0.0001232
   11   0.0001499   0.0001083   0.0001855   0.0001130   0.0000107  -0.0000349
   12   0.0003080  -0.0003109   0.0007013   0.0007132  -0.0000229   0.0003199
   13  -0.0001745   0.0000111  -0.0002901   0.0017856   0.0029529  -0.0025951
   14  -0.0000701  -0.0000936   0.0000886  -0.0017959  -0.0012609   0.0016548
   15   0.0005134  -0.0005171   0.0007693   0.0013503   0.0009746  -0.0005496
   16   0.0000858  -0.0000679   0.0001735  -0.0001142   0.0002251  -0.0001414
   17  -0.0000165   0.0000039  -0.0000955   0.0004824   0.0003823  -0.0003038
   18  -0.0000493   0.0001422  -0.0001715  -0.0002027  -0.0001161   0.0001135
   19   0.0018239  -0.0033699   0.0019224  -0.0204165   0.0284615  -0.0229334
   20  -0.0029285   0.0041471  -0.0024974   0.0107213  -0.0012947  -0.0004166
   21  -0.0142053   0.0239337  -0.0186072  -0.0050605  -0.0038940   0.0043022
   22  -0.0012139   0.0024445  -0.0016004   0.0011792   0.0005057  -0.0017423
   23   0.0020792  -0.0027960   0.0028750  -0.0005121   0.0004796  -0.0000102
   24  -0.0014208   0.0026805  -0.0008973   0.0023309   0.0007909  -0.0011682
   25   0.0004783  -0.0004890   0.0000521   0.0008522   0.0010722   0.0000716
   26  -0.0002182   0.0006911   0.0003406  -0.0023477  -0.0010057   0.0010130
   27   0.0006944  -0.0002103   0.0006708   0.0000163  -0.0006400   0.0007688
   28  -0.0522335   0.0122381   0.0314757  -0.1672819   0.0295803  -0.0098455
   29   0.0145399  -0.0529296  -0.0510421   0.0289124  -0.0909254  -0.0008193
   30   0.0385914  -0.0505782  -0.2662595  -0.0058501   0.0006564  -0.0827042
   31   0.0561505  -0.0094618  -0.0369009  -0.0035179   0.0063576   0.0365190
   32  -0.0094618   0.0660483   0.0555031  -0.0022493  -0.0010890  -0.0014475
   33  -0.0369009   0.0555031   0.2941060   0.0026452   0.0003387  -0.0081097
   34  -0.0035179  -0.0022493   0.0026452   0.6177126   0.0996817  -0.1608129
   35   0.0063576  -0.0010890   0.0003387   0.0996817   0.5552927  -0.3200423
   36   0.0365190  -0.0014475  -0.0081097  -0.1608129  -0.3200423   0.5238296
   37  -0.0060261  -0.0000445   0.0010651  -0.2968505  -0.1981607   0.2178759
   38  -0.0021246   0.0001151  -0.0015175  -0.2016776  -0.3021993   0.2489202
   39  -0.0031281  -0.0005233   0.0010259   0.2215588   0.2484958  -0.3238128
   40   0.0001697   0.0002351   0.0011138  -0.1158203   0.0710216  -0.0525953
   41  -0.0013467  -0.0000148   0.0000239   0.0778773  -0.1492215   0.0648945
   42  -0.0035957   0.0004050   0.0007312  -0.0577043   0.0655135  -0.1082051
   43   0.0030181   0.0028541   0.0010193  -0.0192366  -0.0344584  -0.0054550
   44  -0.0052180  -0.0129518  -0.0031778  -0.0179142   0.0022440   0.0057489
   45  -0.0152996  -0.0302630  -0.0065949   0.0017232   0.0050659   0.0000775
   46   0.0005971   0.0005466  -0.0000723   0.0008605  -0.0010900   0.0015193
   47   0.0006158   0.0009492  -0.0003066   0.0026974  -0.0006160   0.0012322
   48   0.0005127   0.0001556   0.0008351  -0.0011556   0.0007324  -0.0002967
   49  -0.0009642  -0.0032354  -0.0004250   0.0013461  -0.0003779  -0.0018089
   50  -0.0029725  -0.0047332  -0.0011400   0.0024118   0.0005134  -0.0016881
   51  -0.0005145  -0.0007007   0.0010825   0.0018794  -0.0002232  -0.0008111
   52   0.0007963   0.0014102   0.0004941   0.0001756  -0.0020870   0.0007114
   53   0.0003431   0.0016427   0.0009605   0.0029732  -0.0073607  -0.0021436
   54  -0.0010334   0.0001846   0.0004792  -0.0002920  -0.0019552  -0.0011499
   55   0.0002505   0.0005013   0.0000134   0.0014536  -0.0022686  -0.0008140
   56   0.0001005  -0.0000090   0.0000199   0.0002191   0.0001597   0.0001270
   57   0.0001750   0.0003143   0.0003007   0.0000106   0.0000827   0.0005343
   58   0.0003107  -0.0007377  -0.0009347  -0.0000686   0.0004234  -0.0001944
   59   0.0003787   0.0004447  -0.0000319  -0.0002009   0.0000910   0.0000915
   60   0.0002150   0.0006229   0.0002732   0.0000826   0.0002032   0.0003651
   61  -0.0000298  -0.0000358   0.0000350  -0.0003989  -0.0000058   0.0001140
   62  -0.0000254   0.0000465  -0.0000276  -0.0000763  -0.0001004   0.0002483
   63  -0.0000108   0.0000102  -0.0000022  -0.0000174   0.0000208  -0.0001020
   64   0.0000143  -0.0000045  -0.0000082   0.0002089  -0.0000392  -0.0001277
   65  -0.0000058  -0.0000057   0.0000036  -0.0000970   0.0000008   0.0000590
   66   0.0000071   0.0000049  -0.0000009   0.0000449  -0.0000141  -0.0000108
   67   0.0000121   0.0000291  -0.0000225   0.0002671  -0.0001094  -0.0000459
   68   0.0000075   0.0000094   0.0000203  -0.0000260  -0.0000136  -0.0000257
   69  -0.0000101  -0.0000406  -0.0000016  -0.0001195   0.0000313   0.0000825
   70   0.0000055   0.0000047  -0.0000167   0.0002062  -0.0000267  -0.0000471
   71  -0.0000092  -0.0000049  -0.0000119  -0.0000320   0.0000393   0.0000340
   72   0.0000059   0.0000118  -0.0000038   0.0000723  -0.0000370  -0.0000221
   73  -0.0000025  -0.0000017   0.0000059  -0.0001023   0.0000125   0.0000274
   74   0.0000038  -0.0000022   0.0000095  -0.0000047   0.0000090  -0.0000102
   75   0.0000042   0.0000103   0.0000102  -0.0000556   0.0000165   0.0000160
   76  -0.0000123  -0.0000038   0.0000014  -0.0001302   0.0000491   0.0000581
   77  -0.0000156  -0.0000134  -0.0000104  -0.0000767   0.0000621   0.0000450
   78   0.0000063   0.0000119   0.0000054   0.0000731  -0.0000405  -0.0000534
   79  -0.0000405   0.0000005  -0.0000355  -0.0001538  -0.0000192   0.0000068
   80  -0.0000041   0.0000651  -0.0000519   0.0002098  -0.0000739  -0.0001713
   81  -0.0000569  -0.0000253  -0.0000803   0.0000375  -0.0000660  -0.0000134
   82   0.0000802  -0.0000127   0.0000057   0.0006069   0.0000276  -0.0000187
   83  -0.0000172  -0.0000461   0.0000488  -0.0002658   0.0000767   0.0001309
   84   0.0000437  -0.0000163   0.0000847  -0.0001197   0.0000091   0.0000583
   85  -0.0000169  -0.0000013  -0.0000043  -0.0001227   0.0000158   0.0000231
   86  -0.0000167  -0.0000111  -0.0000170  -0.0000390  -0.0000082   0.0000056
   87   0.0000251   0.0000134   0.0000103   0.0001064  -0.0000163  -0.0000435
   88   0.0000149   0.0000045  -0.0000070   0.0002236  -0.0000079  -0.0000378
   89  -0.0000026  -0.0000105   0.0000066  -0.0000463   0.0000129   0.0000219
   90   0.0000199   0.0000033   0.0000248   0.0000045   0.0000059   0.0000081
   91  -0.0000111  -0.0000028   0.0000311  -0.0004121  -0.0000617   0.0000769
   92   0.0000235   0.0000063  -0.0000046   0.0001803  -0.0000293  -0.0000214
   93  -0.0000299   0.0000215  -0.0000510   0.0000924   0.0000753  -0.0000920
           37          38          39          40          41          42
    1   0.0002680   0.0003691  -0.0000934   0.0002596  -0.0002478  -0.0000288
    2  -0.0001897  -0.0003339   0.0003894   0.0002519  -0.0000463   0.0001150
    3   0.0004669   0.0001028  -0.0004960  -0.0000008  -0.0000063  -0.0000292
    4   0.0000021  -0.0000297   0.0000246  -0.0000026   0.0000039  -0.0000014
    5  -0.0000081  -0.0000214   0.0000222  -0.0000219  -0.0000045  -0.0000040
    6  -0.0000991  -0.0000334   0.0001273  -0.0000238   0.0000002  -0.0000013
    7   0.0013310   0.0003188  -0.0004488   0.0011059  -0.0006464   0.0001671
    8  -0.0011374   0.0011433  -0.0003216   0.0013212  -0.0000756   0.0000283
    9   0.0013497  -0.0005503   0.0010003  -0.0013154   0.0002508   0.0002561
   10  -0.0000143   0.0003775  -0.0005184   0.0000471   0.0000863   0.0000609
   11  -0.0000321  -0.0000358   0.0000543  -0.0000216   0.0000009  -0.0000195
   12  -0.0004147  -0.0002142   0.0001337   0.0000471  -0.0000262  -0.0000544
   13  -0.0007535  -0.0007098   0.0006102  -0.0014759   0.0004487  -0.0000809
   14   0.0009983   0.0006937  -0.0007229   0.0005636  -0.0001972  -0.0000652
   15  -0.0007572  -0.0005334   0.0005778  -0.0002758  -0.0000072  -0.0000929
   16   0.0000994  -0.0002159   0.0001204   0.0000877  -0.0000823   0.0000563
   17  -0.0002920  -0.0001019   0.0000643  -0.0002677   0.0001037  -0.0000473
   18   0.0000909   0.0000924  -0.0001794   0.0000180   0.0000324   0.0000115
   19   0.0029976   0.0005515  -0.0012369  -0.0056831   0.0007624   0.0010351
   20  -0.0034413  -0.0026713   0.0005794  -0.0015447   0.0016275   0.0008427
   21   0.0017597  -0.0004250  -0.0024962   0.0031001  -0.0001135   0.0017152
   22  -0.0003626  -0.0004632   0.0008396   0.0001127  -0.0000630   0.0003843
   23   0.0005525   0.0000746   0.0000862  -0.0002048  -0.0001978  -0.0001518
   24  -0.0002520  -0.0010191   0.0017122  -0.0001932  -0.0000761   0.0000085
   25  -0.0004442  -0.0003032   0.0000706   0.0001021  -0.0002074  -0.0000793
   26   0.0006368   0.0017969  -0.0009555   0.0001042   0.0000267  -0.0000879
   27  -0.0003777   0.0005167  -0.0000854   0.0001448   0.0000101  -0.0002643
   28  -0.0309670  -0.0170298   0.0254214  -0.0100187   0.0012257   0.0029984
   29  -0.0302794   0.0132464   0.0170208   0.0222883   0.0036891   0.0055849
   30   0.0359827   0.0132085   0.0055382  -0.0163123   0.0102407   0.0117550
   31  -0.0060261  -0.0021246  -0.0031281   0.0001697  -0.0013467  -0.0035957
   32  -0.0000445   0.0001151  -0.0005233   0.0002351  -0.0000148   0.0004050
   33   0.0010651  -0.0015175   0.0010259   0.0011138   0.0000239   0.0007312
   34  -0.2968505  -0.2016776   0.2215588  -0.1158203   0.0778773  -0.0577043
   35  -0.1981607  -0.3021993   0.2484958   0.0710216  -0.1492215   0.0655135
   36   0.2178759   0.2489202  -0.3238128  -0.0525953   0.0648945  -0.1082051
   37   0.3164680   0.2350664  -0.2627921   0.0195325  -0.0057093   0.0051773
   38   0.2350664   0.3047388  -0.2950933  -0.0185170  -0.0188385   0.0376604
   39  -0.2627921  -0.2950933   0.3312256   0.0163619   0.0349907  -0.0145781
   40   0.0195325  -0.0185170   0.0163619   0.1101604  -0.0748870   0.0498302
   41  -0.0057093  -0.0188385   0.0349907  -0.0748870   0.1616234  -0.1096293
   42   0.0051773   0.0376604  -0.0145781   0.0498302  -0.1096293   0.1090622
   43  -0.0038124   0.0036096   0.0030625   0.0017160   0.0020104   0.0018175
   44   0.0063815   0.0016323  -0.0064333   0.0015641  -0.0001630   0.0003151
   45   0.0029672  -0.0001687  -0.0020115  -0.0004639  -0.0002048  -0.0001387
   46  -0.0001149   0.0003069  -0.0005669  -0.0001026   0.0000700  -0.0001519
   47  -0.0006023   0.0005570  -0.0005889  -0.0010811   0.0005931  -0.0002352
   48   0.0002668  -0.0003419   0.0001924   0.0004971  -0.0002971   0.0001162
   49  -0.0000354   0.0000043   0.0004258  -0.0000976   0.0001060   0.0000300
   50  -0.0006047  -0.0004246   0.0009157  -0.0002324  -0.0001005  -0.0001999
   51  -0.0011511  -0.0004585   0.0009160  -0.0002187  -0.0000277  -0.0001685
   52  -0.0001608   0.0004748  -0.0006904  -0.0001264   0.0002561   0.0000155
   53  -0.0032876   0.0003816   0.0025476  -0.0003558   0.0011077   0.0000551
   54  -0.0008546   0.0000825   0.0011925   0.0002809   0.0000402  -0.0000316
   55  -0.0012827  -0.0000312   0.0010388  -0.0000672   0.0003346   0.0000083
   56  -0.0000906  -0.0000677  -0.0001204  -0.0000792   0.0000391  -0.0000283
   57  -0.0000943  -0.0000683  -0.0001208  -0.0000178  -0.0000472  -0.0000561
   58   0.0003026   0.0000257  -0.0001319   0.0000587  -0.0000164   0.0000715
   59   0.0001004  -0.0000161  -0.0000636   0.0000388  -0.0000134   0.0000191
   60  -0.0000708  -0.0000946  -0.0000656  -0.0000198  -0.0000336  -0.0000507
   61   0.0002659   0.0000674  -0.0001277   0.0000507  -0.0000191   0.0000118
   62  -0.0000036   0.0002983  -0.0002544  -0.0001890   0.0000806  -0.0000702
   63  -0.0000541  -0.0000152   0.0001154   0.0000282  -0.0000166   0.0000041
   64  -0.0001527  -0.0001128   0.0001783   0.0000651  -0.0000124   0.0000209
   65   0.0000707   0.0000274  -0.0000559   0.0000094  -0.0000005  -0.0000022
   66  -0.0000335  -0.0000255   0.0000340   0.0000192  -0.0000069   0.0000042
   67  -0.0002061   0.0000300   0.0000684  -0.0000573   0.0000448  -0.0000218
   68   0.0000313  -0.0000367   0.0000302   0.0000292  -0.0000201   0.0000150
   69   0.0000849   0.0000310  -0.0000908   0.0000005  -0.0000089  -0.0000003
   70  -0.0001426  -0.0000243   0.0000599  -0.0000234   0.0000249  -0.0000095
   71   0.0000159   0.0000353  -0.0000460  -0.0000222   0.0000048  -0.0000098
   72  -0.0000551  -0.0000046   0.0000315  -0.0000045   0.0000101  -0.0000021
   73   0.0000678   0.0000167  -0.0000365   0.0000082  -0.0000097   0.0000030
   74   0.0000017  -0.0000065   0.0000145   0.0000034  -0.0000054   0.0000019
   75   0.0000360   0.0000241  -0.0000219  -0.0000050  -0.0000029  -0.0000038
   76   0.0000925   0.0000355  -0.0000723  -0.0000064  -0.0000108  -0.0000032
   77   0.0000569   0.0000325  -0.0000695  -0.0000208   0.0000020  -0.0000088
   78  -0.0000519  -0.0000338   0.0000662   0.0000122  -0.0000013   0.0000080
   79   0.0001169  -0.0000116  -0.0000073   0.0000576  -0.0000296   0.0000256
   80  -0.0001479  -0.0001937   0.0002355   0.0001310  -0.0000365   0.0000542
   81  -0.0000371   0.0000236  -0.0000131  -0.0000145   0.0000257  -0.0000030
   82  -0.0004232   0.0000149  -0.0000012  -0.0001907   0.0001189  -0.0000790
   83   0.0002038   0.0001753  -0.0001923  -0.0000929   0.0000182  -0.0000388
   84   0.0000886  -0.0000085   0.0000077   0.0000573  -0.0000430   0.0000093
   85   0.0000766   0.0000223  -0.0000377   0.0000062  -0.0000122   0.0000041
   86   0.0000220   0.0000340  -0.0000344  -0.0000206   0.0000121  -0.0000054
   87  -0.0000655  -0.0000492   0.0000719   0.0000192  -0.0000041   0.0000071
   88  -0.0001463  -0.0000250   0.0000515  -0.0000322   0.0000286  -0.0000152
   89   0.0000290   0.0000256  -0.0000341  -0.0000144   0.0000019  -0.0000059
   90   0.0000017  -0.0000048   0.0000042   0.0000028  -0.0000045   0.0000003
   91   0.0002745  -0.0000159  -0.0000032   0.0001642  -0.0000986   0.0000532
   92  -0.0001360  -0.0000607   0.0000627   0.0000110   0.0000052  -0.0000008
   93  -0.0000528  -0.0000022  -0.0000012  -0.0000726   0.0000379  -0.0000088
           43          44          45          46          47          48
    1  -0.0199178   0.0251856  -0.0218714  -0.0063270   0.0001582   0.0004163
    2   0.0066522  -0.0010787   0.0010603  -0.0014364   0.0008767  -0.0001844
    3  -0.0035272  -0.0025020   0.0021095   0.0025356  -0.0004409   0.0002331
    4   0.0004349  -0.0004577  -0.0013239   0.0001732  -0.0000385   0.0001101
    5  -0.0010146   0.0010005   0.0000774  -0.0003734  -0.0000556  -0.0002260
    6   0.0008626  -0.0011637   0.0001396   0.0000960   0.0001590   0.0005615
    7   0.0018382   0.0010316   0.0005549  -0.0005430  -0.0009520  -0.0000210
    8   0.0008915  -0.0000741  -0.0007973  -0.0007168   0.0003891  -0.0000679
    9   0.0002538  -0.0006033   0.0005056  -0.0000575  -0.0000523   0.0000038
   10  -0.0001191   0.0000108   0.0000059   0.0000525   0.0000590  -0.0000005
   11   0.0000315  -0.0000692   0.0001049   0.0001014  -0.0000081   0.0000192
   12   0.0001558  -0.0001235   0.0001689   0.0000497  -0.0000256  -0.0000058
   13  -0.0007503  -0.0009230  -0.0002460   0.0003285   0.0004525  -0.0000320
   14  -0.0010642   0.0006309  -0.0002446   0.0002524   0.0000096   0.0001284
   15   0.0002408  -0.0001978  -0.0000694  -0.0000459   0.0000395  -0.0000180
   16   0.0005907  -0.0000923   0.0003682  -0.0000973  -0.0001923  -0.0000163
   17  -0.0002069  -0.0000303  -0.0001020   0.0001018   0.0001484  -0.0000290
   18   0.0000825  -0.0000649   0.0000480  -0.0000065  -0.0000211   0.0000033
   19   0.0068392  -0.0085923   0.0087827  -0.0015550  -0.0036664  -0.0004988
   20   0.0095210  -0.0292910   0.0176587  -0.0023308  -0.0039829  -0.0007611
   21   0.0032013  -0.0000447   0.0041691  -0.0008289  -0.0027181   0.0004885
   22   0.0001128  -0.0005571   0.0003303  -0.0001036  -0.0000881   0.0000631
   23  -0.0003948   0.0014588   0.0007150   0.0001693   0.0002040  -0.0003208
   24   0.0003272  -0.0010403   0.0005209  -0.0001755   0.0000471   0.0003897
   25  -0.0016034   0.0019649  -0.0018709   0.0004673   0.0009297  -0.0001488
   26   0.0032762  -0.0018530   0.0039793  -0.0008519  -0.0014057  -0.0001438
   27  -0.0020347   0.0019176  -0.0018896   0.0002600   0.0009910   0.0003295
   28  -0.0894689  -0.0195809  -0.0081134   0.0049180   0.0093643   0.0035515
   29  -0.0333174  -0.1420619  -0.0136218  -0.0092345  -0.0210943  -0.0050531
   30  -0.0141655  -0.0134604  -0.0785486   0.0102841   0.0185393   0.0036099
   31   0.0030181  -0.0052180  -0.0152996   0.0005971   0.0006158   0.0005127
   32   0.0028541  -0.0129518  -0.0302630   0.0005466   0.0009492   0.0001556
   33   0.0010193  -0.0031778  -0.0065949  -0.0000723  -0.0003066   0.0008351
   34  -0.0192366  -0.0179142   0.0017232   0.0008605   0.0026974  -0.0011556
   35  -0.0344584   0.0022440   0.0050659  -0.0010900  -0.0006160   0.0007324
   36  -0.0054550   0.0057489   0.0000775   0.0015193   0.0012322  -0.0002967
   37  -0.0038124   0.0063815   0.0029672  -0.0001149  -0.0006023   0.0002668
   38   0.0036096   0.0016323  -0.0001687   0.0003069   0.0005570  -0.0003419
   39   0.0030625  -0.0064333  -0.0020115  -0.0005669  -0.0005889   0.0001924
   40   0.0017160   0.0015641  -0.0004639  -0.0001026  -0.0010811   0.0004971
   41   0.0020104  -0.0001630  -0.0002048   0.0000700   0.0005931  -0.0002971
   42   0.0018175   0.0003151  -0.0001387  -0.0001519  -0.0002352   0.0001162
   43   0.4563245  -0.0469818   0.0087099  -0.0804119   0.0637628  -0.0598430
   44  -0.0469818   0.4970631  -0.0255338   0.0633216  -0.1641350   0.1099337
   45   0.0087099  -0.0255338   0.5841779  -0.0598228   0.1089370  -0.1523310
   46  -0.0804119   0.0633216  -0.0598228   0.0906603  -0.0679224   0.0655492
   47   0.0637628  -0.1641350   0.1089370  -0.0679224   0.1804663  -0.1198173
   48  -0.0598430   0.1099337  -0.1523310   0.0655492  -0.1198173   0.1614702
   49  -0.0578473   0.0164416   0.0481031   0.0022749  -0.0041111  -0.0109568
   50   0.0174588  -0.0727271  -0.0682784  -0.0052012   0.0072463   0.0204917
   51   0.0483165  -0.0686142  -0.2645721   0.0042507  -0.0057583  -0.0191001
   52  -0.1727334   0.0048337   0.0135089  -0.0129046   0.0003808   0.0025857
   53   0.0046749  -0.0777722  -0.0009720   0.0229031  -0.0006375  -0.0040203
   54   0.0138709  -0.0003013  -0.0801845  -0.0217559   0.0002590   0.0025012
   55  -0.0151943  -0.0296742  -0.0077567   0.0010874   0.0002214  -0.0005652
   56   0.0012228   0.0027468   0.0006196  -0.0005206   0.0005120  -0.0000745
   57   0.0024274   0.0037622   0.0000258  -0.0003366  -0.0001962  -0.0000952
   58  -0.0107408   0.0081321   0.0334159   0.0014007   0.0001094  -0.0004280
   59   0.0005478  -0.0009561  -0.0017692   0.0001131  -0.0000435  -0.0002485
   60   0.0009318  -0.0010831  -0.0029182   0.0004667  -0.0002199   0.0007288
   61   0.0009944   0.0001734  -0.0005417   0.0000624  -0.0001739   0.0002412
   62   0.0010362  -0.0041227   0.0036024   0.0018064   0.0000113   0.0001022
   63  -0.0004337   0.0024758  -0.0029497  -0.0011404   0.0002217   0.0004195
   64  -0.0002651   0.0015289  -0.0014428  -0.0007819   0.0000550   0.0000425
   65  -0.0000641   0.0000101   0.0002055   0.0000463   0.0000157  -0.0000033
   66   0.0000898   0.0002189  -0.0000497  -0.0000554  -0.0000395  -0.0000054
   67   0.0003395  -0.0007491   0.0000524   0.0001059   0.0000400  -0.0000035
   68   0.0001432  -0.0004634   0.0003715   0.0001939  -0.0000368   0.0000112
   69   0.0000509   0.0001877   0.0002844   0.0000390  -0.0000270  -0.0000201
   70   0.0000377  -0.0000206  -0.0000505  -0.0000488   0.0000193  -0.0000238
   71  -0.0000552   0.0003306   0.0000030  -0.0000554   0.0000180  -0.0000026
   72   0.0000458  -0.0001897  -0.0000735  -0.0000013   0.0000113   0.0000027
   73  -0.0000395   0.0000195   0.0000325   0.0000216  -0.0000039   0.0000177
   74  -0.0000277   0.0000096  -0.0000574  -0.0000098   0.0000014   0.0000124
   75  -0.0000490   0.0000788  -0.0000194  -0.0000137   0.0000076   0.0000051
   76  -0.0000700   0.0001946   0.0000819   0.0000137  -0.0000085  -0.0000023
   77  -0.0001108   0.0004747  -0.0000950  -0.0000786   0.0000124   0.0000032
   78   0.0000559  -0.0004065  -0.0000601   0.0000573  -0.0000031   0.0000126
   79   0.0000374   0.0000346   0.0002747  -0.0000203  -0.0000557  -0.0001332
   80   0.0002721   0.0002891   0.0003210  -0.0001394  -0.0000748  -0.0000491
   81  -0.0002673   0.0006036  -0.0008172  -0.0003407   0.0000503  -0.0000496
   82  -0.0000569  -0.0001454  -0.0001417   0.0000054   0.0001270  -0.0000281
   83  -0.0001890  -0.0002013  -0.0001261   0.0001346   0.0000425   0.0000430
   84   0.0000697  -0.0001093   0.0002839   0.0001150  -0.0000532   0.0000096
   85  -0.0000564  -0.0001382  -0.0001195   0.0000399  -0.0000088   0.0000193
   86  -0.0000728  -0.0000061  -0.0002282  -0.0000323   0.0000223   0.0000058
   87   0.0001295  -0.0001001   0.0005410   0.0000850  -0.0000214  -0.0000203
   88  -0.0000111   0.0001139   0.0000351  -0.0000572   0.0000149  -0.0000442
   89  -0.0000472  -0.0000737  -0.0001510   0.0000182   0.0000118   0.0000217
   90   0.0000854  -0.0001086   0.0003026   0.0000959  -0.0000062   0.0000361
   91   0.0000526   0.0001118   0.0001178  -0.0000013  -0.0001028   0.0000280
   92   0.0000402   0.0001405  -0.0001085  -0.0000919   0.0000034  -0.0000197
   93  -0.0000318   0.0000161  -0.0001266  -0.0000316   0.0000358  -0.0000067
           49          50          51          52          53          54
    1   0.0015956   0.0000517  -0.0007258  -0.0888653   0.0166690  -0.0140845
    2  -0.0007077  -0.0000452   0.0001819   0.0184489  -0.1246779   0.0362584
    3   0.0018427  -0.0009023   0.0004038  -0.0189925   0.0368573  -0.1126807
    4   0.0001737   0.0002115   0.0002954   0.0019240  -0.0018520  -0.0114189
    5   0.0004326  -0.0000804  -0.0004154  -0.0049684   0.0035381   0.0250100
    6  -0.0009715   0.0003589   0.0007525   0.0040111  -0.0024288  -0.0212006
    7  -0.0002354  -0.0001284  -0.0000689   0.0070858   0.0108304   0.0048082
    8  -0.0000448  -0.0001737   0.0002161  -0.0021523  -0.0291497   0.0015866
    9   0.0000189   0.0000269   0.0001672   0.0080904   0.0200965   0.0038459
   10  -0.0000603  -0.0001209  -0.0000684   0.0002845   0.0008157  -0.0001684
   11  -0.0001673   0.0000969   0.0001035  -0.0001408   0.0015608  -0.0016083
   12  -0.0001035   0.0001196  -0.0000738   0.0001251   0.0009338   0.0002092
   13   0.0001542   0.0000834   0.0000794  -0.0011664  -0.0033340  -0.0007964
   14   0.0000575  -0.0000393  -0.0001553  -0.0051867  -0.0059339  -0.0035182
   15  -0.0000646   0.0000959   0.0000952   0.0001901  -0.0007455   0.0004404
   16  -0.0000299   0.0000300   0.0000055   0.0005752   0.0009224   0.0000436
   17   0.0000454   0.0000047   0.0000118  -0.0012877  -0.0011827  -0.0009853
   18  -0.0000035  -0.0000165  -0.0000204   0.0002120   0.0008869   0.0006335
   19   0.0001107   0.0005526  -0.0000121   0.0005976  -0.0002731   0.0006505
   20   0.0009773   0.0014069   0.0003874   0.0006827   0.0022333   0.0004553
   21   0.0000875  -0.0010355   0.0004786   0.0005723   0.0002181  -0.0002159
   22   0.0001566   0.0001544   0.0003121  -0.0001541  -0.0000994  -0.0000133
   23   0.0001235   0.0000186  -0.0002817  -0.0000625  -0.0002218   0.0000751
   24   0.0003902   0.0006117   0.0004353  -0.0000629   0.0002783   0.0000802
   25  -0.0001018  -0.0002083  -0.0000442  -0.0001758   0.0003421  -0.0002184
   26   0.0001521   0.0003623  -0.0000041   0.0003407   0.0003263  -0.0001939
   27  -0.0000113   0.0003712   0.0001969  -0.0002602  -0.0001426  -0.0000153
   28   0.0012857   0.0027659  -0.0013749  -0.0190992  -0.0344169  -0.0069004
   29  -0.0053136  -0.0104249  -0.0020877  -0.0062752  -0.0012854   0.0000693
   30  -0.0145830  -0.0269706  -0.0049045   0.0007107   0.0013262   0.0010403
   31  -0.0009642  -0.0029725  -0.0005145   0.0007963   0.0003431  -0.0010334
   32  -0.0032354  -0.0047332  -0.0007007   0.0014102   0.0016427   0.0001846
   33  -0.0004250  -0.0011400   0.0010825   0.0004941   0.0009605   0.0004792
   34   0.0013461   0.0024118   0.0018794   0.0001756   0.0029732  -0.0002920
   35  -0.0003779   0.0005134  -0.0002232  -0.0020870  -0.0073607  -0.0019552
   36  -0.0018089  -0.0016881  -0.0008111   0.0007114  -0.0021436  -0.0011499
   37  -0.0000354  -0.0006047  -0.0011511  -0.0001608  -0.0032876  -0.0008546
   38   0.0000043  -0.0004246  -0.0004585   0.0004748   0.0003816   0.0000825
   39   0.0004258   0.0009157   0.0009160  -0.0006904   0.0025476   0.0011925
   40  -0.0000976  -0.0002324  -0.0002187  -0.0001264  -0.0003558   0.0002809
   41   0.0001060  -0.0001005  -0.0000277   0.0002561   0.0011077   0.0000402
   42   0.0000300  -0.0001999  -0.0001685   0.0000155   0.0000551  -0.0000316
   43  -0.0578473   0.0174588   0.0483165  -0.1727334   0.0046749   0.0138709
   44   0.0164416  -0.0727271  -0.0686142   0.0048337  -0.0777722  -0.0003013
   45   0.0481031  -0.0682784  -0.2645721   0.0135089  -0.0009720  -0.0801845
   46   0.0022749  -0.0052012   0.0042507  -0.0129046   0.0229031  -0.0217559
   47  -0.0041111   0.0072463  -0.0057583   0.0003808  -0.0006375   0.0002590
   48  -0.0109568   0.0204917  -0.0191001   0.0025857  -0.0040203   0.0025012
   49   0.0675657  -0.0143720  -0.0536831  -0.0102073   0.0099150   0.0320896
   50  -0.0143720   0.0781613   0.0776199   0.0001826  -0.0004450  -0.0010191
   51  -0.0536831   0.0776199   0.2870011   0.0015392  -0.0005409  -0.0040051
   52  -0.0102073   0.0001826   0.0015392   0.4566515   0.0518280  -0.0188050
   53   0.0099150  -0.0004450  -0.0005409   0.0518280   0.5482553   0.0495270
   54   0.0320896  -0.0010191  -0.0040051  -0.0188050   0.0495270   0.5434783
   55   0.0013628  -0.0000763   0.0004659  -0.0846730  -0.0911237  -0.0233789
   56  -0.0003716   0.0003968   0.0003897  -0.0907202  -0.2530372  -0.0533294
   57  -0.0002992   0.0004774   0.0004536  -0.0231907  -0.0544560  -0.0623838
   58  -0.0065471   0.0000470   0.0007437  -0.0579045   0.0095126   0.0503946
   59   0.0006775   0.0009553   0.0003497   0.0098571  -0.0591992  -0.0480325
   60   0.0003144  -0.0000378   0.0013542   0.0510903  -0.0478009  -0.2746717
   61   0.0000323   0.0000404   0.0000118  -0.0139782   0.0059745  -0.0044544
   62  -0.0003120   0.0000632   0.0000043   0.0234480   0.0010806  -0.0020813
   63  -0.0002251   0.0001887   0.0003454  -0.0203352  -0.0001456   0.0004346
   64  -0.0000100   0.0000074   0.0000661  -0.0061156  -0.0021263   0.0016880
   65   0.0000082  -0.0000130  -0.0000111   0.0000672   0.0005897  -0.0005887
   66  -0.0000397  -0.0000056   0.0000074  -0.0001030  -0.0002799   0.0012153
   67  -0.0000321   0.0000111   0.0000530  -0.0003825   0.0002930  -0.0000693
   68  -0.0000308   0.0000176   0.0000039   0.0004256   0.0013068   0.0000418
   69   0.0001186  -0.0000061  -0.0000690   0.0002502  -0.0009917  -0.0002664
   70   0.0000179  -0.0000082   0.0000048   0.0004128  -0.0001101   0.0002951
   71  -0.0000029  -0.0000142  -0.0000022   0.0003513  -0.0008664   0.0001767
   72  -0.0000368   0.0000008   0.0000237  -0.0001194   0.0001788   0.0002438
   73  -0.0000225   0.0000081   0.0000011   0.0000771  -0.0000499  -0.0000307
   74  -0.0000183   0.0000179   0.0000003  -0.0002658   0.0002505   0.0000026
   75  -0.0000895  -0.0000086   0.0000424  -0.0002828  -0.0001953  -0.0000323
   76   0.0000232  -0.0000142  -0.0000180  -0.0005626  -0.0003238  -0.0002404
   77   0.0000619  -0.0000113  -0.0000300   0.0002525  -0.0004154  -0.0000402
   78   0.0000042   0.0000225   0.0000022  -0.0005164   0.0009604   0.0001468
   79   0.0000508  -0.0000566  -0.0001675   0.0005613  -0.0004346   0.0003700
   80  -0.0002266  -0.0000513   0.0000826  -0.0006175  -0.0006579  -0.0011992
   81   0.0002986  -0.0000363  -0.0001604  -0.0006710  -0.0001139   0.0027625
   82   0.0000433  -0.0000077   0.0000460   0.0005257   0.0001592   0.0001085
   83   0.0001134   0.0000314  -0.0000124   0.0005024   0.0002797   0.0001773
   84  -0.0000817   0.0000119   0.0000428   0.0002252  -0.0000553  -0.0007959
   85   0.0000787   0.0000010  -0.0000037  -0.0002886   0.0002712   0.0001432
   86   0.0000953   0.0000024  -0.0000399   0.0002864   0.0001415   0.0006556
   87  -0.0002351   0.0000108   0.0000385  -0.0000453  -0.0000276  -0.0006015
   88  -0.0000266  -0.0000227  -0.0000066   0.0003061  -0.0003744   0.0001080
   89   0.0000744   0.0000064   0.0000077  -0.0000785   0.0002841   0.0000852
   90  -0.0001397   0.0000276   0.0000504  -0.0002170   0.0001657  -0.0006888
   91  -0.0000545   0.0000087  -0.0000131  -0.0004759  -0.0002655  -0.0003357
   92   0.0000058  -0.0000177   0.0000045  -0.0001869  -0.0001360   0.0001654
   93   0.0000343  -0.0000064  -0.0000048  -0.0000398   0.0000673   0.0002205
           55          56          57          58          59          60
    1   0.0055560  -0.0081259   0.0088292   0.0029904  -0.0059792   0.0038174
    2   0.0117636  -0.0218438   0.0194626  -0.0033531   0.0045115  -0.0028193
    3   0.0043562  -0.0057111   0.0045700  -0.0126992   0.0230734  -0.0209007
    4   0.0001867  -0.0003725   0.0005860  -0.0005759   0.0017441  -0.0016893
    5  -0.0008801   0.0007267  -0.0006132   0.0022675  -0.0030033   0.0033066
    6   0.0004036   0.0002691   0.0007638  -0.0015809   0.0029298  -0.0012600
    7  -0.0015308   0.0030049  -0.0025924   0.0002372  -0.0002117  -0.0002311
    8   0.0010857   0.0001689   0.0006068  -0.0008097   0.0013145  -0.0016544
    9  -0.0016073   0.0036198  -0.0026960   0.0003685   0.0016795  -0.0005823
   10  -0.0001358   0.0001325   0.0000692   0.0001729  -0.0002356   0.0004993
   11  -0.0001834   0.0003127   0.0002884  -0.0000930  -0.0007789   0.0007423
   12  -0.0001286   0.0000588   0.0004474   0.0002126  -0.0003899   0.0008657
   13   0.0005938  -0.0007812   0.0004450  -0.0001629   0.0000812  -0.0001423
   14   0.0012417  -0.0020990   0.0014627   0.0000760  -0.0000013  -0.0000072
   15  -0.0002165   0.0000914   0.0002883   0.0000006  -0.0004927   0.0007525
   16  -0.0001696   0.0002611  -0.0001648  -0.0000115  -0.0000104   0.0000375
   17   0.0003169  -0.0003496   0.0003908  -0.0000287   0.0000193   0.0000574
   18  -0.0001620   0.0002542  -0.0001158   0.0000527  -0.0000831   0.0000447
   19   0.0000376   0.0004656  -0.0001431  -0.0001439  -0.0000660   0.0000577
   20   0.0005209   0.0002901  -0.0002122  -0.0001077  -0.0002192   0.0001504
   21  -0.0001863  -0.0000682  -0.0000200  -0.0000491   0.0000827   0.0001514
   22   0.0000598  -0.0000594   0.0000322  -0.0000616   0.0000962  -0.0001906
   23  -0.0000640  -0.0000128  -0.0000156   0.0000865  -0.0000747  -0.0001284
   24   0.0000515   0.0000256  -0.0000119  -0.0001042  -0.0001629   0.0000707
   25   0.0000468  -0.0001044   0.0000331   0.0000568  -0.0000595   0.0000774
   26  -0.0000455  -0.0000212   0.0000018  -0.0000683  -0.0000053   0.0000572
   27   0.0000228  -0.0000405  -0.0000160   0.0000250  -0.0000285  -0.0000252
   28  -0.0074380   0.0006478   0.0007248   0.0018608  -0.0001336  -0.0002239
   29   0.0016061   0.0011977   0.0003316   0.0007925   0.0002960   0.0003251
   30   0.0005576   0.0001907   0.0004370   0.0007010   0.0007027   0.0003277
   31   0.0002505   0.0001005   0.0001750   0.0003107   0.0003787   0.0002150
   32   0.0005013  -0.0000090   0.0003143  -0.0007377   0.0004447   0.0006229
   33   0.0000134   0.0000199   0.0003007  -0.0009347  -0.0000319   0.0002732
   34   0.0014536   0.0002191   0.0000106  -0.0000686  -0.0002009   0.0000826
   35  -0.0022686   0.0001597   0.0000827   0.0004234   0.0000910   0.0002032
   36  -0.0008140   0.0001270   0.0005343  -0.0001944   0.0000915   0.0003651
   37  -0.0012827  -0.0000906  -0.0000943   0.0003026   0.0001004  -0.0000708
   38  -0.0000312  -0.0000677  -0.0000683   0.0000257  -0.0000161  -0.0000946
   39   0.0010388  -0.0001204  -0.0001208  -0.0001319  -0.0000636  -0.0000656
   40  -0.0000672  -0.0000792  -0.0000178   0.0000587   0.0000388  -0.0000198
   41   0.0003346   0.0000391  -0.0000472  -0.0000164  -0.0000134  -0.0000336
   42   0.0000083  -0.0000283  -0.0000561   0.0000715   0.0000191  -0.0000507
   43  -0.0151943   0.0012228   0.0024274  -0.0107408   0.0005478   0.0009318
   44  -0.0296742   0.0027468   0.0037622   0.0081321  -0.0009561  -0.0010831
   45  -0.0077567   0.0006196   0.0000258   0.0334159  -0.0017692  -0.0029182
   46   0.0010874  -0.0005206  -0.0003366   0.0014007   0.0001131   0.0004667
   47   0.0002214   0.0005120  -0.0001962   0.0001094  -0.0000435  -0.0002199
   48  -0.0005652  -0.0000745  -0.0000952  -0.0004280  -0.0002485   0.0007288
   49   0.0013628  -0.0003716  -0.0002992  -0.0065471   0.0006775   0.0003144
   50  -0.0000763   0.0003968   0.0004774   0.0000470   0.0009553  -0.0000378
   51   0.0004659   0.0003897   0.0004536   0.0007437   0.0003497   0.0013542
   52  -0.0846730  -0.0907202  -0.0231907  -0.0579045   0.0098571   0.0510903
   53  -0.0911237  -0.2530372  -0.0544560   0.0095126  -0.0591992  -0.0478009
   54  -0.0233789  -0.0533294  -0.0623838   0.0503946  -0.0480325  -0.2746717
   55   0.0991598   0.0994318   0.0269411   0.0030042   0.0071500   0.0014611
   56   0.0994318   0.2742152   0.0570306  -0.0021285  -0.0054852  -0.0021024
   57   0.0269411   0.0570306   0.0642583  -0.0130226  -0.0276591  -0.0071519
   58   0.0030042  -0.0021285  -0.0130226   0.0666711  -0.0141321  -0.0573702
   59   0.0071500  -0.0054852  -0.0276591  -0.0141321   0.0615477   0.0509248
   60   0.0014611  -0.0021024  -0.0071519  -0.0573702   0.0509248   0.3024512
   61   0.0005742  -0.0016866   0.0003811   0.0005774  -0.0002395   0.0005156
   62   0.0002153   0.0002898  -0.0008685  -0.0005049   0.0005249  -0.0000244
   63   0.0006389  -0.0007459   0.0007372  -0.0000604  -0.0004053  -0.0000912
   64   0.0002185  -0.0000260   0.0003136   0.0000540  -0.0001563  -0.0001668
   65  -0.0001997   0.0001164  -0.0000523   0.0000167  -0.0000070   0.0000429
   66  -0.0000610   0.0000068  -0.0000367   0.0002281  -0.0001598   0.0001604
   67  -0.0011456  -0.0010173  -0.0006448  -0.0001067  -0.0000781  -0.0002026
   68   0.0003415  -0.0002265  -0.0002117   0.0000056   0.0000414   0.0001186
   69  -0.0005472   0.0002614   0.0005494  -0.0000896  -0.0001771  -0.0000661
   70   0.0000545  -0.0001644   0.0001101  -0.0000709  -0.0000346  -0.0001130
   71   0.0000194   0.0006366   0.0000409  -0.0000078   0.0000851  -0.0000001
   72   0.0001004  -0.0002951  -0.0001881   0.0000266   0.0000263   0.0000035
   73  -0.0001239  -0.0000206  -0.0000379   0.0000665  -0.0000169   0.0000945
   74  -0.0000779  -0.0001471   0.0000737   0.0000709  -0.0001114   0.0000857
   75  -0.0001118   0.0002081  -0.0004565   0.0001682   0.0001536   0.0002108
   76  -0.0018333   0.0005625  -0.0005121   0.0000292   0.0000834  -0.0000086
   77  -0.0000761   0.0014683   0.0001554  -0.0000872  -0.0000421  -0.0000882
   78  -0.0005678  -0.0006546  -0.0000433  -0.0000158  -0.0000642  -0.0000615
   79  -0.0000754   0.0000796  -0.0000349  -0.0004461   0.0006532  -0.0000746
   80   0.0001915  -0.0004026  -0.0001010   0.0007295   0.0003388   0.0004592
   81   0.0000783  -0.0000489   0.0000873  -0.0002400  -0.0003280  -0.0009417
   82  -0.0001407   0.0003620   0.0000275  -0.0001669  -0.0002382  -0.0000087
   83  -0.0002174   0.0004653   0.0000209  -0.0003123  -0.0001402  -0.0002020
   84  -0.0000615   0.0000398  -0.0000198   0.0000801  -0.0000291   0.0002791
   85   0.0000933  -0.0000766  -0.0000943  -0.0010470   0.0002856   0.0006800
   86  -0.0000292  -0.0000155  -0.0000329   0.0002896  -0.0000685  -0.0005672
   87   0.0000112  -0.0000367  -0.0000472   0.0003467   0.0001048   0.0004460
   88  -0.0000391   0.0001477   0.0000109   0.0001212  -0.0000537   0.0000688
   89   0.0000099  -0.0000278  -0.0000154  -0.0001805   0.0000369  -0.0001909
   90   0.0000380  -0.0000455   0.0000387   0.0001474  -0.0000494   0.0004508
   91   0.0001099  -0.0002923   0.0000688   0.0001399   0.0000391   0.0001023
   92  -0.0000043   0.0000031   0.0000471  -0.0000170  -0.0000416  -0.0000418
   93  -0.0000222   0.0000891  -0.0000328  -0.0000621   0.0000370  -0.0001489
           61          62          63          64          65          66
    1  -0.1483995   0.0040588  -0.0035929  -0.0133654   0.0018157  -0.0009666
    2   0.0057224  -0.0811440  -0.0003051   0.0237791  -0.0005314   0.0007418
    3   0.0052162  -0.0000711  -0.0803857  -0.0237319   0.0013617  -0.0015507
    4  -0.0156147   0.0072545   0.0314906   0.0011555   0.0004653  -0.0000594
    5   0.0011568  -0.0003535  -0.0018137   0.0002826   0.0001962  -0.0004737
    6   0.0004753  -0.0008299  -0.0016295   0.0002779  -0.0001508   0.0008950
    7  -0.0141144  -0.0299023  -0.0084215   0.0001430   0.0001258  -0.0005566
    8  -0.0095290   0.0038168  -0.0007919   0.0018754  -0.0005238   0.0014034
    9   0.0006602   0.0017290  -0.0001653  -0.0012944  -0.0001759  -0.0006143
   10   0.0011702   0.0007833  -0.0004268   0.0000156   0.0000271  -0.0000465
   11   0.0008614   0.0005842   0.0003609  -0.0001171  -0.0000276  -0.0000411
   12   0.0003177   0.0001720   0.0000285   0.0001553   0.0000271   0.0000418
   13  -0.0016678  -0.0001834  -0.0009004   0.0000017  -0.0023444   0.0009437
   14   0.0005501   0.0002932   0.0000997  -0.0012701  -0.0015089   0.0003879
   15  -0.0009694   0.0007322  -0.0002010   0.0002996  -0.0005001   0.0005356
   16  -0.0003703   0.0000120  -0.0005882   0.0004113  -0.0002853   0.0004342
   17   0.0006802   0.0004991   0.0002692  -0.0001259   0.0000035  -0.0001163
   18  -0.0004249  -0.0002078  -0.0001524   0.0004160  -0.0000238   0.0001536
   19   0.0007832  -0.0011745   0.0002182   0.0001232  -0.0000307   0.0000337
   20  -0.0002317  -0.0061036  -0.0005983   0.0000565   0.0000966  -0.0001991
   21  -0.0006194  -0.0018390  -0.0003717   0.0002118   0.0001225   0.0001143
   22   0.0000503   0.0000687  -0.0004229  -0.0000666   0.0000051   0.0000019
   23  -0.0000306   0.0000005  -0.0000628   0.0000368   0.0000011   0.0000104
   24   0.0000195   0.0001309   0.0003727   0.0000171   0.0000001  -0.0000090
   25   0.0002131  -0.0021026  -0.0001665   0.0000191   0.0000627  -0.0000595
   26   0.0003876   0.0000833   0.0001457  -0.0001195   0.0000519  -0.0000446
   27   0.0000235   0.0001950   0.0005623   0.0000175  -0.0000088  -0.0000152
   28   0.0000664   0.0001361   0.0001240   0.0000863   0.0001025   0.0000453
   29  -0.0000187  -0.0007004   0.0001108   0.0002049  -0.0000479   0.0000375
   30  -0.0000767   0.0003808   0.0000167  -0.0000499  -0.0000277  -0.0000469
   31  -0.0000298  -0.0000254  -0.0000108   0.0000143  -0.0000058   0.0000071
   32  -0.0000358   0.0000465   0.0000102  -0.0000045  -0.0000057   0.0000049
   33   0.0000350  -0.0000276  -0.0000022  -0.0000082   0.0000036  -0.0000009
   34  -0.0003989  -0.0000763  -0.0000174   0.0002089  -0.0000970   0.0000449
   35  -0.0000058  -0.0001004   0.0000208  -0.0000392   0.0000008  -0.0000141
   36   0.0001140   0.0002483  -0.0001020  -0.0001277   0.0000590  -0.0000108
   37   0.0002659  -0.0000036  -0.0000541  -0.0001527   0.0000707  -0.0000335
   38   0.0000674   0.0002983  -0.0000152  -0.0001128   0.0000274  -0.0000255
   39  -0.0001277  -0.0002544   0.0001154   0.0001783  -0.0000559   0.0000340
   40   0.0000507  -0.0001890   0.0000282   0.0000651   0.0000094   0.0000192
   41  -0.0000191   0.0000806  -0.0000166  -0.0000124  -0.0000005  -0.0000069
   42   0.0000118  -0.0000702   0.0000041   0.0000209  -0.0000022   0.0000042
   43   0.0009944   0.0010362  -0.0004337  -0.0002651  -0.0000641   0.0000898
   44   0.0001734  -0.0041227   0.0024758   0.0015289   0.0000101   0.0002189
   45  -0.0005417   0.0036024  -0.0029497  -0.0014428   0.0002055  -0.0000497
   46   0.0000624   0.0018064  -0.0011404  -0.0007819   0.0000463  -0.0000554
   47  -0.0001739   0.0000113   0.0002217   0.0000550   0.0000157  -0.0000395
   48   0.0002412   0.0001022   0.0004195   0.0000425  -0.0000033  -0.0000054
   49   0.0000323  -0.0003120  -0.0002251  -0.0000100   0.0000082  -0.0000397
   50   0.0000404   0.0000632   0.0001887   0.0000074  -0.0000130  -0.0000056
   51   0.0000118   0.0000043   0.0003454   0.0000661  -0.0000111   0.0000074
   52  -0.0139782   0.0234480  -0.0203352  -0.0061156   0.0000672  -0.0001030
   53   0.0059745   0.0010806  -0.0001456  -0.0021263   0.0005897  -0.0002799
   54  -0.0044544  -0.0020813   0.0004346   0.0016880  -0.0005887   0.0012153
   55   0.0005742   0.0002153   0.0006389   0.0002185  -0.0001997  -0.0000610
   56  -0.0016866   0.0002898  -0.0007459  -0.0000260   0.0001164   0.0000068
   57   0.0003811  -0.0008685   0.0007372   0.0003136  -0.0000523  -0.0000367
   58   0.0005774  -0.0005049  -0.0000604   0.0000540   0.0000167   0.0002281
   59  -0.0002395   0.0005249  -0.0004053  -0.0001563  -0.0000070  -0.0001598
   60   0.0005156  -0.0000244  -0.0000912  -0.0001668   0.0000429   0.0001604
   61   0.4554518  -0.0128738   0.0067988  -0.0619674   0.0429315  -0.0423780
   62  -0.0128738   0.5225961  -0.0591479   0.0420499  -0.1596201   0.1177355
   63   0.0067988  -0.0591479   0.5148560  -0.0404695   0.1182106  -0.1706731
   64  -0.0619674   0.0420499  -0.0404695   0.0748266  -0.0430355   0.0433110
   65   0.0429315  -0.1596201   0.1182106  -0.0430355   0.1798035  -0.1259195
   66  -0.0423780   0.1177355  -0.1706731   0.0433110  -0.1259195   0.1880271
   67  -0.0902069  -0.0330014  -0.0079697   0.0014448   0.0043523   0.0019721
   68  -0.0316808  -0.1520280  -0.0211607  -0.0105117  -0.0236644  -0.0084593
   69  -0.0099339  -0.0234844  -0.0850554   0.0084088   0.0196196   0.0078546
   70  -0.0120590   0.0012754  -0.0016020   0.0007291  -0.0001867   0.0004525
   71  -0.0291326   0.0023778  -0.0061327   0.0000665   0.0014537   0.0005075
   72  -0.0081026   0.0018727  -0.0031295   0.0006337   0.0002078   0.0005794
   73   0.0053854  -0.0045210  -0.0124760   0.0001492   0.0006547   0.0003639
   74   0.0141782  -0.0102812  -0.0252822   0.0006192   0.0007244   0.0005490
   75   0.0040067  -0.0030830  -0.0086741  -0.0001948  -0.0001282   0.0005434
   76   0.0015431  -0.0086481   0.0100590  -0.0003036  -0.0022669  -0.0006972
   77   0.0038014  -0.0216725   0.0198842  -0.0027304  -0.0044071  -0.0027347
   78   0.0019506  -0.0073256   0.0081363  -0.0006521  -0.0023976   0.0002272
   79  -0.1038966   0.0063588   0.0367594   0.0030604  -0.0022042  -0.0053049
   80   0.0095599  -0.0800493  -0.0159777  -0.0095268   0.0051514   0.0207871
   81   0.0348346  -0.0045163  -0.1488329   0.0119920  -0.0080450  -0.0269951
   82   0.0053630   0.0118116   0.0019061  -0.0001996  -0.0000020  -0.0001682
   83  -0.0058681  -0.0266186  -0.0050532  -0.0011178   0.0025684   0.0005161
   84  -0.0108488  -0.0329917  -0.0069583  -0.0008647  -0.0002981   0.0033017
   85   0.0046450  -0.0088104   0.0134112  -0.0005429   0.0004965   0.0031912
   86  -0.0031613   0.0059330  -0.0068063   0.0009806  -0.0002522  -0.0021421
   87  -0.0072873   0.0148108  -0.0224527   0.0025488  -0.0024786  -0.0039204
   88  -0.0170524   0.0009927  -0.0020041   0.0005928  -0.0006199   0.0001714
   89   0.0070083   0.0013220   0.0013518  -0.0005029   0.0002290  -0.0002433
   90   0.0300138  -0.0007846   0.0018502  -0.0004542   0.0006242   0.0010915
   91   0.0025285   0.0010211  -0.0001174   0.0004515   0.0000847  -0.0007806
   92   0.0015930   0.0028935   0.0011107  -0.0000075  -0.0004299  -0.0020019
   93   0.0001373  -0.0041087   0.0039476  -0.0011418   0.0003830  -0.0008581
           67          68          69          70          71          72
    1  -0.0177241  -0.0059338  -0.0039070   0.0004251  -0.0008197   0.0004517
    2  -0.0300929   0.0011285  -0.0030504  -0.0029498  -0.0053982  -0.0011790
    3  -0.0109840   0.0000996  -0.0017020  -0.0009946  -0.0025417  -0.0005213
    4   0.0009600   0.0009469   0.0012754   0.0003135   0.0001647  -0.0002890
    5  -0.0006987   0.0002130   0.0009839   0.0000853  -0.0000624   0.0000001
    6  -0.0005157  -0.0000022   0.0003042  -0.0000677   0.0001175   0.0003354
    7  -0.0057309   0.0025064  -0.0002905  -0.0007604  -0.0016807  -0.0003962
    8   0.0031898  -0.0004216   0.0008003   0.0009294   0.0008629   0.0002808
    9   0.0000256  -0.0002729  -0.0005475  -0.0000991   0.0000812   0.0004641
   10  -0.0001308  -0.0000735   0.0001349  -0.0000742  -0.0000052   0.0000210
   11  -0.0000736  -0.0001213  -0.0000657  -0.0001053  -0.0000068   0.0000767
   12  -0.0001079   0.0000251   0.0001812  -0.0000488  -0.0000448  -0.0000038
   13   0.0009549  -0.0002663   0.0005887   0.0001472   0.0002074   0.0000579
   14   0.0001405   0.0001396   0.0004985  -0.0002528   0.0000037  -0.0000745
   15   0.0001584  -0.0002695   0.0003866   0.0001131   0.0000599  -0.0000463
   16   0.0000790  -0.0000707   0.0003401  -0.0000125  -0.0000034  -0.0000111
   17   0.0000146   0.0000226  -0.0001010   0.0000221   0.0000134  -0.0000059
   18   0.0000704  -0.0000293   0.0000800  -0.0000106   0.0000027   0.0000106
   19  -0.0001840   0.0000945   0.0000627  -0.0000060  -0.0000422  -0.0000345
   20  -0.0017601   0.0007284  -0.0000016  -0.0003583  -0.0005959  -0.0001547
   21  -0.0005698   0.0001035   0.0001904  -0.0001218  -0.0001430  -0.0000854
   22   0.0000027  -0.0000191  -0.0000327   0.0000130   0.0000052   0.0000058
   23   0.0000279  -0.0000130   0.0000221   0.0000219   0.0000110  -0.0000023
   24   0.0000619   0.0000038  -0.0000070   0.0000050   0.0000115   0.0000037
   25  -0.0006634   0.0002918   0.0000346  -0.0001421  -0.0002233  -0.0000556
   26  -0.0000351   0.0000555  -0.0000227  -0.0000194  -0.0000017  -0.0000084
   27   0.0000988   0.0000074  -0.0000278   0.0000116   0.0000192   0.0000042
   28  -0.0001903  -0.0001941   0.0001626  -0.0000640   0.0002099  -0.0001021
   29  -0.0001389   0.0001050  -0.0000698  -0.0000233  -0.0000949  -0.0000065
   30   0.0002114  -0.0000748  -0.0000708   0.0000742   0.0000659   0.0000353
   31   0.0000121   0.0000075  -0.0000101   0.0000055  -0.0000092   0.0000059
   32   0.0000291   0.0000094  -0.0000406   0.0000047  -0.0000049   0.0000118
   33  -0.0000225   0.0000203  -0.0000016  -0.0000167  -0.0000119  -0.0000038
   34   0.0002671  -0.0000260  -0.0001195   0.0002062  -0.0000320   0.0000723
   35  -0.0001094  -0.0000136   0.0000313  -0.0000267   0.0000393  -0.0000370
   36  -0.0000459  -0.0000257   0.0000825  -0.0000471   0.0000340  -0.0000221
   37  -0.0002061   0.0000313   0.0000849  -0.0001426   0.0000159  -0.0000551
   38   0.0000300  -0.0000367   0.0000310  -0.0000243   0.0000353  -0.0000046
   39   0.0000684   0.0000302  -0.0000908   0.0000599  -0.0000460   0.0000315
   40  -0.0000573   0.0000292   0.0000005  -0.0000234  -0.0000222  -0.0000045
   41   0.0000448  -0.0000201  -0.0000089   0.0000249   0.0000048   0.0000101
   42  -0.0000218   0.0000150  -0.0000003  -0.0000095  -0.0000098  -0.0000021
   43   0.0003395   0.0001432   0.0000509   0.0000377  -0.0000552   0.0000458
   44  -0.0007491  -0.0004634   0.0001877  -0.0000206   0.0003306  -0.0001897
   45   0.0000524   0.0003715   0.0002844  -0.0000505   0.0000030  -0.0000735
   46   0.0001059   0.0001939   0.0000390  -0.0000488  -0.0000554  -0.0000013
   47   0.0000400  -0.0000368  -0.0000270   0.0000193   0.0000180   0.0000113
   48  -0.0000035   0.0000112  -0.0000201  -0.0000238  -0.0000026   0.0000027
   49  -0.0000321  -0.0000308   0.0001186   0.0000179  -0.0000029  -0.0000368
   50   0.0000111   0.0000176  -0.0000061  -0.0000082  -0.0000142   0.0000008
   51   0.0000530   0.0000039  -0.0000690   0.0000048  -0.0000022   0.0000237
   52  -0.0003825   0.0004256   0.0002502   0.0004128   0.0003513  -0.0001194
   53   0.0002930   0.0013068  -0.0009917  -0.0001101  -0.0008664   0.0001788
   54  -0.0000693   0.0000418  -0.0002664   0.0002951   0.0001767   0.0002438
   55  -0.0011456   0.0003415  -0.0005472   0.0000545   0.0000194   0.0001004
   56  -0.0010173  -0.0002265   0.0002614  -0.0001644   0.0006366  -0.0002951
   57  -0.0006448  -0.0002117   0.0005494   0.0001101   0.0000409  -0.0001881
   58  -0.0001067   0.0000056  -0.0000896  -0.0000709  -0.0000078   0.0000266
   59  -0.0000781   0.0000414  -0.0001771  -0.0000346   0.0000851   0.0000263
   60  -0.0002026   0.0001186  -0.0000661  -0.0001130  -0.0000001   0.0000035
   61  -0.0902069  -0.0316808  -0.0099339  -0.0120590  -0.0291326  -0.0081026
   62  -0.0330014  -0.1520280  -0.0234844   0.0012754   0.0023778   0.0018727
   63  -0.0079697  -0.0211607  -0.0850554  -0.0016020  -0.0061327  -0.0031295
   64   0.0014448  -0.0105117   0.0084088   0.0007291   0.0000665   0.0006337
   65   0.0043523  -0.0236644   0.0196196  -0.0001867   0.0014537   0.0002078
   66   0.0019721  -0.0084593   0.0078546   0.0004525   0.0005075   0.0005794
   67   0.5509201  -0.0408324  -0.0171838  -0.2920807   0.0305486  -0.0550338
   68  -0.0408324   0.4782484  -0.0278166   0.0294607  -0.0491324   0.0064370
   69  -0.0171838  -0.0278166   0.5518119  -0.0552563   0.0070393  -0.0590789
   70  -0.2920807   0.0294607  -0.0552563   0.3177900  -0.0309971   0.0604290
   71   0.0305486  -0.0491324   0.0070393  -0.0309971   0.0549780  -0.0061654
   72  -0.0550338   0.0064370  -0.0590789   0.0604290  -0.0061654   0.0600093
   73  -0.1029969   0.0412869   0.1011188  -0.0139112   0.0097319   0.0263567
   74   0.0404373  -0.0719712  -0.0675881   0.0018388  -0.0021757  -0.0029381
   75   0.1000821  -0.0682476  -0.2206224  -0.0032389   0.0030780   0.0068927
   76  -0.0486114   0.0155829  -0.0156583  -0.0017296   0.0221202  -0.0233547
   77   0.0153646  -0.1705961   0.1271494   0.0007108  -0.0029333   0.0023444
   78  -0.0151447   0.1270289  -0.1792478  -0.0005277   0.0035772  -0.0052982
   79   0.0064492  -0.0011948  -0.0099652  -0.0006599  -0.0012653  -0.0018215
   80   0.0100330  -0.0158034  -0.0284492   0.0005021   0.0004420   0.0000262
   81  -0.0008388  -0.0084883  -0.0092516   0.0007597   0.0004334  -0.0001224
   82  -0.0003830   0.0001581   0.0018676   0.0007567   0.0005340   0.0005377
   83   0.0041146   0.0007452  -0.0050083   0.0001674   0.0001958   0.0002885
   84   0.0048088  -0.0009933  -0.0054742   0.0000313   0.0002916   0.0000226
   85  -0.0001983  -0.0003809  -0.0006007   0.0000920   0.0001435   0.0000473
   86  -0.0002826   0.0013526   0.0002781   0.0000331  -0.0000177  -0.0001291
   87   0.0002296   0.0015638   0.0004495   0.0001207  -0.0000043   0.0000996
   88   0.0000721  -0.0006240  -0.0012757   0.0010008   0.0004689   0.0006719
   89   0.0012108   0.0000803  -0.0005134   0.0001156  -0.0001427  -0.0005921
   90   0.0011788   0.0003611   0.0006741  -0.0003229  -0.0004718  -0.0003045
   91  -0.0005768   0.0003329   0.0003325  -0.0002166  -0.0002331  -0.0000457
   92  -0.0010123   0.0003541   0.0005200   0.0000700  -0.0000407   0.0000088
   93   0.0002873  -0.0001905  -0.0012490   0.0000839   0.0000368   0.0001178
           73          74          75          76          77          78
    1   0.0005592   0.0014405   0.0011319   0.0005538   0.0012630  -0.0000283
    2  -0.0003507   0.0011192   0.0004733  -0.0000642   0.0002405   0.0006080
    3  -0.0012570  -0.0005721   0.0001575   0.0008841   0.0001680  -0.0000065
    4   0.0004754  -0.0007589  -0.0007544  -0.0000329  -0.0000090  -0.0001365
    5   0.0000555   0.0000469  -0.0000160  -0.0000988  -0.0000180  -0.0000085
    6   0.0003396   0.0007187   0.0007068  -0.0001272  -0.0000582   0.0000661
    7   0.0001925   0.0001451  -0.0000899   0.0000469   0.0000794   0.0001357
    8  -0.0001633  -0.0001625  -0.0001603  -0.0002856  -0.0002376  -0.0000880
    9  -0.0000048   0.0003937   0.0004648  -0.0001755   0.0001750   0.0000696
   10  -0.0000058   0.0001547   0.0001538  -0.0000051  -0.0000341  -0.0000036
   11   0.0000216   0.0001742   0.0001735  -0.0000309  -0.0000214   0.0000359
   12   0.0000589   0.0001064   0.0000334  -0.0000330  -0.0000752   0.0000222
   13  -0.0000158  -0.0001696  -0.0002066  -0.0001449  -0.0003349   0.0000187
   14   0.0001191   0.0000505   0.0001248   0.0001547  -0.0000968  -0.0000943
   15  -0.0000515   0.0001320   0.0000198  -0.0000819  -0.0001742   0.0000100
   16   0.0000063   0.0000161   0.0000012  -0.0000376  -0.0001410  -0.0000216
   17  -0.0000084  -0.0000006   0.0000052   0.0000331   0.0000623  -0.0000034
   18   0.0000080  -0.0000278  -0.0000367  -0.0000384  -0.0000635  -0.0000020
   19  -0.0000091  -0.0000211  -0.0000350   0.0000049  -0.0000078   0.0000063
   20   0.0000962   0.0000318  -0.0000582   0.0000050  -0.0000747   0.0000670
   21   0.0000337   0.0000138  -0.0000067   0.0000237  -0.0000336  -0.0000216
   22  -0.0000166  -0.0000388  -0.0000222   0.0000004   0.0000105  -0.0000063
   23  -0.0000115  -0.0000067  -0.0000151  -0.0000017  -0.0000013  -0.0000020
   24   0.0000040   0.0000151   0.0000131  -0.0000012  -0.0000060   0.0000075
   25   0.0000426   0.0000238  -0.0000111  -0.0000016  -0.0000413   0.0000280
   26   0.0000161   0.0000016   0.0000198   0.0000317   0.0000225  -0.0000087
   27   0.0000043  -0.0000006   0.0000007  -0.0000010   0.0000023   0.0000096
   28   0.0000480  -0.0000187   0.0000607   0.0001753   0.0002215  -0.0001942
   29  -0.0000022   0.0000123  -0.0000237  -0.0000563  -0.0000571   0.0000647
   30  -0.0000167  -0.0000095   0.0000156  -0.0000009   0.0000413  -0.0000051
   31  -0.0000025   0.0000038   0.0000042  -0.0000123  -0.0000156   0.0000063
   32  -0.0000017  -0.0000022   0.0000103  -0.0000038  -0.0000134   0.0000119
   33   0.0000059   0.0000095   0.0000102   0.0000014  -0.0000104   0.0000054
   34  -0.0001023  -0.0000047  -0.0000556  -0.0001302  -0.0000767   0.0000731
   35   0.0000125   0.0000090   0.0000165   0.0000491   0.0000621  -0.0000405
   36   0.0000274  -0.0000102   0.0000160   0.0000581   0.0000450  -0.0000534
   37   0.0000678   0.0000017   0.0000360   0.0000925   0.0000569  -0.0000519
   38   0.0000167  -0.0000065   0.0000241   0.0000355   0.0000325  -0.0000338
   39  -0.0000365   0.0000145  -0.0000219  -0.0000723  -0.0000695   0.0000662
   40   0.0000082   0.0000034  -0.0000050  -0.0000064  -0.0000208   0.0000122
   41  -0.0000097  -0.0000054  -0.0000029  -0.0000108   0.0000020  -0.0000013
   42   0.0000030   0.0000019  -0.0000038  -0.0000032  -0.0000088   0.0000080
   43  -0.0000395  -0.0000277  -0.0000490  -0.0000700  -0.0001108   0.0000559
   44   0.0000195   0.0000096   0.0000788   0.0001946   0.0004747  -0.0004065
   45   0.0000325  -0.0000574  -0.0000194   0.0000819  -0.0000950  -0.0000601
   46   0.0000216  -0.0000098  -0.0000137   0.0000137  -0.0000786   0.0000573
   47  -0.0000039   0.0000014   0.0000076  -0.0000085   0.0000124  -0.0000031
   48   0.0000177   0.0000124   0.0000051  -0.0000023   0.0000032   0.0000126
   49  -0.0000225  -0.0000183  -0.0000895   0.0000232   0.0000619   0.0000042
   50   0.0000081   0.0000179  -0.0000086  -0.0000142  -0.0000113   0.0000225
   51   0.0000011   0.0000003   0.0000424  -0.0000180  -0.0000300   0.0000022
   52   0.0000771  -0.0002658  -0.0002828  -0.0005626   0.0002525  -0.0005164
   53  -0.0000499   0.0002505  -0.0001953  -0.0003238  -0.0004154   0.0009604
   54  -0.0000307   0.0000026  -0.0000323  -0.0002404  -0.0000402   0.0001468
   55  -0.0001239  -0.0000779  -0.0001118  -0.0018333  -0.0000761  -0.0005678
   56  -0.0000206  -0.0001471   0.0002081   0.0005625   0.0014683  -0.0006546
   57  -0.0000379   0.0000737  -0.0004565  -0.0005121   0.0001554  -0.0000433
   58   0.0000665   0.0000709   0.0001682   0.0000292  -0.0000872  -0.0000158
   59  -0.0000169  -0.0001114   0.0001536   0.0000834  -0.0000421  -0.0000642
   60   0.0000945   0.0000857   0.0002108  -0.0000086  -0.0000882  -0.0000615
   61   0.0053854   0.0141782   0.0040067   0.0015431   0.0038014   0.0019506
   62  -0.0045210  -0.0102812  -0.0030830  -0.0086481  -0.0216725  -0.0073256
   63  -0.0124760  -0.0252822  -0.0086741   0.0100590   0.0198842   0.0081363
   64   0.0001492   0.0006192  -0.0001948  -0.0003036  -0.0027304  -0.0006521
   65   0.0006547   0.0007244  -0.0001282  -0.0022669  -0.0044071  -0.0023976
   66   0.0003639   0.0005490   0.0005434  -0.0006972  -0.0027347   0.0002272
   67  -0.1029969   0.0404373   0.1000821  -0.0486114   0.0153646  -0.0151447
   68   0.0412869  -0.0719712  -0.0682476   0.0155829  -0.1705961   0.1270289
   69   0.1011188  -0.0675881  -0.2206224  -0.0156583   0.1271494  -0.1792478
   70  -0.0139112   0.0018388  -0.0032389  -0.0017296   0.0007108  -0.0005277
   71   0.0097319  -0.0021757   0.0030780   0.0221202  -0.0029333   0.0035772
   72   0.0263567  -0.0029381   0.0068927  -0.0233547   0.0023444  -0.0052982
   73   0.1095825  -0.0427708  -0.1104614   0.0010062  -0.0016394  -0.0034256
   74  -0.0427708   0.0795367   0.0772014  -0.0116686   0.0081693   0.0183963
   75  -0.1104614   0.0772014   0.2381673   0.0111006  -0.0078079  -0.0186021
   76   0.0010062  -0.0116686   0.0111006   0.0497108  -0.0163124   0.0187300
   77  -0.0016394   0.0081693  -0.0078079  -0.0163124   0.1883114  -0.1395225
   78  -0.0034256   0.0183963  -0.0186021   0.0187300  -0.1395225   0.1931330
   79  -0.0018815  -0.0035044  -0.0015976   0.0004193  -0.0003104   0.0003362
   80  -0.0018181  -0.0041363  -0.0015925   0.0005244   0.0007323  -0.0007851
   81   0.0000135   0.0013119   0.0014804   0.0003232   0.0023602   0.0011145
   82   0.0007817   0.0003427   0.0002346  -0.0002352   0.0001022   0.0000484
   83  -0.0007136  -0.0017128  -0.0008543   0.0000221   0.0006609   0.0003072
   84  -0.0007017  -0.0022781  -0.0006030   0.0000254  -0.0006163   0.0001734
   85  -0.0000081  -0.0000808  -0.0000289   0.0001618   0.0000114  -0.0002122
   86   0.0000206   0.0001727   0.0001905   0.0002733  -0.0000958   0.0001792
   87   0.0001865  -0.0004270   0.0003256  -0.0001204  -0.0011415   0.0002809
   88   0.0006528  -0.0000452   0.0001071  -0.0000693   0.0001477   0.0000533
   89  -0.0000594  -0.0001002   0.0002443   0.0000508   0.0000141   0.0001849
   90  -0.0001366   0.0003668   0.0001285  -0.0002008  -0.0001453  -0.0000379
   91   0.0000125   0.0002048   0.0001611   0.0000048  -0.0000570  -0.0000114
   92   0.0001018   0.0004917   0.0001838   0.0000714   0.0004286  -0.0000042
   93  -0.0000337  -0.0002144  -0.0001553   0.0000601   0.0003922  -0.0000520
           79          80          81          82          83          84
    1  -0.0161742   0.0017578   0.0065799   0.0007322  -0.0017396  -0.0012184
    2   0.0094475   0.0004258   0.0012078  -0.0014937   0.0001242   0.0005488
    3   0.0310235   0.0014769   0.0031084  -0.0021783   0.0004741   0.0017541
    4  -0.0063393  -0.0016144  -0.0026927   0.0007215   0.0006750  -0.0002589
    5   0.0000966   0.0002783   0.0002450   0.0002386   0.0002087   0.0002383
    6  -0.0003136  -0.0000331   0.0014516   0.0002386  -0.0001253   0.0000240
    7   0.0005099  -0.0010741   0.0001558  -0.0040233   0.0023977  -0.0003681
    8   0.0013876   0.0037985   0.0017144  -0.0019100  -0.0032075   0.0013121
    9   0.0016681   0.0017268   0.0010237  -0.0032898   0.0011976  -0.0021742
   10  -0.0008574  -0.0018529  -0.0006395  -0.0005273   0.0016460   0.0007279
   11  -0.0006794  -0.0000382  -0.0003766   0.0009787  -0.0003053   0.0000411
   12  -0.0006648  -0.0010581  -0.0003486   0.0040896  -0.0003346   0.0003704
   13   0.0005788   0.0033021   0.0013082  -0.0034801  -0.0038936   0.0041925
   14   0.0000604  -0.0023433  -0.0011748  -0.0003380   0.0039411   0.0008689
   15  -0.0003467  -0.0022543  -0.0013827   0.0037989   0.0023263  -0.0010445
   16   0.0001280  -0.0006467  -0.0004592  -0.0000364   0.0010957   0.0007382
   17  -0.0002193  -0.0003633   0.0000038   0.0007115   0.0002106  -0.0007036
   18   0.0000728   0.0004001   0.0002799  -0.0001810  -0.0007216  -0.0006996
   19  -0.0001474  -0.0001032   0.0000088   0.0003465  -0.0001478   0.0002002
   20  -0.0001215  -0.0009712  -0.0007648   0.0008669   0.0009734  -0.0000978
   21  -0.0003800  -0.0008873  -0.0002378   0.0022668  -0.0002380   0.0003666
   22   0.0003596   0.0005138   0.0001668  -0.0009140  -0.0001005  -0.0001006
   23  -0.0000230   0.0000021   0.0000305   0.0000987  -0.0000752   0.0000480
   24  -0.0002334  -0.0001888  -0.0000994   0.0002488   0.0000238   0.0000939
   25  -0.0000403  -0.0003274  -0.0002834   0.0001339   0.0003786   0.0000758
   26  -0.0000743  -0.0001865  -0.0000629   0.0000032   0.0001951   0.0000228
   27  -0.0001227  -0.0000239  -0.0000507  -0.0000519   0.0000140  -0.0000439
   28   0.0001384  -0.0000728   0.0001399  -0.0000904  -0.0000038   0.0001193
   29   0.0001165   0.0003603  -0.0000067  -0.0003981  -0.0002352   0.0000578
   30  -0.0000637  -0.0001362   0.0001618   0.0003385   0.0000605  -0.0002344
   31  -0.0000405  -0.0000041  -0.0000569   0.0000802  -0.0000172   0.0000437
   32   0.0000005   0.0000651  -0.0000253  -0.0000127  -0.0000461  -0.0000163
   33  -0.0000355  -0.0000519  -0.0000803   0.0000057   0.0000488   0.0000847
   34  -0.0001538   0.0002098   0.0000375   0.0006069  -0.0002658  -0.0001197
   35  -0.0000192  -0.0000739  -0.0000660   0.0000276   0.0000767   0.0000091
   36   0.0000068  -0.0001713  -0.0000134  -0.0000187   0.0001309   0.0000583
   37   0.0001169  -0.0001479  -0.0000371  -0.0004232   0.0002038   0.0000886
   38  -0.0000116  -0.0001937   0.0000236   0.0000149   0.0001753  -0.0000085
   39  -0.0000073   0.0002355  -0.0000131  -0.0000012  -0.0001923   0.0000077
   40   0.0000576   0.0001310  -0.0000145  -0.0001907  -0.0000929   0.0000573
   41  -0.0000296  -0.0000365   0.0000257   0.0001189   0.0000182  -0.0000430
   42   0.0000256   0.0000542  -0.0000030  -0.0000790  -0.0000388   0.0000093
   43   0.0000374   0.0002721  -0.0002673  -0.0000569  -0.0001890   0.0000697
   44   0.0000346   0.0002891   0.0006036  -0.0001454  -0.0002013  -0.0001093
   45   0.0002747   0.0003210  -0.0008172  -0.0001417  -0.0001261   0.0002839
   46  -0.0000203  -0.0001394  -0.0003407   0.0000054   0.0001346   0.0001150
   47  -0.0000557  -0.0000748   0.0000503   0.0001270   0.0000425  -0.0000532
   48  -0.0001332  -0.0000491  -0.0000496  -0.0000281   0.0000430   0.0000096
   49   0.0000508  -0.0002266   0.0002986   0.0000433   0.0001134  -0.0000817
   50  -0.0000566  -0.0000513  -0.0000363  -0.0000077   0.0000314   0.0000119
   51  -0.0001675   0.0000826  -0.0001604   0.0000460  -0.0000124   0.0000428
   52   0.0005613  -0.0006175  -0.0006710   0.0005257   0.0005024   0.0002252
   53  -0.0004346  -0.0006579  -0.0001139   0.0001592   0.0002797  -0.0000553
   54   0.0003700  -0.0011992   0.0027625   0.0001085   0.0001773  -0.0007959
   55  -0.0000754   0.0001915   0.0000783  -0.0001407  -0.0002174  -0.0000615
   56   0.0000796  -0.0004026  -0.0000489   0.0003620   0.0004653   0.0000398
   57  -0.0000349  -0.0001010   0.0000873   0.0000275   0.0000209  -0.0000198
   58  -0.0004461   0.0007295  -0.0002400  -0.0001669  -0.0003123   0.0000801
   59   0.0006532   0.0003388  -0.0003280  -0.0002382  -0.0001402  -0.0000291
   60  -0.0000746   0.0004592  -0.0009417  -0.0000087  -0.0002020   0.0002791
   61  -0.1038966   0.0095599   0.0348346   0.0053630  -0.0058681  -0.0108488
   62   0.0063588  -0.0800493  -0.0045163   0.0118116  -0.0266186  -0.0329917
   63   0.0367594  -0.0159777  -0.1488329   0.0019061  -0.0050532  -0.0069583
   64   0.0030604  -0.0095268   0.0119920  -0.0001996  -0.0011178  -0.0008647
   65  -0.0022042   0.0051514  -0.0080450  -0.0000020   0.0025684  -0.0002981
   66  -0.0053049   0.0207871  -0.0269951  -0.0001682   0.0005161   0.0033017
   67   0.0064492   0.0100330  -0.0008388  -0.0003830   0.0041146   0.0048088
   68  -0.0011948  -0.0158034  -0.0084883   0.0001581   0.0007452  -0.0009933
   69  -0.0099652  -0.0284492  -0.0092516   0.0018676  -0.0050083  -0.0054742
   70  -0.0006599   0.0005021   0.0007597   0.0007567   0.0001674   0.0000313
   71  -0.0012653   0.0004420   0.0004334   0.0005340   0.0001958   0.0002916
   72  -0.0018215   0.0000262  -0.0001224   0.0005377   0.0002885   0.0000226
   73  -0.0018815  -0.0018181   0.0000135   0.0007817  -0.0007136  -0.0007017
   74  -0.0035044  -0.0041363   0.0013119   0.0003427  -0.0017128  -0.0022781
   75  -0.0015976  -0.0015925   0.0014804   0.0002346  -0.0008543  -0.0006030
   76   0.0004193   0.0005244   0.0003232  -0.0002352   0.0000221   0.0000254
   77  -0.0003104   0.0007323   0.0023602   0.0001022   0.0006609  -0.0006163
   78   0.0003362  -0.0007851   0.0011145   0.0000484   0.0003072   0.0001734
   79   0.5505283   0.0020154   0.0381217  -0.0683593  -0.0307193   0.0022135
   80   0.0020154   0.4819561  -0.0728766  -0.0412131  -0.1933455  -0.0049977
   81   0.0381217  -0.0728766   0.5252078  -0.0094627  -0.0525631  -0.0999984
   82  -0.0683593  -0.0412131  -0.0094627   0.0959399   0.1287777  -0.1018482
   83  -0.0307193  -0.1933455  -0.0525631   0.1287777   0.4263318  -0.1356740
   84   0.0022135  -0.0049977  -0.0999984  -0.1018482  -0.1356740   0.4568232
   85  -0.0726759   0.0433736  -0.0569109   0.0054376  -0.0081136   0.0084666
   86   0.0388817  -0.1205323   0.1046737  -0.0003825  -0.0355627   0.0225816
   87  -0.0547452   0.1120879  -0.2019082   0.0030944  -0.0067369   0.0113412
   88  -0.2867615  -0.0093558  -0.0271678   0.0002592  -0.0143124  -0.0026195
   89  -0.0085323  -0.0459542   0.0035871  -0.0364834  -0.0221210  -0.0096130
   90  -0.0294375   0.0030673  -0.0550848  -0.0082432  -0.0091306   0.0019818
   91  -0.0044666  -0.0043752   0.0052638  -0.0325068  -0.0724043   0.0968127
   92  -0.0096770  -0.0286255   0.0332226  -0.0628085  -0.1536728   0.1625068
   93  -0.0054222  -0.0098919   0.0097133   0.1068432   0.2113824  -0.3589823
           85          86          87          88          89          90
    1   0.0012804   0.0003198  -0.0016399   0.0011897   0.0005173   0.0006455
    2  -0.0008164  -0.0000351   0.0002119   0.0005572  -0.0000191  -0.0016840
    3  -0.0009748   0.0005607   0.0014122   0.0031058  -0.0018451  -0.0052128
    4   0.0002302  -0.0002362  -0.0001025  -0.0011430   0.0006197   0.0018112
    5   0.0000780   0.0000213  -0.0001243   0.0001483   0.0001323  -0.0001267
    6  -0.0002458   0.0000477   0.0001745   0.0001828  -0.0000129  -0.0000850
    7   0.0000533   0.0002137   0.0001217   0.0003009  -0.0000278  -0.0001844
    8  -0.0002023  -0.0004562   0.0001541   0.0002452  -0.0007115  -0.0005711
    9   0.0003430   0.0003335  -0.0003022  -0.0001838  -0.0001757  -0.0001968
   10  -0.0004613  -0.0001593   0.0002115   0.0001852   0.0002100   0.0002254
   11  -0.0004435  -0.0003224   0.0002613   0.0000173  -0.0000956   0.0001168
   12   0.0000949   0.0001089  -0.0000360   0.0000292   0.0001647   0.0000819
   13  -0.0001682  -0.0006645   0.0001325  -0.0001779  -0.0004976  -0.0002699
   14   0.0002234   0.0005032  -0.0000388  -0.0001224   0.0004219   0.0002539
   15  -0.0001047   0.0002203   0.0002591   0.0002596   0.0002734   0.0001893
   16  -0.0000261   0.0001064   0.0000865   0.0000337   0.0000864   0.0000499
   17  -0.0000231   0.0000202  -0.0000229   0.0000354   0.0000437   0.0000296
   18  -0.0000356  -0.0000656   0.0000574  -0.0000617  -0.0001257  -0.0000473
   19  -0.0000398  -0.0000365   0.0000097   0.0000072   0.0000282  -0.0000024
   20  -0.0000313   0.0000637   0.0000689  -0.0000896   0.0001396   0.0002017
   21  -0.0001094  -0.0000232  -0.0000100   0.0000428   0.0001460   0.0000476
   22   0.0000329  -0.0000080  -0.0000057  -0.0000000  -0.0000723  -0.0000798
   23  -0.0000089  -0.0000016   0.0000055   0.0000238   0.0000103  -0.0000180
   24  -0.0000148  -0.0000026   0.0000046   0.0000040   0.0000450   0.0000445
   25   0.0000005   0.0000144   0.0000288  -0.0000486   0.0000580   0.0000817
   26   0.0000203   0.0000151  -0.0000249  -0.0000247   0.0000355   0.0000299
   27   0.0000086   0.0000002   0.0000041  -0.0000234   0.0000131   0.0000348
   28   0.0000456  -0.0000107  -0.0000928  -0.0000369  -0.0000006  -0.0000603
   29  -0.0000170  -0.0000405   0.0000785  -0.0000209  -0.0000419   0.0000016
   30   0.0000091   0.0000703  -0.0000529   0.0000570   0.0000161  -0.0000551
   31  -0.0000169  -0.0000167   0.0000251   0.0000149  -0.0000026   0.0000199
   32  -0.0000013  -0.0000111   0.0000134   0.0000045  -0.0000105   0.0000033
   33  -0.0000043  -0.0000170   0.0000103  -0.0000070   0.0000066   0.0000248
   34  -0.0001227  -0.0000390   0.0001064   0.0002236  -0.0000463   0.0000045
   35   0.0000158  -0.0000082  -0.0000163  -0.0000079   0.0000129   0.0000059
   36   0.0000231   0.0000056  -0.0000435  -0.0000378   0.0000219   0.0000081
   37   0.0000766   0.0000220  -0.0000655  -0.0001463   0.0000290   0.0000017
   38   0.0000223   0.0000340  -0.0000492  -0.0000250   0.0000256  -0.0000048
   39  -0.0000377  -0.0000344   0.0000719   0.0000515  -0.0000341   0.0000042
   40   0.0000062  -0.0000206   0.0000192  -0.0000322  -0.0000144   0.0000028
   41  -0.0000122   0.0000121  -0.0000041   0.0000286   0.0000019  -0.0000045
   42   0.0000041  -0.0000054   0.0000071  -0.0000152  -0.0000059   0.0000003
   43  -0.0000564  -0.0000728   0.0001295  -0.0000111  -0.0000472   0.0000854
   44  -0.0001382  -0.0000061  -0.0001001   0.0001139  -0.0000737  -0.0001086
   45  -0.0001195  -0.0002282   0.0005410   0.0000351  -0.0001510   0.0003026
   46   0.0000399  -0.0000323   0.0000850  -0.0000572   0.0000182   0.0000959
   47  -0.0000088   0.0000223  -0.0000214   0.0000149   0.0000118  -0.0000062
   48   0.0000193   0.0000058  -0.0000203  -0.0000442   0.0000217   0.0000361
   49   0.0000787   0.0000953  -0.0002351  -0.0000266   0.0000744  -0.0001397
   50   0.0000010   0.0000024   0.0000108  -0.0000227   0.0000064   0.0000276
   51  -0.0000037  -0.0000399   0.0000385  -0.0000066   0.0000077   0.0000504
   52  -0.0002886   0.0002864  -0.0000453   0.0003061  -0.0000785  -0.0002170
   53   0.0002712   0.0001415  -0.0000276  -0.0003744   0.0002841   0.0001657
   54   0.0001432   0.0006556  -0.0006015   0.0001080   0.0000852  -0.0006888
   55   0.0000933  -0.0000292   0.0000112  -0.0000391   0.0000099   0.0000380
   56  -0.0000766  -0.0000155  -0.0000367   0.0001477  -0.0000278  -0.0000455
   57  -0.0000943  -0.0000329  -0.0000472   0.0000109  -0.0000154   0.0000387
   58  -0.0010470   0.0002896   0.0003467   0.0001212  -0.0001805   0.0001474
   59   0.0002856  -0.0000685   0.0001048  -0.0000537   0.0000369  -0.0000494
   60   0.0006800  -0.0005672   0.0004460   0.0000688  -0.0001909   0.0004508
   61   0.0046450  -0.0031613  -0.0072873  -0.0170524   0.0070083   0.0300138
   62  -0.0088104   0.0059330   0.0148108   0.0009927   0.0013220  -0.0007846
   63   0.0134112  -0.0068063  -0.0224527  -0.0020041   0.0013518   0.0018502
   64  -0.0005429   0.0009806   0.0025488   0.0005928  -0.0005029  -0.0004542
   65   0.0004965  -0.0002522  -0.0024786  -0.0006199   0.0002290   0.0006242
   66   0.0031912  -0.0021421  -0.0039204   0.0001714  -0.0002433   0.0010915
   67  -0.0001983  -0.0002826   0.0002296   0.0000721   0.0012108   0.0011788
   68  -0.0003809   0.0013526   0.0015638  -0.0006240   0.0000803   0.0003611
   69  -0.0006007   0.0002781   0.0004495  -0.0012757  -0.0005134   0.0006741
   70   0.0000920   0.0000331   0.0001207   0.0010008   0.0001156  -0.0003229
   71   0.0001435  -0.0000177  -0.0000043   0.0004689  -0.0001427  -0.0004718
   72   0.0000473  -0.0001291   0.0000996   0.0006719  -0.0005921  -0.0003045
   73  -0.0000081   0.0000206   0.0001865   0.0006528  -0.0000594  -0.0001366
   74  -0.0000808   0.0001727  -0.0004270  -0.0000452  -0.0001002   0.0003668
   75  -0.0000289   0.0001905   0.0003256   0.0001071   0.0002443   0.0001285
   76   0.0001618   0.0002733  -0.0001204  -0.0000693   0.0000508  -0.0002008
   77   0.0000114  -0.0000958  -0.0011415   0.0001477   0.0000141  -0.0001453
   78  -0.0002122   0.0001792   0.0002809   0.0000533   0.0001849  -0.0000379
   79  -0.0726759   0.0388817  -0.0547452  -0.2867615  -0.0085323  -0.0294375
   80   0.0433736  -0.1205323   0.1120879  -0.0093558  -0.0459542   0.0030673
   81  -0.0569109   0.1046737  -0.2019082  -0.0271678   0.0035871  -0.0550848
   82   0.0054376  -0.0003825   0.0030944   0.0002592  -0.0364834  -0.0082432
   83  -0.0081136  -0.0355627  -0.0067369  -0.0143124  -0.0221210  -0.0091306
   84   0.0084666   0.0225816   0.0113412  -0.0026195  -0.0096130   0.0019818
   85   0.0733338  -0.0411575   0.0590383  -0.0097675   0.0177075  -0.0261874
   86  -0.0411575   0.1521487  -0.1180473   0.0014281   0.0026791   0.0005588
   87   0.0590383  -0.1180473   0.2157315  -0.0017588   0.0023163  -0.0026075
   88  -0.0097675   0.0014281  -0.0017588   0.3112600   0.0211139   0.0315653
   89   0.0177075   0.0026791   0.0023163   0.0211139   0.0642379   0.0071182
   90  -0.0261874   0.0005588  -0.0026075   0.0315653   0.0071182   0.0582279
   91  -0.0001882   0.0033451  -0.0004336  -0.0008503  -0.0023121  -0.0000309
   92  -0.0023271  -0.0056961  -0.0023858   0.0002107  -0.0004269   0.0002187
   93   0.0002050  -0.0023295   0.0007475  -0.0013190  -0.0020852  -0.0009476
           91          92          93
    1   0.0001763   0.0012228   0.0001824
    2   0.0011567  -0.0005822   0.0000442
    3   0.0000933  -0.0004223  -0.0004916
    4  -0.0000595  -0.0001806   0.0001107
    5  -0.0001885   0.0001793  -0.0001764
    6  -0.0001040   0.0001225  -0.0001102
    7  -0.0039730   0.0008412   0.0015994
    8   0.0051741   0.0014061  -0.0028816
    9  -0.0003806  -0.0019637   0.0034176
   10  -0.0009178   0.0005535  -0.0008894
   11   0.0003628   0.0002305   0.0006980
   12  -0.0006123   0.0008687  -0.0010126
   13   0.0029482   0.0010990  -0.0018187
   14  -0.0023207  -0.0043867   0.0007657
   15  -0.0029564  -0.0001042  -0.0014965
   16  -0.0007001  -0.0018868  -0.0005095
   17  -0.0009529   0.0003346   0.0008540
   18   0.0009299   0.0009444   0.0004166
   19   0.0001008   0.0002482  -0.0003394
   20  -0.0007122  -0.0004659   0.0006709
   21  -0.0000022   0.0006741  -0.0010374
   22   0.0001380  -0.0001987   0.0002738
   23   0.0000105   0.0000482  -0.0000917
   24  -0.0000630   0.0000274  -0.0000625
   25  -0.0001458  -0.0001847   0.0000803
   26  -0.0000510  -0.0000682   0.0000180
   27  -0.0000067  -0.0000175   0.0000477
   28   0.0003001   0.0000882  -0.0003156
   29   0.0002357   0.0000244  -0.0000560
   30  -0.0003166  -0.0000014   0.0001755
   31  -0.0000111   0.0000235  -0.0000299
   32  -0.0000028   0.0000063   0.0000215
   33   0.0000311  -0.0000046  -0.0000510
   34  -0.0004121   0.0001803   0.0000924
   35  -0.0000617  -0.0000293   0.0000753
   36   0.0000769  -0.0000214  -0.0000920
   37   0.0002745  -0.0001360  -0.0000528
   38  -0.0000159  -0.0000607  -0.0000022
   39  -0.0000032   0.0000627  -0.0000012
   40   0.0001642   0.0000110  -0.0000726
   41  -0.0000986   0.0000052   0.0000379
   42   0.0000532  -0.0000008  -0.0000088
   43   0.0000526   0.0000402  -0.0000318
   44   0.0001118   0.0001405   0.0000161
   45   0.0001178  -0.0001085  -0.0001266
   46  -0.0000013  -0.0000919  -0.0000316
   47  -0.0001028   0.0000034   0.0000358
   48   0.0000280  -0.0000197  -0.0000067
   49  -0.0000545   0.0000058   0.0000343
   50   0.0000087  -0.0000177  -0.0000064
   51  -0.0000131   0.0000045  -0.0000048
   52  -0.0004759  -0.0001869  -0.0000398
   53  -0.0002655  -0.0001360   0.0000673
   54  -0.0003357   0.0001654   0.0002205
   55   0.0001099  -0.0000043  -0.0000222
   56  -0.0002923   0.0000031   0.0000891
   57   0.0000688   0.0000471  -0.0000328
   58   0.0001399  -0.0000170  -0.0000621
   59   0.0000391  -0.0000416   0.0000370
   60   0.0001023  -0.0000418  -0.0001489
   61   0.0025285   0.0015930   0.0001373
   62   0.0010211   0.0028935  -0.0041087
   63  -0.0001174   0.0011107   0.0039476
   64   0.0004515  -0.0000075  -0.0011418
   65   0.0000847  -0.0004299   0.0003830
   66  -0.0007806  -0.0020019  -0.0008581
   67  -0.0005768  -0.0010123   0.0002873
   68   0.0003329   0.0003541  -0.0001905
   69   0.0003325   0.0005200  -0.0012490
   70  -0.0002166   0.0000700   0.0000839
   71  -0.0002331  -0.0000407   0.0000368
   72  -0.0000457   0.0000088   0.0001178
   73   0.0000125   0.0001018  -0.0000337
   74   0.0002048   0.0004917  -0.0002144
   75   0.0001611   0.0001838  -0.0001553
   76   0.0000048   0.0000714   0.0000601
   77  -0.0000570   0.0004286   0.0003922
   78  -0.0000114  -0.0000042  -0.0000520
   79  -0.0044666  -0.0096770  -0.0054222
   80  -0.0043752  -0.0286255  -0.0098919
   81   0.0052638   0.0332226   0.0097133
   82  -0.0325068  -0.0628085   0.1068432
   83  -0.0724043  -0.1536728   0.2113824
   84   0.0968127   0.1625068  -0.3589823
   85  -0.0001882  -0.0023271   0.0002050
   86   0.0033451  -0.0056961  -0.0023295
   87  -0.0004336  -0.0023858   0.0007475
   88  -0.0008503   0.0002107  -0.0013190
   89  -0.0023121  -0.0004269  -0.0020852
   90  -0.0000309   0.0002187  -0.0009476
   91   0.0381546   0.0723586  -0.0978581
   92   0.0723586   0.1881308  -0.1935904
   93  -0.0978581  -0.1935904   0.3481238
 Gradient time:  CPU 17711.03 s  wall 4540.55 s
 **********************************************************************
 **                                                                  **
 **                       VIBRATIONAL ANALYSIS                       **
 **                       --------------------                       **
 **                                                                  **
 **        VIBRATIONAL FREQUENCIES (CM**-1) AND NORMAL MODES         **
 **     FORCE CONSTANTS (mDYN/ANGSTROM) AND REDUCED MASSES (AMU)     **
 **                  INFRARED INTENSITIES (KM/MOL)                   **
 **                                                                  **
 **********************************************************************


 Mode:                 1                      2                      3
 Frequency:        50.39                  55.96                  97.23
 Force Cnst:      0.0101                 0.0084                 0.0173
 Red. Mass:       6.7721                 4.5481                 3.0976
 IR Active:          YES                    YES                    YES
 IR Intens:        5.300                 15.710                  3.440
 Raman Active:       YES                    YES                    YES
               X      Y      Z        X      Y      Z        X      Y      Z
 C         -0.044 -0.039 -0.075   -0.011  0.020 -0.004    0.001 -0.013  0.085
 H         -0.122 -0.039 -0.099   -0.003 -0.061  0.015    0.045 -0.081  0.113
 C         -0.001 -0.048 -0.117    0.002  0.042 -0.103    0.023 -0.012  0.038
 H          0.023 -0.022 -0.119    0.013  0.111 -0.117    0.056  0.015  0.039
 O          0.002 -0.056 -0.130    0.006 -0.010 -0.167    0.029 -0.014  0.032
 H          0.018 -0.064 -0.156    0.018 -0.012 -0.226    0.058 -0.029 -0.008
 C         -0.005 -0.075 -0.131    0.002 -0.004 -0.104    0.011 -0.058 -0.020
 H         -0.015 -0.113 -0.127   -0.001 -0.115 -0.084   -0.055 -0.072 -0.032
 H          0.015 -0.079 -0.161    0.022  0.010 -0.200    0.058 -0.072 -0.056
 C         -0.036 -0.068 -0.101   -0.029  0.071  0.013    0.041 -0.071 -0.056
 H         -0.120 -0.068 -0.110   -0.062  0.169 -0.014    0.175 -0.016 -0.048
 C         -0.013  0.007  0.052   -0.026  0.030  0.072    0.029 -0.077 -0.197
 O          0.073  0.263  0.370    0.005 -0.083 -0.006    0.007  0.191  0.034
 H         -0.075 -0.162 -0.118   -0.055  0.109  0.197    0.044 -0.314 -0.517
 C         -0.017 -0.061 -0.144   -0.035  0.053  0.119   -0.044 -0.052  0.092
 H         -0.013 -0.082 -0.168   -0.054  0.108  0.190   -0.037 -0.015  0.129
 H         -0.019 -0.030 -0.155   -0.018 -0.032  0.151   -0.129 -0.152  0.105
 C         -0.016 -0.066 -0.125   -0.036  0.084  0.088   -0.034  0.040  0.174
 H         -0.024 -0.058 -0.147   -0.049  0.070  0.164   -0.104  0.040  0.301
 H          0.007 -0.100 -0.113   -0.044  0.176  0.067    0.033  0.170  0.164
 C         -0.046  0.008  0.050   -0.007  0.032 -0.023    0.005  0.012 -0.019
 H         -0.086  0.009  0.066    0.011  0.103  0.040    0.077  0.022 -0.034
 C         -0.135  0.024  0.122   -0.011  0.078 -0.152    0.021  0.027 -0.082
 H         -0.155  0.059  0.226   -0.020  0.092 -0.110    0.036  0.039 -0.144
 H         -0.240 -0.007  0.076   -0.032  0.184 -0.207    0.073  0.045 -0.060
 H         -0.087  0.031  0.124    0.018 -0.007 -0.239   -0.032  0.008 -0.095
 C          0.074  0.042  0.105   -0.014 -0.087  0.014   -0.082  0.018 -0.070
 O          0.148  0.036  0.074    0.151 -0.192  0.248   -0.016 -0.017 -0.003
 H          0.123  0.043  0.089   -0.120 -0.232 -0.066   -0.200 -0.026 -0.064
 H          0.060  0.072  0.195   -0.023  0.053 -0.047   -0.079  0.097 -0.171
 H          0.028  0.040  0.040   -0.193  0.011  0.273    0.019  0.007  0.023
 TransDip  -0.040 -0.035 -0.051   -0.102  0.075  0.011    0.017 -0.040 -0.041

 Mode:                 4                      5                      6
 Frequency:       132.65                 149.54                 165.23
 Force Cnst:      0.0426                 0.0555                 0.0436
 Red. Mass:       4.1051                 4.2120                 2.7088
 IR Active:          YES                    YES                    YES
 IR Intens:        0.933                  2.489                 15.160
 Raman Active:       YES                    YES                    YES
               X      Y      Z        X      Y      Z        X      Y      Z
 C          0.003 -0.067 -0.035    0.024 -0.037  0.002   -0.013  0.061 -0.001
 H          0.037 -0.048 -0.029    0.025 -0.016 -0.002    0.005  0.071  0.001
 C         -0.018 -0.074  0.034   -0.012 -0.030  0.014   -0.027  0.069  0.008
 H         -0.004 -0.161  0.051   -0.188  0.059 -0.039   -0.123  0.111 -0.021
 O         -0.060 -0.015  0.134    0.116 -0.112 -0.196    0.053  0.035 -0.104
 H          0.016 -0.056  0.066    0.104 -0.104 -0.195    0.034  0.043 -0.071
 C         -0.035 -0.022  0.020    0.005  0.013  0.230   -0.002  0.082  0.132
 H         -0.012 -0.034  0.028    0.145  0.154  0.233    0.076  0.224  0.121
 H         -0.063 -0.007  0.014   -0.062  0.005  0.392   -0.034  0.060  0.284
 C         -0.027  0.017  0.056   -0.000 -0.057  0.136   -0.014 -0.021  0.015
 H         -0.039  0.043  0.047    0.053 -0.163  0.166    0.026 -0.131  0.045
 C         -0.028  0.091  0.029   -0.014  0.034 -0.031   -0.025 -0.078 -0.045
 O         -0.117  0.068 -0.075   -0.183  0.121 -0.107   -0.002 -0.025  0.026
 H          0.060  0.192  0.090    0.138  0.044 -0.140   -0.059 -0.195 -0.170
 C          0.012 -0.011  0.074    0.017 -0.046  0.017   -0.042  0.020 -0.099
 H         -0.007  0.025  0.124    0.003 -0.094 -0.027   -0.020 -0.058 -0.198
 H          0.083 -0.040  0.101    0.043  0.028 -0.001   -0.107  0.117 -0.148
 C         -0.010 -0.073 -0.028    0.010 -0.064 -0.020   -0.019  0.056 -0.013
 H          0.056 -0.087 -0.094    0.020 -0.057 -0.071   -0.059  0.068  0.017
 H         -0.101 -0.121 -0.039   -0.016 -0.110 -0.017    0.040  0.075 -0.001
 C          0.003 -0.022 -0.084    0.026  0.024  0.023   -0.015 -0.021 -0.024
 H          0.066 -0.069 -0.151    0.049  0.092  0.081   -0.054 -0.114 -0.102
 C         -0.058 -0.027  0.020   -0.065  0.100 -0.070    0.091 -0.125  0.129
 H         -0.075 -0.014  0.099   -0.067  0.183 -0.022    0.093 -0.236  0.071
 H         -0.142 -0.081 -0.006   -0.120  0.152 -0.123    0.154 -0.218  0.204
 H         -0.013  0.007  0.049   -0.081  0.025 -0.143    0.113 -0.010  0.241
 C         -0.018  0.114 -0.139    0.085 -0.010  0.069   -0.083  0.022 -0.076
 O          0.313  0.002 -0.016    0.000  0.033  0.007    0.087 -0.057  0.055
 H         -0.294 -0.016 -0.145    0.207  0.047  0.070   -0.257 -0.060 -0.082
 H         -0.034  0.412 -0.276    0.085 -0.103  0.163   -0.086  0.173 -0.197
 H          0.395  0.026  0.021   -0.180  0.043 -0.039   -0.155  0.062  0.057
 TransDip   0.030  0.004 -0.004   -0.004 -0.016  0.048   -0.120  0.030  0.017

 Mode:                 7                      8                      9
 Frequency:       201.27                 212.87                 228.27
 Force Cnst:      0.0692                 0.0651                 0.0449
 Red. Mass:       2.8973                 2.4401                 1.4639
 IR Active:          YES                    YES                    YES
 IR Intens:        2.669                  1.363                  0.997
 Raman Active:       YES                    YES                    YES
               X      Y      Z        X      Y      Z        X      Y      Z
 C         -0.001  0.057 -0.089    0.005  0.035 -0.023   -0.011  0.005 -0.046
 H          0.020  0.063 -0.083   -0.034  0.057 -0.039   -0.024  0.023 -0.054
 C         -0.001  0.044 -0.031    0.060  0.004 -0.020    0.013 -0.010 -0.015
 H          0.004 -0.011 -0.019    0.102  0.002 -0.010   -0.001 -0.033 -0.012
 O          0.033  0.116  0.036    0.128  0.059  0.006    0.065  0.028 -0.001
 H          0.002  0.121  0.176    0.184  0.019  0.031    0.058  0.024  0.082
 C         -0.008 -0.007 -0.016    0.038 -0.108 -0.076    0.021 -0.017  0.007
 H          0.002 -0.042 -0.008   -0.023 -0.240 -0.064    0.030 -0.035  0.011
 H          0.031 -0.021 -0.037    0.120 -0.115 -0.208    0.008 -0.005 -0.015
 C         -0.056 -0.003  0.028   -0.005 -0.049  0.014    0.036  0.013  0.029
 H         -0.002  0.072  0.018   -0.065  0.002 -0.006    0.073  0.049  0.025
 C         -0.078 -0.072 -0.058    0.001  0.063  0.052    0.037 -0.007 -0.021
 O         -0.091  0.021  0.019   -0.103  0.062 -0.046    0.031  0.011 -0.012
 H         -0.085 -0.206 -0.227    0.109  0.206  0.151    0.041 -0.041 -0.068
 C         -0.085  0.001  0.128    0.003 -0.056  0.026    0.020  0.014  0.067
 H         -0.178  0.072  0.262   -0.064 -0.040  0.083   -0.041  0.045  0.138
 H          0.009 -0.135  0.195    0.071 -0.094  0.055    0.095 -0.047  0.105
 C         -0.084  0.056 -0.043   -0.014 -0.027 -0.076   -0.001 -0.006 -0.056
 H         -0.084  0.065 -0.073   -0.009 -0.005 -0.173    0.063 -0.018 -0.122
 H         -0.190  0.074 -0.074   -0.078 -0.105 -0.075   -0.092 -0.060 -0.066
 C          0.012 -0.024 -0.027    0.003  0.033  0.001   -0.030 -0.002 -0.016
 H         -0.113 -0.027  0.012   -0.006 -0.000 -0.029   -0.051 -0.023 -0.032
 C          0.075 -0.070  0.015    0.049 -0.017  0.072   -0.045 -0.017  0.049
 H          0.062 -0.136  0.045    0.130 -0.003 -0.277   -0.170 -0.125  0.555
 H          0.073 -0.056  0.007    0.307 -0.232  0.307   -0.413  0.181 -0.240
 H          0.142 -0.050  0.026   -0.235  0.133  0.254    0.413 -0.112 -0.099
 C          0.174 -0.086  0.071   -0.066  0.013 -0.026   -0.061  0.004 -0.027
 O          0.073 -0.023 -0.067   -0.095 -0.015  0.083   -0.064 -0.013  0.026
 H          0.423 -0.013  0.043   -0.131 -0.031 -0.038   -0.116 -0.019 -0.026
 H          0.164 -0.236  0.293   -0.057  0.020 -0.112   -0.057  0.029 -0.083
 H          0.085 -0.091 -0.107   -0.104  0.058  0.129   -0.093  0.025  0.043
 TransDip   0.011 -0.049  0.016    0.029 -0.014  0.019   -0.023 -0.004  0.022

 Mode:                10                     11                     12
 Frequency:       235.59                 268.51                 311.75
 Force Cnst:      0.0621                 0.1176                 0.1457
 Red. Mass:       1.8980                 2.7687                 2.5450
 IR Active:          YES                    YES                    YES
 IR Intens:        1.481                  8.886                 41.498
 Raman Active:       YES                    YES                    YES
               X      Y      Z        X      Y      Z        X      Y      Z
 C         -0.005  0.021  0.061    0.045  0.013  0.027   -0.078  0.044  0.095
 H          0.005 -0.008  0.071    0.027  0.074  0.007   -0.143  0.129  0.057
 C          0.018  0.022  0.016   -0.001  0.007  0.017   -0.029  0.037  0.065
 H          0.059  0.056  0.016    0.021  0.046  0.013   -0.021  0.127  0.045
 O          0.040  0.029  0.010   -0.135 -0.097 -0.023    0.073  0.010 -0.054
 H          0.073  0.010 -0.013   -0.063 -0.111 -0.328   -0.134  0.107  0.288
 C         -0.001 -0.056 -0.041   -0.019  0.013 -0.033   -0.035 -0.035 -0.007
 H         -0.053 -0.102 -0.042   -0.051 -0.039 -0.031   -0.143 -0.139 -0.010
 H          0.069 -0.077 -0.087    0.022  0.004 -0.075    0.002 -0.017 -0.154
 C         -0.040 -0.066 -0.032   -0.044  0.014 -0.001    0.020  0.031  0.017
 H         -0.136 -0.112 -0.035   -0.028  0.056 -0.009    0.056  0.060  0.016
 C         -0.035  0.048  0.075   -0.063 -0.055 -0.036    0.030  0.011 -0.020
 O         -0.096  0.017 -0.011   -0.039 -0.015  0.027    0.056 -0.000 -0.008
 H          0.036  0.209  0.228   -0.103 -0.168 -0.152    0.010 -0.017 -0.039
 C         -0.028 -0.053 -0.112    0.005 -0.014  0.046    0.019  0.029  0.027
 H          0.028 -0.125 -0.224   -0.006  0.048  0.120   -0.008  0.032  0.047
 H         -0.146  0.049 -0.173    0.098 -0.069  0.085    0.083  0.027  0.042
 C          0.001  0.032  0.077   -0.000 -0.093 -0.081   -0.006 -0.057 -0.067
 H         -0.098  0.048  0.203    0.079 -0.074 -0.297    0.089 -0.043 -0.301
 H          0.157  0.131  0.094   -0.126 -0.288 -0.072   -0.106 -0.302 -0.040
 C          0.004 -0.006  0.030    0.069  0.068  0.025   -0.097 -0.046  0.122
 H         -0.005 -0.006  0.031    0.082  0.050  0.007   -0.107 -0.012  0.155
 C          0.096 -0.022 -0.031    0.221  0.028 -0.013    0.030 -0.036 -0.092
 H          0.007 -0.165  0.295    0.184 -0.147  0.072    0.061 -0.079 -0.252
 H         -0.096  0.239 -0.247    0.229  0.197 -0.079    0.206  0.130 -0.061
 H          0.454 -0.149 -0.199    0.422 -0.018 -0.084   -0.033 -0.135 -0.185
 C         -0.004  0.001  0.018    0.003  0.081  0.002   -0.113  0.000  0.092
 O          0.025  0.013 -0.040   -0.036  0.077  0.081    0.108  0.008 -0.089
 H         -0.003  0.025  0.037   -0.069  0.062  0.012   -0.180  0.067  0.164
 H         -0.005  0.013  0.025    0.013  0.094 -0.086   -0.127  0.109  0.089
 H          0.047 -0.026 -0.059    0.014  0.110  0.118   -0.176 -0.063 -0.223
 TransDip   0.030 -0.021  0.013    0.057  0.020 -0.074   -0.184  0.011  0.092

 Mode:                13                     14                     15
 Frequency:       326.48                 367.79                 383.66
 Force Cnst:      0.0708                 0.2221                 0.1419
 Red. Mass:       1.1270                 2.7866                 1.6359
 IR Active:          YES                    YES                    YES
 IR Intens:      144.551                  2.313                 52.549
 Raman Active:       YES                    YES                    YES
               X      Y      Z        X      Y      Z        X      Y      Z
 C          0.023 -0.014 -0.014   -0.082  0.004 -0.099   -0.022 -0.037 -0.039
 H          0.031 -0.040 -0.006   -0.104 -0.014 -0.100   -0.084 -0.098 -0.043
 C         -0.003 -0.011 -0.018   -0.056 -0.068 -0.031    0.053 -0.068 -0.072
 H         -0.027 -0.023 -0.021   -0.111 -0.124 -0.029    0.073 -0.114 -0.053
 O         -0.015 -0.028 -0.029   -0.042 -0.036 -0.001    0.039 -0.041 -0.010
 H         -0.528  0.222  0.719   -0.030 -0.043 -0.003   -0.156  0.054  0.291
 C          0.001 -0.005 -0.007   -0.022 -0.032  0.079    0.061  0.013 -0.013
 H          0.003  0.014 -0.009    0.063  0.144  0.064    0.161 -0.007  0.012
 H          0.001 -0.010  0.002   -0.104 -0.034  0.247   -0.021  0.048 -0.003
 C         -0.005 -0.017 -0.011    0.061 -0.089 -0.029    0.006  0.054  0.060
 H         -0.015 -0.023 -0.010    0.114 -0.120 -0.012   -0.010  0.063  0.054
 C         -0.006  0.000  0.006    0.136  0.083  0.022   -0.022 -0.035  0.000
 O         -0.014  0.001 -0.000    0.127  0.031 -0.045   -0.053 -0.000  0.009
 H          0.005  0.019  0.023    0.209  0.309  0.260   -0.027 -0.136 -0.128
 C          0.006 -0.026  0.002   -0.074 -0.068  0.032   -0.008  0.090 -0.027
 H          0.007 -0.016  0.012   -0.197 -0.054  0.121    0.029  0.018 -0.128
 H         -0.002 -0.041  0.005   -0.073 -0.191  0.075   -0.031  0.206 -0.073
 C          0.011 -0.001  0.016   -0.104  0.062 -0.022   -0.000  0.024  0.004
 H         -0.014 -0.000  0.059   -0.134  0.046  0.106    0.038 -0.007  0.063
 H          0.032  0.046  0.012   -0.106  0.201 -0.051    0.003  0.076 -0.006
 C          0.033  0.018 -0.018   -0.087  0.037 -0.027   -0.040  0.001  0.034
 H          0.047  0.009 -0.030   -0.150  0.022 -0.018   -0.056  0.009  0.049
 C          0.018  0.019  0.013    0.091 -0.042 -0.041    0.024 -0.012 -0.023
 H          0.014  0.016  0.031    0.093 -0.232 -0.132    0.034 -0.063 -0.085
 H          0.000 -0.001  0.012    0.242  0.047  0.007    0.104  0.050 -0.004
 H          0.030  0.033  0.026    0.171 -0.026 -0.035    0.027 -0.034 -0.045
 C          0.017  0.023 -0.022    0.008  0.040  0.046   -0.046  0.006  0.041
 O          0.003  0.015  0.024    0.001  0.059  0.052   -0.034  0.021  0.025
 H          0.006  0.025 -0.021    0.092  0.033  0.012   -0.103 -0.030  0.037
 H          0.020  0.014 -0.044   -0.001  0.027  0.144   -0.045  0.068  0.003
 H         -0.331  0.091 -0.029    0.192  0.016  0.083    0.734 -0.192  0.123
 TransDip  -0.297  0.124  0.211    0.041 -0.024  0.009    0.220 -0.069  0.023

 Mode:                16                     17                     18
 Frequency:       408.05                 425.42                 433.12
 Force Cnst:      0.1957                 0.2694                 0.3481
 Red. Mass:       1.9949                 2.5262                 3.1498
 IR Active:          YES                    YES                    YES
 IR Intens:       34.108                  3.997                  1.157
 Raman Active:       YES                    YES                    YES
               X      Y      Z        X      Y      Z        X      Y      Z
 C          0.033  0.095  0.053    0.042 -0.062 -0.038    0.001 -0.049  0.084
 H          0.036  0.158  0.040   -0.033 -0.113 -0.050    0.068 -0.072  0.108
 C          0.036  0.108  0.025   -0.024  0.012 -0.096    0.028 -0.036  0.065
 H          0.060  0.196  0.011   -0.063 -0.046 -0.091    0.026 -0.009  0.063
 O         -0.093 -0.008 -0.072    0.015  0.139 -0.014    0.171 -0.051 -0.018
 H         -0.330  0.138  0.015    0.120  0.067  0.031    0.088 -0.023  0.219
 C          0.052  0.017  0.015   -0.019  0.089  0.006   -0.035  0.120 -0.022
 H          0.028  0.046  0.005    0.124  0.377 -0.017   -0.074  0.349 -0.069
 H          0.145 -0.037  0.053   -0.083  0.044  0.324   -0.110  0.110  0.170
 C          0.018 -0.077 -0.022   -0.048 -0.031 -0.104   -0.074  0.061 -0.167
 H          0.014 -0.091 -0.017   -0.085 -0.052 -0.103   -0.042  0.094 -0.165
 C          0.037  0.000  0.021   -0.067  0.001 -0.004   -0.060  0.085 -0.029
 O         -0.005  0.012 -0.008   -0.024 -0.019  0.022    0.069 -0.006 -0.000
 H          0.091  0.093  0.098   -0.105  0.025  0.059   -0.136  0.202  0.184
 C         -0.001 -0.088  0.025    0.083 -0.119  0.043   -0.122  0.016  0.010
 H         -0.078 -0.039  0.126    0.061  0.078  0.274    0.000  0.119  0.049
 H          0.039 -0.197  0.072    0.174 -0.365  0.148   -0.191 -0.084  0.027
 C         -0.004  0.014 -0.034    0.095 -0.040  0.007   -0.126 -0.135  0.054
 H         -0.063  0.067 -0.141    0.008 -0.027  0.115   -0.033 -0.124 -0.160
 H         -0.028 -0.075 -0.021    0.142  0.072 -0.002   -0.228 -0.324  0.065
 C          0.016  0.022  0.023    0.022 -0.083  0.089    0.036  0.033 -0.028
 H         -0.003  0.029  0.039    0.035 -0.069  0.095    0.075  0.039 -0.035
 C         -0.033  0.049  0.051   -0.012 -0.041 -0.051    0.026  0.033  0.038
 H         -0.040  0.125  0.117    0.009  0.027 -0.114    0.011  0.020  0.102
 H         -0.122 -0.006  0.024    0.036  0.065 -0.067   -0.029 -0.019  0.029
 H         -0.051  0.059  0.063   -0.089 -0.147 -0.147    0.072  0.080  0.078
 C         -0.033 -0.058 -0.012   -0.052  0.036  0.052    0.040 -0.028 -0.032
 O         -0.006 -0.070 -0.054   -0.015  0.052  0.030   -0.021 -0.029 -0.002
 H         -0.090 -0.106 -0.023   -0.218  0.063  0.129    0.080 -0.062 -0.070
 H         -0.030 -0.013 -0.065   -0.044  0.123 -0.091    0.042 -0.059 -0.010
 H          0.629 -0.268  0.012    0.131  0.006  0.043    0.293 -0.086  0.059
 TransDip   0.186 -0.005  0.016    0.016 -0.061  0.009   -0.016 -0.000  0.030

 Mode:                19                     20                     21
 Frequency:       456.38                 514.79                 534.71
 Force Cnst:      0.2978                 0.4715                 0.5821
 Red. Mass:       2.4263                 3.0199                 3.4554
 IR Active:          YES                    YES                    YES
 IR Intens:       14.374                  3.605                 10.097
 Raman Active:       YES                    YES                    YES
               X      Y      Z        X      Y      Z        X      Y      Z
 C          0.016  0.002 -0.022   -0.024 -0.002 -0.078   -0.028 -0.106  0.022
 H         -0.068 -0.053 -0.036   -0.133  0.027 -0.115   -0.073 -0.328  0.055
 C          0.141 -0.027 -0.066   -0.060 -0.098  0.003   -0.051 -0.012 -0.177
 H          0.220 -0.091 -0.035   -0.119 -0.177  0.009   -0.070 -0.034 -0.180
 O         -0.047 -0.067  0.080    0.052 -0.062  0.028   -0.090  0.215 -0.031
 H         -0.002 -0.073 -0.159    0.141 -0.120  0.020    0.078  0.103  0.017
 C          0.179  0.097 -0.034   -0.103 -0.032  0.018   -0.004 -0.035  0.014
 H          0.370  0.282 -0.028   -0.111  0.031  0.005    0.200 -0.080  0.062
 H          0.092  0.075  0.226   -0.177 -0.005  0.051   -0.053 -0.020  0.042
 C          0.022 -0.005 -0.034   -0.026  0.019 -0.028    0.007 -0.018  0.110
 H         -0.010  0.029 -0.046   -0.047 -0.006 -0.025    0.061 -0.015  0.114
 C          0.015 -0.016  0.029   -0.056  0.011 -0.015    0.070  0.009 -0.009
 O         -0.054  0.018 -0.003    0.002 -0.019  0.014    0.055  0.016 -0.025
 H          0.072  0.054  0.072   -0.116 -0.039 -0.031    0.107 -0.008 -0.060
 C         -0.080  0.023  0.006    0.073 -0.011 -0.001   -0.037 -0.008  0.011
 H         -0.089  0.039  0.030   -0.012  0.086  0.157    0.110 -0.178 -0.264
 H         -0.095 -0.030  0.019    0.186 -0.148  0.072   -0.181  0.265 -0.116
 C         -0.076  0.010 -0.018    0.074  0.076 -0.046   -0.054 -0.160  0.097
 H         -0.057  0.008 -0.046    0.012  0.041  0.223    0.055 -0.163 -0.100
 H         -0.134  0.011 -0.032    0.183  0.313 -0.064   -0.145 -0.337  0.107
 C         -0.013 -0.001  0.072   -0.005  0.124  0.059    0.033  0.058  0.034
 H         -0.050  0.016  0.100   -0.015  0.201  0.135    0.092  0.109  0.061
 C          0.001  0.016  0.013    0.094  0.191  0.102    0.075  0.116  0.058
 H          0.006  0.031 -0.006    0.084  0.077  0.099    0.067  0.050  0.071
 H          0.017  0.055  0.006    0.133  0.139  0.147    0.089  0.091  0.078
 H         -0.023 -0.021 -0.022    0.159  0.270  0.174    0.123  0.161  0.098
 C         -0.073 -0.019  0.043   -0.073 -0.061  0.020   -0.008 -0.031 -0.004
 O          0.035 -0.036 -0.064    0.032 -0.106 -0.107    0.008 -0.057 -0.051
 H         -0.140  0.036  0.105   -0.138 -0.084  0.027   -0.039 -0.043 -0.002
 H         -0.073  0.003 -0.018   -0.071 -0.039 -0.060   -0.004 -0.041 -0.055
 H         -0.582  0.037 -0.206   -0.043 -0.177 -0.175   -0.036 -0.061 -0.068
 TransDip  -0.101  0.061 -0.029   -0.055  0.004  0.026    0.070 -0.069  0.027

 Mode:                22                     23                     24
 Frequency:       575.42                 692.55                 775.68
 Force Cnst:      0.4881                 1.0927                 0.7985
 Red. Mass:       2.5018                 3.8667                 2.2525
 IR Active:          YES                    YES                    YES
 IR Intens:        0.723                 20.800                  3.274
 Raman Active:       YES                    YES                    YES
               X      Y      Z        X      Y      Z        X      Y      Z
 C          0.098 -0.004 -0.077    0.040  0.026 -0.015    0.037 -0.085 -0.100
 H          0.083  0.039 -0.090    0.010  0.033 -0.025    0.054  0.050 -0.120
 C         -0.026 -0.013  0.009    0.128  0.048 -0.035   -0.000  0.055  0.101
 H         -0.099 -0.070  0.007    0.194  0.042 -0.017   -0.136  0.033  0.075
 O          0.010 -0.011  0.001   -0.001 -0.035  0.031    0.009  0.018 -0.025
 H          0.021 -0.020  0.014   -0.099  0.036 -0.056   -0.019  0.039 -0.048
 C         -0.061 -0.043  0.026    0.066 -0.026  0.051    0.017  0.152 -0.017
 H         -0.127 -0.162  0.032    0.238 -0.251  0.125   -0.317 -0.155 -0.030
 H         -0.017 -0.031 -0.112    0.200 -0.066 -0.035    0.152  0.187 -0.423
 C         -0.032 -0.001  0.033   -0.188  0.052  0.158    0.032  0.067  0.036
 H          0.026 -0.007  0.042   -0.234 -0.070  0.172   -0.054  0.030  0.030
 C          0.005  0.038 -0.025   -0.168  0.209 -0.109    0.094 -0.043  0.052
 O          0.060  0.006 -0.014    0.180 -0.013 -0.040   -0.026  0.008 -0.011
 H         -0.006  0.059  0.012   -0.358 -0.049 -0.292    0.154 -0.110 -0.085
 C         -0.117  0.028 -0.008    0.004 -0.152 -0.020   -0.030 -0.071 -0.030
 H         -0.132 -0.065 -0.103    0.030 -0.136 -0.021    0.012  0.001  0.027
 H         -0.170  0.123 -0.053    0.105 -0.048 -0.028    0.053 -0.102  0.001
 C         -0.073  0.075 -0.055   -0.013 -0.055 -0.008   -0.070 -0.138 -0.015
 H         -0.128  0.102 -0.060   -0.219 -0.013  0.205   -0.210 -0.185  0.432
 H         -0.182  0.151 -0.094    0.164  0.155 -0.006    0.098  0.306 -0.061
 C          0.202 -0.120  0.135   -0.050  0.027 -0.024   -0.011  0.010 -0.014
 H          0.135 -0.114  0.160   -0.069  0.020 -0.023   -0.038  0.057  0.042
 C          0.014  0.008  0.014   -0.020 -0.030 -0.013    0.002  0.012 -0.002
 H          0.041  0.328  0.039   -0.028 -0.096 -0.013   -0.007 -0.079 -0.001
 H         -0.109  0.057 -0.076   -0.003 -0.040  0.001    0.030 -0.023  0.028
 H         -0.195 -0.164 -0.133    0.019  0.001  0.013    0.058  0.063  0.043
 C          0.017 -0.005  0.019   -0.036  0.004  0.022   -0.029 -0.007  0.047
 O         -0.018  0.011 -0.002    0.005  0.003  0.000    0.004  0.006 -0.003
 H         -0.366  0.044  0.186    0.042  0.002 -0.006   -0.085  0.000  0.071
 H          0.053  0.105 -0.372   -0.046 -0.008  0.106   -0.028  0.028 -0.002
 H          0.035 -0.021 -0.008   -0.041 -0.015 -0.025    0.005 -0.051 -0.040
 TransDip  -0.025  0.010  0.000   -0.128  0.057 -0.042    0.042 -0.020  0.035

 Mode:                25                     26                     27
 Frequency:       806.07                 845.58                 882.96
 Force Cnst:      0.7998                 0.8838                 0.8114
 Red. Mass:       2.0893                 2.0978                 1.7664
 IR Active:          YES                    YES                    YES
 IR Intens:        3.109                  0.578                 14.453
 Raman Active:       YES                    YES                    YES
               X      Y      Z        X      Y      Z        X      Y      Z
 C         -0.125  0.003  0.132   -0.066 -0.097  0.011   -0.056  0.038 -0.064
 H         -0.204 -0.018  0.110   -0.121 -0.073 -0.009   -0.146  0.170 -0.116
 C         -0.022 -0.031 -0.035    0.026  0.012  0.042    0.005  0.029  0.028
 H          0.113  0.043 -0.022   -0.064  0.052  0.014    0.032  0.021  0.035
 O          0.011 -0.002  0.007   -0.034  0.047 -0.027    0.009 -0.016  0.001
 H          0.056 -0.038  0.072   -0.058  0.066 -0.045   -0.050  0.025 -0.035
 C         -0.000  0.031 -0.048    0.107 -0.054  0.116    0.009  0.017 -0.024
 H          0.147  0.069 -0.023    0.010 -0.298  0.137   -0.013  0.097 -0.042
 H         -0.179  0.100  0.022    0.319 -0.097 -0.124    0.020 -0.004  0.043
 C         -0.014  0.052  0.077    0.010 -0.021 -0.066    0.032  0.003 -0.007
 H         -0.268 -0.009  0.049    0.227 -0.164  0.003    0.185  0.148 -0.016
 C          0.081  0.004  0.055   -0.081  0.003 -0.061   -0.041 -0.002 -0.024
 O          0.005  0.004 -0.027    0.003  0.000  0.020   -0.007 -0.003  0.014
 H          0.106 -0.219 -0.256   -0.110  0.227  0.252   -0.060  0.080  0.099
 C         -0.019 -0.035 -0.083   -0.043  0.139 -0.054    0.059 -0.059  0.080
 H         -0.258  0.111  0.223   -0.141  0.355  0.242    0.249 -0.238 -0.230
 H          0.263 -0.270  0.066    0.149 -0.162  0.094   -0.093  0.259 -0.066
 C         -0.042  0.013 -0.065    0.003 -0.038 -0.038   -0.015 -0.045  0.013
 H         -0.187  0.043  0.084    0.125 -0.155  0.215   -0.044 -0.059  0.122
 H          0.251  0.048  0.001    0.143  0.107 -0.031   -0.104  0.114 -0.040
 C          0.027 -0.037  0.061   -0.007 -0.021  0.034   -0.055 -0.016  0.082
 H          0.083 -0.117 -0.040    0.045 -0.034  0.002   -0.181 -0.152 -0.012
 C          0.019  0.008  0.031    0.002  0.023  0.021   -0.019  0.020  0.072
 H          0.043  0.151 -0.006    0.014 -0.003 -0.040    0.032  0.024 -0.150
 H          0.020  0.155 -0.029    0.080  0.132  0.021    0.199  0.433  0.025
 H         -0.079 -0.134 -0.102    0.015 -0.035 -0.039   -0.056 -0.247 -0.196
 C          0.081  0.013 -0.103    0.041  0.008 -0.045    0.089  0.028 -0.102
 O         -0.012 -0.016  0.003   -0.007 -0.011 -0.001   -0.016 -0.038 -0.009
 H          0.103 -0.004 -0.123    0.024 -0.003 -0.047    0.049 -0.004 -0.112
 H          0.087 -0.028 -0.103    0.044 -0.003 -0.067    0.096 -0.004 -0.148
 H          0.011  0.106  0.089   -0.002  0.047  0.038    0.007  0.098  0.088
 TransDip   0.056 -0.004 -0.004    0.011  0.008  0.020   -0.032  0.111 -0.039

 Mode:                28                     29                     30
 Frequency:       921.00                 938.01                 949.32
 Force Cnst:      0.7793                 0.8773                 0.8808
 Red. Mass:       1.5593                 1.6924                 1.6589
 IR Active:          YES                    YES                    YES
 IR Intens:        8.212                  7.474                  3.202
 Raman Active:       YES                    YES                    YES
               X      Y      Z        X      Y      Z        X      Y      Z
 C         -0.048  0.006 -0.000   -0.054  0.028  0.055    0.079 -0.039 -0.006
 H         -0.024  0.278 -0.053   -0.101  0.046  0.035    0.061  0.007 -0.022
 C          0.010  0.019  0.066   -0.007 -0.038 -0.028    0.013  0.009  0.011
 H          0.158  0.150  0.064    0.050  0.005 -0.026    0.004  0.007  0.008
 O         -0.012  0.021 -0.023   -0.005  0.008 -0.003    0.001  0.006 -0.005
 H         -0.051  0.049 -0.036    0.044 -0.028  0.036   -0.001  0.008  0.003
 C         -0.003 -0.110 -0.050    0.002  0.024 -0.006   -0.024  0.000 -0.013
 H          0.168  0.286 -0.082    0.082 -0.044  0.022   -0.054  0.057 -0.028
 H         -0.071 -0.188  0.407   -0.145  0.113 -0.086    0.030 -0.043  0.056
 C         -0.055 -0.020 -0.003    0.104  0.052  0.021   -0.065 -0.033  0.010
 H         -0.132  0.248 -0.075    0.490  0.092  0.069   -0.105  0.055 -0.016
 C          0.034 -0.011  0.004   -0.078 -0.021 -0.060    0.038 -0.023 -0.004
 O          0.009  0.006 -0.009   -0.018 -0.003  0.033    0.012  0.010 -0.008
 H          0.067 -0.015 -0.030   -0.111  0.213  0.274    0.102  0.035  0.021
 C          0.002  0.076  0.038    0.032 -0.067  0.007   -0.061  0.038  0.025
 H          0.066  0.031 -0.048    0.001 -0.149 -0.068   -0.079 -0.004 -0.011
 H          0.095  0.221  0.008    0.133  0.084 -0.021   -0.050  0.085  0.010
 C         -0.014 -0.087 -0.042   -0.056 -0.019 -0.047    0.057 -0.009 -0.033
 H         -0.015 -0.178  0.337   -0.244  0.032  0.097    0.062 -0.031  0.050
 H          0.103  0.249 -0.076    0.097  0.103 -0.032    0.051  0.087 -0.053
 C          0.035 -0.007 -0.020    0.046 -0.021 -0.034   -0.024 -0.052 -0.020
 H          0.020  0.066  0.058    0.084 -0.054 -0.077    0.064 -0.281 -0.273
 C          0.019 -0.004 -0.032    0.075 -0.007 -0.023    0.050  0.041  0.064
 H         -0.001  0.045  0.082    0.065  0.319  0.165    0.094  0.304 -0.019
 H         -0.099 -0.198 -0.017   -0.229 -0.249 -0.093    0.007  0.236 -0.042
 H          0.007  0.110  0.085   -0.128  0.043  0.050   -0.142 -0.177 -0.137
 C          0.006 -0.024  0.024   -0.061 -0.011  0.018   -0.130  0.045 -0.019
 O          0.000  0.023  0.005    0.013  0.024  0.012    0.019 -0.015  0.009
 H         -0.098 -0.004  0.072    0.096  0.012 -0.017    0.379  0.036 -0.193
 H          0.014  0.033 -0.083   -0.072 -0.046  0.168   -0.171 -0.146  0.490
 H         -0.008 -0.022 -0.027    0.010 -0.009 -0.012    0.036  0.007  0.030
 TransDip   0.088  0.013  0.021   -0.082 -0.030  0.006    0.051  0.026  0.005

 Mode:                31                     32                     33
 Frequency:       962.97                 994.27                1002.40
 Force Cnst:      1.0650                 1.5554                 1.6189
 Red. Mass:       1.9493                 2.6705                 2.7346
 IR Active:          YES                    YES                    YES
 IR Intens:        5.310                 14.006                 17.935
 Raman Active:       YES                    YES                    YES
               X      Y      Z        X      Y      Z        X      Y      Z
 C         -0.057  0.058 -0.077    0.014 -0.130  0.051    0.179  0.055  0.031
 H          0.011  0.013 -0.045    0.032 -0.022  0.035    0.287  0.049  0.064
 C         -0.018 -0.013  0.022   -0.023 -0.096  0.150    0.073 -0.096  0.006
 H         -0.110 -0.059  0.012   -0.087 -0.010  0.111    0.102 -0.031 -0.007
 O         -0.010  0.003 -0.007   -0.046  0.081 -0.077   -0.043  0.057 -0.043
 H         -0.019  0.011 -0.027    0.073 -0.005  0.047    0.014  0.019  0.018
 C          0.059 -0.058  0.052    0.109 -0.031 -0.031   -0.073 -0.111  0.039
 H          0.011 -0.072  0.044   -0.010  0.160 -0.085    0.043 -0.006  0.046
 H          0.119 -0.077  0.015    0.127 -0.073  0.107   -0.331 -0.014  0.124
 C          0.035  0.029 -0.074    0.110  0.034 -0.035    0.054  0.078 -0.027
 H         -0.241 -0.120 -0.079   -0.030  0.208 -0.094    0.116  0.064 -0.015
 C          0.001  0.062  0.069   -0.070  0.115  0.064    0.011 -0.015  0.008
 O         -0.014 -0.018 -0.014   -0.008 -0.028 -0.010   -0.023 -0.003  0.009
 H         -0.107 -0.274 -0.286   -0.244 -0.284 -0.322   -0.040 -0.021  0.039
 C          0.106  0.015 -0.038   -0.006 -0.069  0.029    0.038  0.035 -0.067
 H          0.315  0.209  0.052   -0.177 -0.299 -0.128    0.144  0.239  0.091
 H         -0.019 -0.164 -0.005   -0.150  0.063 -0.050    0.207 -0.078  0.011
 C         -0.099 -0.021  0.092   -0.012  0.108 -0.074   -0.121 -0.052 -0.002
 H         -0.036 -0.013 -0.055    0.023  0.098 -0.104   -0.430  0.084  0.040
 H         -0.226 -0.103  0.074   -0.190  0.125 -0.119    0.015  0.096  0.001
 C          0.007 -0.036 -0.042   -0.001 -0.044  0.008    0.015  0.112  0.030
 H         -0.208 -0.170 -0.102    0.287  0.037 -0.006    0.020  0.034 -0.045
 C          0.085  0.016  0.029   -0.023  0.039 -0.007   -0.081 -0.075  0.026
 H          0.113  0.431  0.085   -0.042 -0.193 -0.020   -0.058 -0.251 -0.161
 H         -0.147 -0.006 -0.092    0.098  0.025  0.067    0.125  0.211  0.019
 H         -0.198 -0.100 -0.061    0.144  0.122  0.061   -0.009 -0.240 -0.147
 C         -0.029 -0.016  0.021   -0.024  0.014 -0.010   -0.018  0.084  0.021
 O          0.006  0.020  0.009    0.003 -0.006  0.002   -0.009 -0.073 -0.023
 H         -0.005 -0.001  0.022    0.096  0.025 -0.038    0.086  0.040 -0.041
 H         -0.033 -0.005  0.057   -0.033 -0.048  0.122   -0.022 -0.033  0.090
 H         -0.001 -0.023 -0.022    0.011  0.033  0.027   -0.009 -0.037  0.003
 TransDip  -0.068 -0.027 -0.011   -0.044 -0.088  0.068    0.113  0.005  0.075

 Mode:                34                     35                     36
 Frequency:      1044.57                1050.56                1063.32
 Force Cnst:      1.5598                 1.4138                 1.2573
 Red. Mass:       2.4262                 2.1742                 1.8874
 IR Active:          YES                    YES                    YES
 IR Intens:       41.322                 12.579                 27.941
 Raman Active:       YES                    YES                    YES
               X      Y      Z        X      Y      Z        X      Y      Z
 C         -0.058 -0.004  0.005    0.013 -0.087  0.049    0.030  0.061  0.019
 H         -0.357 -0.001 -0.081   -0.036 -0.291  0.078    0.126  0.026  0.055
 C          0.002 -0.012 -0.017   -0.035  0.108 -0.057   -0.127 -0.101  0.045
 H         -0.100 -0.085 -0.019   -0.087  0.068 -0.053   -0.336 -0.164  0.016
 O         -0.001 -0.006 -0.001    0.031 -0.043  0.048   -0.030  0.014 -0.035
 H          0.012 -0.018  0.032   -0.038  0.004 -0.020    0.312 -0.236  0.264
 C          0.017  0.048  0.033   -0.005 -0.001  0.020    0.143  0.027 -0.025
 H         -0.174 -0.053  0.011   -0.064  0.013  0.003    0.070 -0.011 -0.033
 H          0.221 -0.021 -0.083    0.251 -0.129  0.060    0.352 -0.075 -0.007
 C         -0.052 -0.045 -0.032   -0.064 -0.024 -0.017   -0.096  0.011  0.021
 H         -0.161 -0.057 -0.044   -0.091  0.067 -0.042   -0.159  0.278 -0.053
 C          0.020  0.002  0.013    0.028 -0.042 -0.021    0.013 -0.056 -0.054
 O          0.006  0.001 -0.008    0.002  0.008  0.002    0.018  0.019  0.001
 H          0.045 -0.036 -0.056    0.087  0.075  0.087    0.126  0.185  0.166
 C          0.034  0.011  0.051    0.148  0.021  0.007   -0.001 -0.013  0.007
 H          0.188 -0.014 -0.067    0.310  0.064 -0.044    0.063  0.007 -0.010
 H         -0.090  0.100 -0.009    0.271  0.169 -0.017    0.149  0.107  0.001
 C          0.003  0.008 -0.017   -0.148  0.059 -0.050    0.015  0.005  0.007
 H          0.040 -0.019  0.032   -0.368  0.172 -0.093   -0.212  0.133 -0.083
 H         -0.142  0.103 -0.069   -0.204  0.136 -0.077    0.186 -0.089  0.067
 C          0.064  0.110  0.098    0.015 -0.066  0.012   -0.013  0.046 -0.018
 H          0.245  0.171  0.092    0.267  0.008  0.000   -0.141  0.005 -0.015
 C          0.019 -0.110 -0.076   -0.030  0.050 -0.003    0.002 -0.024  0.017
 H         -0.010  0.067  0.123   -0.052 -0.224 -0.017    0.017  0.050 -0.022
 H         -0.229 -0.378 -0.104    0.123  0.049  0.083   -0.019  0.051 -0.026
 H         -0.104 -0.010  0.043    0.164  0.131  0.060   -0.072 -0.101 -0.054
 C          0.002  0.188  0.000   -0.033 -0.041 -0.028    0.017 -0.017  0.017
 O         -0.021 -0.145 -0.040    0.013  0.037  0.013   -0.001  0.007 -0.003
 H          0.211  0.219 -0.035    0.082 -0.015 -0.048   -0.080 -0.055  0.020
 H         -0.006 -0.042  0.169   -0.039 -0.067  0.092    0.023  0.040 -0.080
 H          0.054  0.116  0.159    0.027  0.008 -0.000    0.001 -0.030 -0.029
 TransDip   0.032  0.193  0.063   -0.007  0.078 -0.082    0.060 -0.140  0.073

 Mode:                37                     38                     39
 Frequency:      1078.63                1085.84                1092.74
 Force Cnst:      2.1930                 2.1420                 0.9136
 Red. Mass:       3.1992                 3.0834                 1.2986
 IR Active:          YES                    YES                    YES
 IR Intens:       69.073                 14.835                  5.264
 Raman Active:       YES                    YES                    YES
               X      Y      Z        X      Y      Z        X      Y      Z
 C         -0.024 -0.057 -0.030   -0.055 -0.067 -0.005    0.019  0.031  0.007
 H          0.371 -0.174  0.108    0.010 -0.206  0.049    0.071  0.412 -0.061
 C         -0.080  0.107  0.009    0.188 -0.144  0.145   -0.053 -0.040  0.012
 H          0.045  0.156  0.028    0.272 -0.142  0.153    0.138  0.099  0.019
 O          0.032 -0.038  0.029   -0.034  0.087 -0.081   -0.011  0.004 -0.015
 H         -0.045  0.015 -0.019   -0.138  0.168 -0.164    0.156 -0.120  0.159
 C          0.017 -0.028 -0.056   -0.055  0.084 -0.053    0.027  0.020 -0.032
 H          0.150  0.127 -0.056   -0.247  0.092 -0.087    0.318 -0.136  0.055
 H          0.040 -0.077  0.128   -0.178  0.135 -0.057   -0.172  0.129 -0.097
 C          0.033  0.008  0.045   -0.094 -0.089  0.089   -0.020  0.002  0.019
 H          0.129  0.121  0.031   -0.201 -0.250  0.105   -0.067 -0.345  0.090
 C         -0.025 -0.001 -0.019   -0.006 -0.056 -0.073   -0.001 -0.022 -0.024
 O          0.000  0.000  0.007    0.026  0.015  0.008    0.006  0.006  0.003
 H         -0.027  0.050  0.050    0.151  0.231  0.181    0.046  0.082  0.075
 C          0.013 -0.007 -0.046    0.113  0.014 -0.008    0.013  0.005 -0.006
 H         -0.223 -0.057  0.042    0.085  0.014  0.012    0.252  0.164  0.027
 H          0.218 -0.016  0.005    0.166  0.040 -0.003   -0.194 -0.140 -0.004
 C         -0.032  0.022  0.016   -0.054  0.103  0.012    0.001 -0.010  0.016
 H         -0.006  0.023 -0.050    0.060  0.091 -0.144    0.036 -0.025  0.017
 H          0.120 -0.152  0.085   -0.198 -0.033  0.004   -0.244  0.123 -0.069
 C         -0.030 -0.101 -0.117   -0.050 -0.014 -0.041   -0.008 -0.097  0.011
 H         -0.122 -0.181 -0.170   -0.128 -0.037 -0.033    0.074 -0.030  0.049
 C          0.031  0.068  0.008    0.043  0.009  0.010   -0.014  0.058 -0.022
 H          0.035  0.058 -0.012    0.054  0.176  0.037   -0.040 -0.129  0.022
 H          0.044  0.062  0.015   -0.062 -0.007 -0.041    0.067 -0.035  0.064
 H          0.040  0.080  0.017   -0.075 -0.016 -0.005    0.140  0.188  0.094
 C          0.075  0.227  0.157    0.045  0.000  0.028   -0.008  0.028 -0.016
 O         -0.058 -0.172 -0.043   -0.012 -0.002 -0.001   -0.002 -0.019 -0.002
 H         -0.201  0.228  0.267   -0.136 -0.027  0.067    0.058  0.116  0.033
 H          0.067  0.283 -0.012    0.049  0.090 -0.110   -0.016 -0.030  0.086
 H          0.011 -0.060  0.062   -0.074 -0.014 -0.033    0.033  0.105  0.090
 TransDip  -0.031  0.260  0.050    0.055 -0.102  0.042    0.048 -0.013  0.054

 Mode:                40                     41                     42
 Frequency:      1120.43                1148.28                1154.29
 Force Cnst:      1.5238                 1.9368                 1.4817
 Red. Mass:       2.0602                 2.4931                 1.8875
 IR Active:          YES                    YES                    YES
 IR Intens:        7.740                  6.582                  3.857
 Raman Active:       YES                    YES                    YES
               X      Y      Z        X      Y      Z        X      Y      Z
 C         -0.018 -0.051  0.030    0.046  0.018  0.142   -0.086 -0.042  0.024
 H          0.069  0.103  0.021    0.076  0.071  0.132   -0.149  0.076 -0.024
 C         -0.084  0.037 -0.002    0.062 -0.062 -0.107    0.014 -0.000  0.003
 H          0.047  0.174 -0.004    0.098  0.094 -0.133    0.079  0.068  0.003
 O          0.007 -0.017  0.009   -0.026  0.008  0.001    0.009  0.008  0.008
 H          0.175 -0.140  0.147    0.215 -0.166  0.200   -0.128  0.109 -0.133
 C          0.006  0.056 -0.091   -0.040  0.054  0.091    0.014 -0.038  0.073
 H          0.153  0.056 -0.063   -0.210 -0.167  0.091    0.183 -0.192  0.137
 H          0.020  0.038 -0.030    0.096  0.045 -0.156   -0.101  0.045 -0.040
 C          0.037 -0.116  0.044   -0.020 -0.066 -0.101   -0.047  0.136 -0.050
 H          0.082 -0.426  0.122    0.067 -0.094 -0.074   -0.215  0.156 -0.082
 C         -0.049  0.050  0.005    0.026  0.048  0.065    0.048 -0.069 -0.022
 O          0.011 -0.012 -0.001   -0.007 -0.012 -0.013   -0.009  0.017  0.003
 H         -0.050 -0.032 -0.095   -0.042 -0.190 -0.188    0.066  0.078  0.150
 C          0.054  0.058  0.010   -0.014  0.036  0.100   -0.017 -0.081  0.019
 H         -0.061 -0.008  0.008    0.155 -0.046 -0.096    0.206 -0.021 -0.052
 H          0.018  0.018  0.016   -0.082  0.250  0.008   -0.314 -0.120 -0.040
 C         -0.044  0.001 -0.021    0.018 -0.023 -0.111    0.059  0.036 -0.028
 H          0.191 -0.138  0.118   -0.166  0.011  0.110    0.043  0.049 -0.060
 H         -0.187  0.147 -0.082    0.072  0.256 -0.147   -0.139  0.074 -0.083
 C          0.078  0.133 -0.050   -0.105 -0.049 -0.075    0.057  0.034 -0.074
 H          0.151  0.015 -0.190   -0.195 -0.120 -0.110    0.300 -0.081 -0.268
 C         -0.029 -0.075  0.054    0.032  0.036  0.004   -0.022 -0.016  0.031
 H          0.021  0.026 -0.133    0.032  0.107  0.035    0.005 -0.025 -0.088
 H          0.030  0.194 -0.030   -0.021  0.020 -0.018    0.063  0.139  0.010
 H         -0.103 -0.304 -0.173   -0.029  0.059  0.031    0.007 -0.121 -0.081
 C         -0.017 -0.020  0.062    0.085  0.009  0.050    0.015  0.017  0.081
 O          0.003  0.018  0.004   -0.025 -0.011 -0.006   -0.012  0.000  0.005
 H         -0.059 -0.190 -0.057   -0.218 -0.091  0.076   -0.100 -0.197 -0.043
 H         -0.005  0.018 -0.053    0.075  0.262 -0.123    0.019  0.130 -0.042
 H         -0.032 -0.256 -0.186   -0.055 -0.054 -0.042   -0.068 -0.292 -0.202
 TransDip  -0.049 -0.074 -0.011    0.052 -0.061  0.020    0.038 -0.015 -0.048

 Mode:                43                     44                     45
 Frequency:      1187.38                1228.17                1242.13
 Force Cnst:      1.6506                 1.1859                 1.2307
 Red. Mass:       1.9870                 1.3344                 1.3539
 IR Active:          YES                    YES                    YES
 IR Intens:        1.005                 26.631                  3.474
 Raman Active:       YES                    YES                    YES
               X      Y      Z        X      Y      Z        X      Y      Z
 C         -0.090  0.134 -0.031   -0.015  0.022  0.012   -0.062 -0.017 -0.006
 H         -0.162  0.136 -0.057    0.024  0.199 -0.017    0.235 -0.076  0.092
 C          0.040 -0.068 -0.016    0.062 -0.013 -0.062   -0.002 -0.010  0.016
 H         -0.099 -0.269 -0.003    0.072  0.187 -0.106    0.163  0.054  0.034
 O         -0.002  0.010 -0.009   -0.034 -0.005 -0.004    0.002  0.002 -0.005
 H         -0.068  0.059 -0.088    0.253 -0.212  0.251   -0.028  0.021 -0.005
 C          0.021  0.042  0.005   -0.027  0.000  0.054   -0.009  0.024  0.026
 H         -0.251  0.043 -0.051   -0.323  0.080 -0.021    0.228 -0.188  0.111
 H         -0.003  0.068 -0.081    0.200 -0.102  0.046   -0.050  0.070 -0.089
 C         -0.007 -0.087 -0.002    0.018  0.041  0.019   -0.045 -0.005 -0.061
 H          0.084  0.015 -0.009   -0.203  0.226 -0.061    0.061  0.007 -0.046
 C         -0.014  0.037  0.020   -0.001 -0.031 -0.031    0.024  0.001  0.022
 O          0.006 -0.008 -0.005   -0.001  0.007  0.006   -0.004  0.000 -0.005
 H         -0.006 -0.056 -0.105   -0.015  0.070  0.106    0.007 -0.054 -0.034
 C         -0.016  0.030  0.022    0.053 -0.021 -0.046    0.007 -0.012  0.039
 H          0.029  0.035  0.005   -0.308 -0.174  0.003   -0.001 -0.093 -0.047
 H          0.189  0.151  0.031    0.034 -0.104 -0.023    0.056  0.125  0.001
 C         -0.007 -0.035  0.034   -0.046  0.012  0.031   -0.000  0.021 -0.025
 H         -0.084  0.003  0.034    0.383 -0.207  0.120    0.025  0.002  0.008
 H          0.288 -0.183  0.135   -0.212  0.030 -0.012    0.133 -0.048  0.020
 C          0.134 -0.080 -0.042    0.035 -0.013 -0.017    0.055  0.024 -0.066
 H          0.321 -0.209 -0.234   -0.041 -0.045 -0.023   -0.092  0.166  0.123
 C         -0.078  0.047  0.001   -0.022  0.005  0.004   -0.016 -0.015  0.043
 H         -0.081 -0.275 -0.099   -0.012 -0.021 -0.039    0.018 -0.000 -0.096
 H          0.197  0.117  0.121    0.046  0.039  0.027    0.029  0.135  0.003
 H          0.226  0.080  0.002    0.058  0.007 -0.005   -0.005 -0.120 -0.070
 C         -0.036  0.028  0.049   -0.017 -0.004  0.004   -0.056 -0.035  0.001
 O          0.000 -0.006  0.009    0.006 -0.001  0.000    0.026 -0.007 -0.009
 H          0.029  0.011  0.019    0.002  0.107  0.083   -0.000  0.441  0.342
 H         -0.029 -0.048  0.061   -0.007 -0.096 -0.010   -0.015 -0.363 -0.110
 H         -0.013 -0.159 -0.095    0.021  0.042  0.034    0.092  0.293  0.210
 TransDip   0.027 -0.011 -0.013    0.113 -0.093  0.076    0.027  0.039  0.035

 Mode:                46                     47                     48
 Frequency:      1262.08                1279.12                1294.22
 Force Cnst:      1.3396                 1.2220                 1.2960
 Red. Mass:       1.4274                 1.2676                 1.3132
 IR Active:          YES                    YES                    YES
 IR Intens:       41.366                  2.278                 13.830
 Raman Active:       YES                    YES                    YES
               X      Y      Z        X      Y      Z        X      Y      Z
 C         -0.019 -0.036 -0.072   -0.029 -0.016 -0.003    0.027 -0.016  0.058
 H         -0.058  0.062 -0.102   -0.209 -0.095 -0.042   -0.038  0.412 -0.056
 C          0.025  0.003  0.041    0.030  0.017 -0.001   -0.018 -0.031 -0.039
 H          0.362  0.154  0.073    0.077  0.114 -0.015   -0.166 -0.249 -0.021
 O         -0.025 -0.001 -0.026   -0.019 -0.007 -0.006    0.028  0.007  0.014
 H          0.228 -0.183  0.214    0.140 -0.121  0.141   -0.226  0.187 -0.206
 C         -0.069  0.035  0.005   -0.008 -0.022 -0.026    0.002  0.022 -0.007
 H          0.242 -0.153  0.102   -0.330  0.240 -0.136    0.023 -0.030  0.003
 H          0.223 -0.109  0.047    0.177 -0.148  0.152    0.068 -0.011 -0.013
 C         -0.084 -0.001 -0.033    0.021  0.018  0.072   -0.055 -0.045  0.020
 H          0.513  0.174  0.020    0.216 -0.039  0.118    0.350  0.351 -0.012
 C          0.047  0.013  0.050   -0.007  0.011  0.003    0.007  0.018  0.022
 O         -0.011 -0.005 -0.007   -0.001 -0.005  0.003   -0.001 -0.008 -0.000
 H          0.016 -0.120 -0.086    0.019  0.003 -0.023    0.065 -0.034 -0.083
 C         -0.002 -0.024 -0.032   -0.058 -0.010 -0.025    0.012 -0.007 -0.068
 H         -0.000  0.027  0.022    0.373  0.296  0.054   -0.037  0.071  0.047
 H          0.175  0.023 -0.007   -0.214 -0.170 -0.004    0.089 -0.103 -0.017
 C         -0.001  0.034  0.050    0.066 -0.008 -0.007    0.005  0.005  0.038
 H          0.001  0.070 -0.107   -0.228  0.152 -0.119    0.100 -0.030  0.006
 H          0.033 -0.141  0.087   -0.038  0.051 -0.045   -0.309  0.104 -0.057
 C          0.003 -0.000  0.042    0.008  0.008 -0.056   -0.037 -0.003 -0.045
 H          0.044 -0.048 -0.020    0.058  0.053 -0.030    0.186  0.170  0.051
 C          0.004  0.002 -0.017   -0.000 -0.002  0.024    0.010 -0.015  0.027
 H         -0.008 -0.011  0.032    0.015 -0.001 -0.044    0.030  0.078 -0.023
 H         -0.010 -0.060  0.002    0.001  0.069 -0.008   -0.007  0.080 -0.021
 H          0.007  0.035  0.019   -0.014 -0.057 -0.033   -0.041 -0.066 -0.023
 C          0.001  0.017 -0.005   -0.007 -0.024  0.015    0.018 -0.028  0.005
 O         -0.004  0.008  0.008    0.007 -0.003 -0.007   -0.005 -0.004 -0.013
 H          0.054 -0.170 -0.167   -0.062  0.179  0.188   -0.100  0.046  0.106
 H         -0.003  0.050  0.014    0.005 -0.092 -0.053   -0.008  0.124  0.089
 H         -0.038 -0.136 -0.099    0.033  0.125  0.088    0.009  0.154  0.098
 TransDip   0.160 -0.122  0.045    0.033 -0.003  0.035   -0.028  0.108 -0.041

 Mode:                49                     50                     51
 Frequency:      1301.26                1317.08                1330.76
 Force Cnst:      1.2984                 1.1966                 1.2968
 Red. Mass:       1.3015                 1.1708                 1.2428
 IR Active:          YES                    YES                    YES
 IR Intens:        1.474                  3.614                  7.028
 Raman Active:       YES                    YES                    YES
               X      Y      Z        X      Y      Z        X      Y      Z
 C          0.017  0.046  0.041   -0.007 -0.015 -0.042   -0.008 -0.084  0.000
 H         -0.105 -0.088  0.036   -0.043  0.206 -0.105    0.049  0.489 -0.111
 C          0.001 -0.010  0.012    0.014  0.002 -0.006   -0.020 -0.033 -0.038
 H         -0.020 -0.466  0.108    0.104  0.052 -0.002    0.112  0.092 -0.042
 O          0.008  0.006 -0.018   -0.007 -0.003 -0.003    0.017  0.005  0.015
 H         -0.066  0.058 -0.070    0.042 -0.039  0.054   -0.122  0.105 -0.118
 C         -0.083  0.019 -0.048   -0.021  0.001  0.008   -0.008  0.013  0.012
 H          0.214 -0.032  0.022   -0.014  0.014  0.006   -0.086  0.040 -0.013
 H          0.485 -0.302  0.183    0.099 -0.056  0.017    0.163 -0.065  0.001
 C         -0.003  0.086 -0.006    0.038  0.030 -0.019    0.030  0.007 -0.006
 H          0.089 -0.354  0.112   -0.217 -0.239  0.005   -0.147 -0.118 -0.004
 C          0.029 -0.021  0.006   -0.000 -0.013 -0.011   -0.006 -0.003 -0.008
 O         -0.008  0.007 -0.003   -0.000  0.006 -0.002    0.001  0.003 -0.001
 H         -0.072 -0.036  0.067   -0.069  0.005  0.062   -0.041  0.008  0.029
 C          0.035  0.014  0.014   -0.000  0.015  0.030    0.002  0.028  0.004
 H         -0.188 -0.131 -0.011   -0.132 -0.095 -0.010   -0.203 -0.071  0.017
 H         -0.186 -0.069 -0.009    0.073  0.122  0.015    0.090  0.087  0.011
 C         -0.007 -0.024 -0.021   -0.009 -0.004  0.026    0.042 -0.016  0.048
 H          0.008 -0.057  0.084   -0.168  0.089 -0.059   -0.380  0.227 -0.160
 H         -0.013  0.055 -0.034    0.199 -0.162  0.108   -0.040 -0.048  0.037
 C          0.010 -0.004 -0.012   -0.017 -0.027 -0.037   -0.029  0.022  0.015
 H         -0.064 -0.114 -0.093    0.360  0.344  0.198   -0.063 -0.097 -0.090
 C         -0.012  0.009 -0.007    0.011 -0.018  0.039    0.018  0.008 -0.011
 H         -0.015 -0.025 -0.006    0.036  0.061 -0.030   -0.002 -0.045  0.037
 H          0.023  0.001  0.016    0.005  0.098 -0.013   -0.052 -0.047 -0.025
 H          0.038  0.032  0.010   -0.047 -0.105 -0.044   -0.064  0.018  0.012
 C          0.004 -0.006  0.007    0.012 -0.035  0.004   -0.007  0.027 -0.002
 O          0.000 -0.002 -0.001   -0.015 -0.003 -0.025    0.014  0.006  0.022
 H         -0.033  0.057  0.069   -0.067 -0.117 -0.027    0.046  0.104  0.033
 H          0.007 -0.024 -0.011   -0.056  0.381  0.257    0.057 -0.355 -0.263
 H          0.005  0.025  0.019    0.003  0.223  0.134   -0.014 -0.185 -0.116
 TransDip   0.038  0.007 -0.003   -0.022  0.029  0.049   -0.065  0.002 -0.054

 Mode:                52                     53                     54
 Frequency:      1342.70                1366.06                1367.07
 Force Cnst:      1.2704                 1.5177                 1.5270
 Red. Mass:       1.1960                 1.3804                 1.3868
 IR Active:          YES                    YES                    YES
 IR Intens:        1.673                  0.491                  1.405
 Raman Active:       YES                    YES                    YES
               X      Y      Z        X      Y      Z        X      Y      Z
 C         -0.061 -0.009 -0.000   -0.018  0.024  0.009   -0.061  0.041 -0.006
 H          0.592  0.162  0.149    0.104 -0.070  0.067    0.177 -0.251  0.128
 C         -0.003 -0.036 -0.043   -0.009 -0.020 -0.009   -0.043 -0.019 -0.003
 H          0.039 -0.053 -0.036   -0.074  0.087 -0.049    0.364 -0.042  0.085
 O          0.011  0.004  0.009    0.003  0.001  0.009    0.005  0.001 -0.007
 H         -0.093  0.079 -0.093   -0.038  0.032 -0.044   -0.034  0.029 -0.037
 C         -0.005  0.008 -0.001    0.059 -0.041 -0.006    0.002  0.025  0.024
 H         -0.161  0.098 -0.054   -0.219  0.151 -0.100   -0.052 -0.045  0.027
 H          0.208 -0.102  0.038   -0.044 -0.007  0.037    0.071  0.003 -0.021
 C         -0.005  0.018  0.027   -0.060  0.088 -0.036    0.015 -0.033  0.007
 H          0.102 -0.020  0.055    0.190 -0.455  0.125   -0.069  0.173 -0.053
 C          0.001  0.000  0.002    0.042 -0.016  0.020   -0.014  0.008 -0.007
 O         -0.001 -0.002  0.002   -0.004  0.014 -0.013    0.002 -0.004  0.003
 H          0.032  0.007 -0.011   -0.122 -0.090  0.063    0.024  0.025 -0.019
 C         -0.001 -0.018  0.012   -0.069 -0.061 -0.003    0.019  0.042 -0.021
 H          0.243  0.103  0.000    0.012 -0.018 -0.005   -0.211 -0.071 -0.007
 H         -0.228 -0.104 -0.013    0.531  0.309  0.011   -0.055 -0.104  0.010
 C         -0.036  0.031 -0.049    0.042  0.005  0.027    0.090 -0.073  0.021
 H          0.146 -0.079  0.061    0.131 -0.039  0.031   -0.299  0.128 -0.076
 H          0.240 -0.083  0.036   -0.338  0.118 -0.084   -0.360  0.257 -0.151
 C          0.003 -0.026  0.025    0.012 -0.009 -0.004    0.076 -0.022 -0.015
 H          0.009  0.205  0.248   -0.051  0.060  0.084   -0.260  0.123  0.241
 C          0.004 -0.014  0.004   -0.006 -0.007  0.001   -0.014  0.010  0.009
 H          0.011  0.054  0.013    0.002  0.038 -0.003   -0.010 -0.068 -0.028
 H          0.016  0.023  0.001    0.025  0.020  0.009    0.030 -0.011  0.038
 H         -0.002 -0.006  0.011    0.027  0.004  0.007    0.032 -0.045 -0.046
 C         -0.018  0.039 -0.008   -0.003  0.011 -0.006   -0.018  0.013 -0.005
 O          0.001  0.005  0.009   -0.001  0.000  0.004   -0.006  0.000 -0.005
 H          0.131 -0.148 -0.206    0.019 -0.029 -0.044    0.074 -0.150 -0.159
 H         -0.003 -0.043 -0.044   -0.006  0.008  0.030   -0.048  0.182  0.152
 H         -0.028 -0.122 -0.087   -0.008 -0.046 -0.030   -0.020  0.015  0.001
 TransDip  -0.007  0.032 -0.026    0.005 -0.022 -0.002    0.003  0.030 -0.023

 Mode:                55                     56                     57
 Frequency:      1379.03                1386.40                1393.67
 Force Cnst:      1.5238                 1.5655                 1.7089
 Red. Mass:       1.3600                 1.3824                 1.4933
 IR Active:          YES                    YES                    YES
 IR Intens:        6.622                  9.433                  3.833
 Raman Active:       YES                    YES                    YES
               X      Y      Z        X      Y      Z        X      Y      Z
 C          0.021  0.024  0.006    0.016  0.072 -0.017    0.042 -0.001 -0.005
 H          0.015 -0.071  0.028   -0.112 -0.230  0.009   -0.064  0.001 -0.038
 C         -0.050  0.037 -0.011    0.021  0.007  0.021   -0.097  0.030 -0.023
 H          0.449 -0.418  0.192   -0.138  0.046 -0.017    0.568 -0.264  0.171
 O         -0.001 -0.001 -0.025   -0.009 -0.004 -0.002    0.003  0.000 -0.016
 H          0.038 -0.030  0.030    0.082 -0.068  0.059   -0.003  0.004 -0.008
 C         -0.035  0.015  0.027    0.008 -0.003 -0.011    0.107 -0.038  0.039
 H          0.052 -0.032  0.053    0.033 -0.047  0.006   -0.398  0.115 -0.089
 H          0.124 -0.038 -0.030   -0.098  0.037  0.020   -0.208  0.125 -0.028
 C          0.094 -0.021  0.005   -0.029 -0.006 -0.003   -0.082  0.020 -0.005
 H         -0.288  0.115 -0.083    0.070  0.019  0.005    0.189 -0.070  0.061
 C         -0.035  0.003 -0.016    0.014 -0.002  0.004    0.032 -0.006  0.009
 O          0.004 -0.005  0.007   -0.001  0.004 -0.005   -0.003  0.009 -0.010
 H          0.080  0.069 -0.028   -0.081 -0.038  0.035   -0.135 -0.072  0.065
 C         -0.088 -0.040 -0.012    0.040  0.031 -0.005    0.062  0.015  0.008
 H          0.260  0.140 -0.018   -0.194 -0.097 -0.005   -0.159 -0.092  0.020
 H          0.355  0.138  0.030   -0.120 -0.088 -0.003   -0.227 -0.068 -0.029
 C          0.003  0.011  0.003    0.009 -0.039  0.009   -0.038  0.001 -0.009
 H          0.174 -0.081  0.062   -0.066 -0.007  0.013    0.045 -0.045  0.023
 H         -0.109  0.029 -0.027   -0.067  0.072 -0.029    0.148 -0.052  0.045
 C         -0.053 -0.007  0.001   -0.081 -0.075 -0.043   -0.028  0.014  0.013
 H          0.233  0.061 -0.034    0.397  0.393  0.237    0.126 -0.062 -0.114
 C          0.010 -0.013  0.003    0.021 -0.023  0.030    0.017  0.022  0.006
 H          0.015  0.068  0.012    0.046  0.119 -0.020    0.003 -0.115 -0.026
 H         -0.012  0.044 -0.029   -0.024  0.140 -0.058   -0.099 -0.091 -0.017
 H         -0.026  0.016  0.032   -0.046 -0.009  0.042   -0.076 -0.062 -0.062
 C          0.008  0.008  0.004    0.005  0.060 -0.012    0.004 -0.015  0.014
 O          0.005  0.005  0.007    0.005  0.003  0.037    0.004  0.004 -0.009
 H         -0.021  0.020  0.023    0.066  0.112 -0.000   -0.031 -0.026  0.017
 H          0.035 -0.159 -0.119    0.059 -0.302 -0.231    0.014 -0.036 -0.059
 H         -0.009 -0.069 -0.045   -0.025 -0.357 -0.215    0.005  0.086  0.051
 TransDip  -0.076  0.017 -0.028    0.061 -0.074 -0.020   -0.011  0.057 -0.023

 Mode:                58                     59                     60
 Frequency:      1402.46                1407.78                1415.55
 Force Cnst:      1.4489                 1.5674                 1.4444
 Red. Mass:       1.2503                 1.3424                 1.2234
 IR Active:          YES                    YES                    YES
 IR Intens:        2.549                  6.975                  6.047
 Raman Active:       YES                    YES                    YES
               X      Y      Z        X      Y      Z        X      Y      Z
 C         -0.002 -0.008 -0.012   -0.053  0.060 -0.052    0.018  0.018 -0.007
 H          0.061 -0.005  0.003    0.439 -0.174  0.144   -0.061 -0.055 -0.014
 C         -0.022 -0.000 -0.003    0.014 -0.032  0.003   -0.020 -0.023 -0.003
 H          0.129  0.003  0.025   -0.074  0.188 -0.064    0.073  0.123 -0.019
 O          0.002  0.001 -0.001    0.002 -0.004  0.009    0.003  0.002  0.005
 H         -0.010  0.009 -0.012   -0.028  0.016 -0.010   -0.035  0.030 -0.035
 C          0.018 -0.004  0.008   -0.012  0.011 -0.005    0.014 -0.014  0.008
 H         -0.069  0.022 -0.014    0.029 -0.008  0.005   -0.067  0.009 -0.010
 H         -0.026  0.021 -0.011    0.062 -0.026  0.002    0.028 -0.032  0.039
 C         -0.011 -0.001  0.000   -0.002 -0.003  0.003   -0.014  0.061 -0.037
 H          0.022 -0.001  0.006    0.013  0.019 -0.001    0.093 -0.151  0.023
 C          0.003  0.001  0.000    0.002 -0.001  0.001   -0.063  0.028 -0.009
 O         -0.000  0.001 -0.001    0.000  0.001 -0.001   -0.005 -0.053  0.047
 H         -0.018 -0.008  0.007   -0.021 -0.008  0.010    0.804  0.275 -0.401
 C          0.015  0.012  0.002    0.004  0.016 -0.006    0.016 -0.005  0.008
 H         -0.053 -0.024  0.002   -0.066 -0.046 -0.029   -0.118 -0.073  0.006
 H         -0.066 -0.028 -0.003   -0.001 -0.064  0.016   -0.016  0.042 -0.014
 C          0.004 -0.008  0.001    0.033 -0.036  0.006   -0.009 -0.005  0.002
 H         -0.077  0.036 -0.032   -0.058  0.003  0.003    0.018 -0.020  0.012
 H          0.025  0.006  0.003   -0.128  0.099 -0.057    0.021 -0.005  0.010
 C          0.002  0.032  0.021   -0.071  0.034  0.077   -0.009 -0.004 -0.001
 H          0.024 -0.081 -0.097    0.532 -0.211 -0.362    0.053  0.014 -0.006
 C         -0.048 -0.112 -0.054    0.021  0.009 -0.020    0.002  0.001  0.003
 H         -0.025  0.514  0.216   -0.021 -0.083  0.091    0.003 -0.005 -0.009
 H          0.370  0.382  0.003   -0.045 -0.066 -0.019   -0.012  0.000 -0.005
 H          0.199  0.339  0.345   -0.122  0.013  0.008   -0.005 -0.005 -0.003
 C          0.008 -0.021 -0.022    0.014 -0.043  0.029    0.003 -0.001 -0.004
 O         -0.002 -0.002  0.005    0.005  0.006 -0.025   -0.000 -0.000  0.003
 H         -0.055  0.114  0.106   -0.102 -0.090  0.037   -0.005  0.031  0.023
 H         -0.020  0.075  0.106    0.030 -0.070 -0.076    0.002  0.003 -0.001
 H         -0.006 -0.044 -0.022    0.035  0.272  0.161   -0.001 -0.025 -0.013
 TransDip   0.021  0.044  0.016   -0.048  0.048  0.050   -0.064  0.028 -0.035

 Mode:                61                     62                     63
 Frequency:      1433.17                1444.67                1488.40
 Force Cnst:      1.7708                 1.5862                 1.4213
 Red. Mass:       1.4633                 1.2899                 1.0889
 IR Active:          YES                    YES                    YES
 IR Intens:       10.793                 32.841                  3.957
 Raman Active:       YES                    YES                    YES
               X      Y      Z        X      Y      Z        X      Y      Z
 C          0.058  0.051 -0.012   -0.046 -0.016 -0.010   -0.004 -0.014  0.002
 H         -0.181 -0.185 -0.027    0.258  0.060  0.064    0.027  0.055 -0.005
 C         -0.089 -0.126  0.001    0.031  0.043 -0.005    0.004  0.016 -0.006
 H          0.256  0.534 -0.082   -0.049 -0.215  0.038   -0.023 -0.048  0.003
 O          0.032  0.011  0.025   -0.013 -0.002 -0.010   -0.001 -0.002 -0.001
 H         -0.219  0.187 -0.207    0.101 -0.080  0.070    0.015 -0.014  0.022
 C         -0.006  0.046 -0.007    0.001 -0.015  0.007    0.032  0.040 -0.042
 H         -0.034 -0.090  0.014    0.004  0.061 -0.009   -0.244 -0.524  0.024
 H          0.229 -0.096  0.095   -0.054  0.030 -0.061   -0.162 -0.034  0.541
 C          0.018 -0.012  0.017   -0.006  0.003 -0.003    0.006  0.008 -0.004
 H         -0.048  0.055 -0.003    0.017 -0.011  0.002   -0.004 -0.023  0.001
 C          0.007 -0.007  0.000   -0.000  0.002  0.000   -0.002  0.002 -0.001
 O          0.003  0.012 -0.010   -0.001 -0.003  0.002   -0.001 -0.001  0.001
 H         -0.162 -0.049  0.086    0.031  0.009 -0.017    0.014  0.006 -0.007
 C         -0.015 -0.006 -0.001    0.003  0.002  0.002   -0.026  0.037  0.012
 H          0.108  0.032 -0.026   -0.014 -0.010 -0.002    0.122 -0.196 -0.312
 H          0.020 -0.039  0.016   -0.016 -0.004 -0.001    0.177 -0.310  0.162
 C         -0.037  0.000 -0.001    0.020  0.001 -0.007    0.005  0.011 -0.005
 H          0.189 -0.080 -0.065   -0.073  0.023  0.064   -0.031  0.009  0.066
 H          0.144  0.079  0.018   -0.066 -0.056 -0.012   -0.024 -0.081  0.009
 C         -0.006  0.003  0.003   -0.004  0.029  0.034    0.001  0.003 -0.001
 H          0.033 -0.006 -0.021    0.071 -0.033 -0.055   -0.015  0.002  0.004
 C          0.002  0.011  0.008    0.020  0.022  0.001    0.001  0.002 -0.005
 H          0.006 -0.061 -0.053   -0.013 -0.173  0.032   -0.018 -0.011  0.074
 H         -0.058 -0.040 -0.010   -0.070 -0.080 -0.006    0.050 -0.004  0.027
 H         -0.009 -0.031 -0.034   -0.146 -0.070 -0.067   -0.044 -0.020 -0.018
 C          0.015 -0.021 -0.048    0.029 -0.041 -0.104   -0.001 -0.001 -0.000
 O         -0.007 -0.004  0.022   -0.013 -0.007  0.043    0.000 -0.000  0.000
 H         -0.020  0.247  0.165   -0.042  0.465  0.301    0.002  0.002  0.000
 H         -0.025  0.164  0.140   -0.050  0.309  0.314   -0.002  0.002  0.002
 H         -0.022 -0.186 -0.104   -0.038 -0.399 -0.222    0.000 -0.001 -0.000
 TransDip  -0.051 -0.073 -0.055    0.025 -0.177 -0.042   -0.013 -0.045  0.043

 Mode:                64                     65                     66
 Frequency:      1490.42                1497.85                1500.81
 Force Cnst:      1.4266                 1.3946                 1.4529
 Red. Mass:       1.0900                 1.0550                 1.0948
 IR Active:          YES                    YES                    YES
 IR Intens:        8.024                  4.349                  8.561
 Raman Active:       YES                    YES                    YES
               X      Y      Z        X      Y      Z        X      Y      Z
 C          0.019  0.013 -0.003    0.006 -0.000  0.006   -0.014 -0.002 -0.000
 H         -0.041 -0.056 -0.009   -0.059  0.001 -0.015    0.046  0.011  0.012
 C         -0.016 -0.020  0.001    0.001 -0.000  0.002    0.007  0.015 -0.002
 H          0.048  0.102 -0.017   -0.001 -0.006  0.004   -0.031 -0.054  0.007
 O          0.005  0.001  0.004   -0.001  0.001 -0.001   -0.002 -0.002 -0.002
 H         -0.031  0.025 -0.026    0.001 -0.001 -0.001    0.017 -0.015  0.020
 C          0.001  0.012 -0.005   -0.006 -0.014  0.011    0.012  0.030 -0.028
 H         -0.020 -0.067  0.007    0.059  0.145 -0.009   -0.123 -0.341  0.023
 H          0.014 -0.013  0.060    0.035  0.011 -0.144   -0.095 -0.023  0.339
 C          0.006 -0.009  0.004   -0.006  0.004 -0.000    0.018 -0.004 -0.002
 H         -0.012  0.030 -0.010    0.011 -0.010  0.006   -0.029  0.013 -0.014
 C         -0.000 -0.000  0.000    0.001 -0.000  0.000   -0.004 -0.002 -0.001
 O          0.000  0.002 -0.001   -0.000 -0.000  0.000    0.000  0.001 -0.001
 H         -0.025 -0.008  0.011    0.009  0.002 -0.004   -0.008 -0.000  0.006
 C          0.014 -0.019 -0.011   -0.008  0.012  0.005    0.021 -0.058 -0.014
 H         -0.056  0.135  0.184    0.044 -0.079 -0.117   -0.141  0.263  0.411
 H         -0.117  0.173 -0.099    0.063 -0.117  0.061   -0.184  0.433 -0.211
 C          0.034  0.039 -0.045   -0.016 -0.010  0.014   -0.012 -0.022  0.020
 H         -0.190 -0.028  0.558    0.098 -0.006 -0.176    0.099 -0.003 -0.239
 H         -0.278 -0.520  0.011    0.103  0.164  0.000    0.097  0.238 -0.015
 C         -0.008 -0.001 -0.010   -0.001 -0.003 -0.029    0.005  0.000 -0.002
 H          0.013  0.031  0.011   -0.002  0.071  0.039    0.006  0.005  0.002
 C         -0.008  0.011 -0.014    0.000  0.024 -0.039    0.009  0.002 -0.011
 H         -0.050  0.052  0.218   -0.144 -0.048  0.592   -0.039 -0.089  0.148
 H          0.196 -0.097  0.150    0.438 -0.084  0.267    0.068  0.060  0.005
 H         -0.022 -0.118 -0.128   -0.285 -0.210 -0.208   -0.167  0.001  0.014
 C         -0.000  0.002  0.003   -0.006  0.002  0.009   -0.004 -0.003  0.002
 O          0.001  0.001 -0.000    0.001 -0.001  0.000   -0.000 -0.001 -0.000
 H         -0.012 -0.010 -0.002    0.035  0.016  0.000    0.035  0.017  0.002
 H          0.002 -0.029 -0.012    0.001 -0.010 -0.055   -0.003  0.030 -0.017
 H          0.000  0.006  0.003    0.002 -0.004 -0.002    0.001 -0.002 -0.000
 TransDip  -0.031 -0.014  0.084    0.045 -0.018  0.046   -0.068  0.024  0.060

 Mode:                67                     68                     69
 Frequency:      1506.82                1523.08                1794.32
 Force Cnst:      1.4201                 1.4794                20.3821
 Red. Mass:       1.0616                 1.0824                10.7448
 IR Active:          YES                    YES                    YES
 IR Intens:        3.078                  3.695                216.832
 Raman Active:       YES                    YES                    YES
               X      Y      Z        X      Y      Z        X      Y      Z
 C         -0.006 -0.006 -0.004    0.004  0.001 -0.001   -0.000  0.001 -0.000
 H          0.066  0.015  0.013    0.009  0.006 -0.001    0.000 -0.001  0.000
 C          0.004  0.009 -0.002    0.001  0.002  0.000   -0.006 -0.006  0.005
 H         -0.011 -0.031  0.005   -0.011 -0.025  0.004   -0.014  0.008 -0.001
 O         -0.001 -0.001 -0.001   -0.001  0.000 -0.001    0.004 -0.001  0.002
 H          0.014 -0.011  0.012    0.003 -0.002  0.002   -0.010  0.007 -0.010
 C          0.003  0.003 -0.004    0.000 -0.001 -0.001    0.009  0.008 -0.007
 H         -0.025 -0.056  0.003    0.001 -0.003  0.000    0.033 -0.011 -0.013
 H         -0.028  0.000  0.057   -0.006  0.001  0.003    0.031  0.013  0.000
 C          0.003 -0.000 -0.001    0.000 -0.000 -0.000   -0.024 -0.021  0.029
 H         -0.005 -0.002 -0.002   -0.002 -0.000 -0.001   -0.167 -0.023 -0.013
 C         -0.001  0.000 -0.000   -0.000  0.000 -0.000    0.445  0.394 -0.434
 O         -0.000 -0.000  0.000   -0.000 -0.000  0.000   -0.279 -0.283  0.304
 H          0.002  0.002 -0.001   -0.001  0.000 -0.000   -0.397  0.106 -0.004
 C          0.003 -0.003  0.000   -0.001  0.001 -0.002   -0.021 -0.012  0.003
 H         -0.025  0.021  0.042   -0.007 -0.002 -0.001    0.013  0.013  0.019
 H         -0.025  0.043 -0.020    0.016  0.001  0.002    0.041  0.044 -0.011
 C         -0.003 -0.014  0.011    0.002 -0.002  0.004    0.001  0.003  0.001
 H          0.003  0.023 -0.139   -0.010  0.005 -0.003    0.022 -0.006 -0.006
 H          0.064  0.122 -0.005   -0.030  0.008 -0.006    0.000  0.001  0.002
 C         -0.031  0.011  0.014   -0.018  0.004  0.007   -0.000 -0.000  0.000
 H          0.067  0.008 -0.024    0.058 -0.024 -0.045    0.003 -0.000 -0.002
 C         -0.042  0.017  0.012   -0.012  0.001  0.004    0.001 -0.000 -0.000
 H          0.049  0.389 -0.128    0.019  0.121 -0.060   -0.001 -0.002  0.001
 H          0.095 -0.439  0.258    0.011 -0.093  0.051   -0.001  0.001 -0.002
 H          0.538 -0.235 -0.303    0.159 -0.034 -0.052   -0.004  0.001  0.000
 C          0.019  0.008 -0.020   -0.042 -0.049  0.043    0.000  0.000  0.000
 O          0.001  0.002  0.005   -0.004 -0.010 -0.001    0.000 -0.000 -0.000
 H         -0.166 -0.005  0.039    0.637  0.229 -0.012   -0.002 -0.000  0.000
 H          0.009 -0.121  0.106   -0.000  0.466 -0.500   -0.001 -0.002 -0.000
 H         -0.004 -0.036 -0.023    0.002  0.009  0.015   -0.003  0.004  0.001
 TransDip   0.055 -0.013 -0.004    0.041 -0.008 -0.045    0.364  0.212 -0.213

 Mode:                70                     71                     72
 Frequency:      2866.43                2966.15                2985.12
 Force Cnst:      5.2390                 5.6038                 5.6537
 Red. Mass:       1.0822                 1.0811                 1.0769
 IR Active:          YES                    YES                    YES
 IR Intens:      124.702                 14.970                 37.529
 Raman Active:       YES                    YES                    YES
               X      Y      Z        X      Y      Z        X      Y      Z
 C         -0.000 -0.000 -0.000    0.001 -0.001 -0.004    0.018 -0.014 -0.063
 H         -0.000  0.000  0.001   -0.014  0.010  0.047   -0.222  0.169  0.765
 C         -0.000 -0.000  0.000   -0.000  0.001  0.005   -0.003  0.004  0.013
 H          0.000 -0.000 -0.002    0.007 -0.012 -0.055    0.035 -0.039 -0.179
 O          0.000 -0.000  0.000   -0.000 -0.000  0.000    0.000 -0.001  0.000
 H         -0.001  0.000 -0.000    0.001 -0.001  0.000    0.001 -0.000  0.001
 C         -0.000  0.001 -0.000    0.001  0.003  0.005   -0.001 -0.001  0.000
 H          0.000 -0.002 -0.008    0.014 -0.011 -0.054    0.001 -0.001 -0.008
 H         -0.001  0.001  0.001   -0.017 -0.027 -0.007    0.007  0.019  0.006
 C         -0.001 -0.003 -0.005    0.012 -0.017 -0.078   -0.001  0.001  0.005
 H         -0.004  0.017  0.074   -0.147  0.218  0.946    0.009 -0.013 -0.056
 C          0.041 -0.057  0.043   -0.003  0.005 -0.005   -0.000 -0.000  0.000
 O         -0.002 -0.001  0.002   -0.000 -0.001  0.000    0.000  0.000 -0.000
 H         -0.445  0.705 -0.540    0.038 -0.051  0.039   -0.001  0.001 -0.001
 C         -0.001  0.002 -0.001   -0.001  0.001  0.009   -0.001  0.002  0.002
 H          0.013 -0.017  0.018   -0.015  0.018 -0.016    0.006 -0.013  0.014
 H          0.004 -0.004 -0.014    0.025 -0.033 -0.102    0.005 -0.010 -0.032
 C          0.000  0.001  0.000   -0.000 -0.000  0.002   -0.002  0.002  0.009
 H          0.001 -0.001 -0.000    0.002  0.007  0.003   -0.005 -0.004 -0.000
 H         -0.000 -0.001 -0.002    0.001 -0.005 -0.020    0.028 -0.025 -0.116
 C         -0.000  0.000 -0.000    0.000 -0.000  0.000    0.002 -0.004  0.004
 H         -0.000 -0.000  0.000   -0.001  0.003 -0.003   -0.015  0.049 -0.049
 C          0.000  0.000  0.000   -0.000  0.000  0.000   -0.003  0.001  0.002
 H         -0.001  0.000 -0.000    0.000  0.000  0.000    0.016 -0.002  0.004
 H          0.000 -0.000 -0.000    0.001 -0.000 -0.001    0.014 -0.008 -0.024
 H          0.000 -0.000  0.000    0.000 -0.001  0.001   -0.001 -0.002  0.003
 C          0.000  0.000 -0.000   -0.000  0.000 -0.000    0.036  0.009 -0.005
 O          0.000 -0.000  0.000   -0.000  0.000  0.000   -0.000  0.001  0.001
 H          0.000 -0.001  0.001    0.000 -0.001  0.001    0.054 -0.091  0.118
 H         -0.002 -0.000 -0.000    0.000  0.000 -0.000   -0.488 -0.038 -0.065
 H         -0.000  0.000 -0.000    0.000 -0.000  0.000    0.002  0.003 -0.005
 TransDip   0.197 -0.230  0.190   -0.056  0.002 -0.111    0.176  0.031 -0.080

 Mode:                73                     74                     75
 Frequency:      2987.83                3013.94                3016.54
 Force Cnst:      5.6440                 5.7155                 5.7643
 Red. Mass:       1.0731                 1.0679                 1.0752
 IR Active:          YES                    YES                    YES
 IR Intens:       44.216                 16.112                 16.127
 Raman Active:       YES                    YES                    YES
               X      Y      Z        X      Y      Z        X      Y      Z
 C          0.011 -0.008 -0.037    0.001 -0.001 -0.004    0.002 -0.002 -0.006
 H         -0.132  0.099  0.448   -0.012  0.010  0.048   -0.020  0.020  0.072
 C         -0.002  0.003  0.010    0.005 -0.006 -0.026    0.012 -0.014 -0.058
 H          0.027 -0.029 -0.131   -0.062  0.070  0.311   -0.137  0.155  0.695
 O         -0.000 -0.000  0.000   -0.000  0.000 -0.000   -0.001  0.001 -0.000
 H          0.000 -0.000  0.000   -0.001  0.001 -0.001   -0.001  0.002 -0.001
 C         -0.001 -0.001  0.000   -0.003 -0.000  0.010    0.000  0.006  0.011
 H          0.000 -0.001 -0.005    0.025 -0.026 -0.129    0.020 -0.021 -0.121
 H          0.006  0.014  0.005    0.013  0.028  0.011   -0.023 -0.052 -0.011
 C         -0.000  0.001  0.003    0.001 -0.001 -0.006   -0.000  0.001  0.002
 H          0.005 -0.008 -0.035   -0.010  0.017  0.070    0.004 -0.007 -0.016
 C          0.000 -0.000  0.000    0.001 -0.001  0.000   -0.001  0.001 -0.000
 O          0.000  0.000 -0.000   -0.000 -0.000  0.000    0.000  0.000 -0.000
 H         -0.002  0.002 -0.001   -0.007  0.009 -0.007    0.007 -0.009  0.007
 C         -0.001  0.002  0.001    0.024 -0.039 -0.037   -0.017  0.028  0.015
 H          0.005 -0.010  0.011   -0.131  0.242 -0.243    0.113 -0.212  0.207
 H          0.004 -0.007 -0.024   -0.151  0.218  0.686    0.084 -0.121 -0.387
 C         -0.000  0.002  0.004   -0.009  0.003  0.030   -0.010 -0.007  0.020
 H         -0.006 -0.009 -0.002    0.019  0.040  0.019    0.059  0.141  0.043
 H          0.012 -0.011 -0.046    0.088 -0.080 -0.383    0.064 -0.063 -0.276
 C          0.002 -0.007  0.006    0.002 -0.007  0.007    0.004 -0.011  0.011
 H         -0.026  0.079 -0.080   -0.026  0.077 -0.079   -0.046  0.134 -0.137
 C          0.003  0.004  0.002    0.000  0.001 -0.001   -0.000  0.004 -0.002
 H         -0.062  0.010 -0.011   -0.004  0.001 -0.001   -0.014  0.002 -0.004
 H          0.029 -0.014 -0.042    0.002 -0.001 -0.003    0.010 -0.006 -0.018
 H          0.005 -0.038  0.041    0.002 -0.013  0.014    0.006 -0.045  0.047
 C         -0.063 -0.012  0.005   -0.005  0.004 -0.006   -0.006  0.005 -0.009
 O          0.000 -0.002 -0.001    0.000  0.000  0.000    0.001  0.000 -0.000
 H         -0.071  0.111 -0.143    0.024 -0.054  0.072    0.035 -0.075  0.100
 H          0.816  0.065  0.106    0.034  0.004  0.002    0.034  0.005  0.002
 H         -0.003 -0.003  0.008   -0.001  0.001 -0.000   -0.002  0.001  0.001
 TransDip  -0.180 -0.113 -0.005    0.024 -0.114 -0.053   -0.087  0.086 -0.040

 Mode:                76                     77                     78
 Frequency:      3021.94                3022.85                3025.57
 Force Cnst:      5.8208                 5.5932                 5.7624
 Red. Mass:       1.0818                 1.0389                 1.0684
 IR Active:          YES                    YES                    YES
 IR Intens:        2.070                 30.904                 22.574
 Raman Active:       YES                    YES                    YES
               X      Y      Z        X      Y      Z        X      Y      Z
 C          0.004 -0.003 -0.016    0.003 -0.002 -0.009    0.003 -0.002 -0.009
 H         -0.056  0.040  0.183   -0.032  0.024  0.105   -0.028  0.024  0.103
 C          0.005 -0.006 -0.026    0.002 -0.003 -0.012    0.005 -0.007 -0.025
 H         -0.062  0.070  0.315   -0.028  0.034  0.147   -0.057  0.068  0.297
 O          0.000  0.001 -0.000   -0.000  0.000 -0.000   -0.000  0.000 -0.000
 H          0.000  0.001 -0.000   -0.001  0.001 -0.000   -0.001  0.002 -0.001
 C         -0.006 -0.005  0.012   -0.003 -0.002  0.006   -0.003  0.000  0.011
 H          0.031 -0.034 -0.170    0.015 -0.016 -0.082    0.025 -0.027 -0.138
 H          0.041  0.090  0.027    0.017  0.037  0.011    0.013  0.026  0.010
 C          0.000 -0.000 -0.001    0.000 -0.000 -0.000    0.000 -0.000 -0.001
 H         -0.001  0.002  0.009   -0.000  0.001  0.003   -0.002  0.005  0.016
 C         -0.000 -0.000  0.000    0.000 -0.000  0.000    0.000 -0.000  0.000
 O         -0.000  0.000 -0.000   -0.000  0.000 -0.000   -0.000  0.000 -0.000
 H          0.000  0.000 -0.000   -0.000  0.001 -0.001   -0.003  0.004 -0.003
 C          0.002 -0.003  0.001    0.001 -0.002  0.003    0.008 -0.016  0.011
 H         -0.020  0.036 -0.034   -0.017  0.032 -0.030   -0.093  0.178 -0.167
 H         -0.004  0.004  0.016    0.002 -0.003 -0.007   -0.007  0.006  0.034
 C          0.005  0.003 -0.007    0.008  0.008 -0.009    0.022  0.011 -0.049
 H         -0.028 -0.063 -0.017   -0.057 -0.129 -0.037   -0.113 -0.263 -0.080
 H         -0.023  0.021  0.107   -0.032  0.032  0.148   -0.152  0.143  0.674
 C         -0.015  0.041 -0.043    0.000  0.000 -0.000    0.008 -0.021  0.022
 H          0.178 -0.502  0.518    0.000 -0.002  0.001   -0.090  0.253 -0.261
 C          0.004  0.002  0.011   -0.011 -0.044 -0.012    0.001  0.013  0.002
 H         -0.106  0.014 -0.019    0.454 -0.063  0.101   -0.096  0.013 -0.022
 H          0.064 -0.040 -0.104   -0.271  0.179  0.469    0.073 -0.048 -0.128
 H         -0.001  0.010 -0.010   -0.055  0.408 -0.429    0.016 -0.124  0.130
 C          0.015 -0.020  0.029   -0.007  0.001 -0.001    0.003  0.001 -0.002
 O          0.000 -0.000 -0.001    0.000 -0.000 -0.000    0.000  0.000  0.000
 H         -0.123  0.260 -0.342    0.004 -0.011  0.012    0.011 -0.020  0.024
 H         -0.060 -0.011 -0.000    0.077  0.006  0.009   -0.044 -0.002 -0.004
 H         -0.002 -0.007  0.008   -0.001  0.001  0.002    0.000  0.002  0.001
 TransDip  -0.000 -0.001 -0.046   -0.057 -0.139 -0.095    0.119  0.006 -0.095

 Mode:                79                     80                     81
 Frequency:      3026.87                3043.26                3057.93
 Force Cnst:      5.7314                 5.9594                 6.0546
 Red. Mass:       1.0617                 1.0921                 1.0990
 IR Active:          YES                    YES                    YES
 IR Intens:       24.534                 40.895                 41.046
 Raman Active:       YES                    YES                    YES
               X      Y      Z        X      Y      Z        X      Y      Z
 C         -0.002  0.002  0.007    0.001 -0.000 -0.003   -0.001  0.001  0.002
 H          0.024 -0.021 -0.086   -0.011  0.007  0.035    0.005 -0.003 -0.022
 C         -0.002  0.002  0.013    0.000 -0.000 -0.002    0.000  0.000 -0.000
 H          0.028 -0.033 -0.152   -0.004  0.007  0.027   -0.001  0.000  0.004
 O         -0.000  0.000 -0.000    0.000  0.000  0.000    0.000 -0.000  0.000
 H         -0.002  0.006 -0.000    0.001 -0.001  0.000   -0.000  0.001 -0.000
 C         -0.035 -0.050  0.028    0.001  0.001  0.000   -0.001 -0.007 -0.010
 H          0.096 -0.113 -0.519   -0.001  0.001  0.003   -0.021  0.019  0.100
 H          0.323  0.707  0.191   -0.007 -0.016 -0.004    0.034  0.071  0.016
 C         -0.000  0.000  0.001   -0.000  0.000  0.000   -0.001  0.001  0.006
 H          0.003 -0.004 -0.016    0.001 -0.001 -0.004    0.009 -0.018 -0.068
 C         -0.001 -0.000  0.001    0.000 -0.000  0.000    0.001 -0.001  0.001
 O          0.000  0.001 -0.000   -0.000 -0.000  0.000   -0.000  0.000 -0.000
 H          0.005 -0.005  0.003   -0.001  0.001 -0.001   -0.012  0.015 -0.010
 C         -0.003  0.006  0.001    0.002 -0.003  0.007    0.017 -0.034  0.079
 H          0.027 -0.052  0.048   -0.029  0.054 -0.050   -0.305  0.560 -0.513
 H          0.014 -0.021 -0.065    0.008 -0.013 -0.036    0.105 -0.153 -0.434
 C         -0.003 -0.004  0.003    0.005  0.006 -0.006   -0.010 -0.013  0.010
 H          0.024  0.054  0.015   -0.041 -0.093 -0.026    0.082  0.183  0.049
 H          0.011 -0.010 -0.049   -0.021  0.021  0.097    0.039 -0.036 -0.163
 C          0.001 -0.004  0.004   -0.009  0.024 -0.026   -0.000 -0.000 -0.000
 H         -0.017  0.047 -0.048    0.102 -0.292  0.306    0.001 -0.001  0.000
 C          0.000  0.002 -0.001    0.007 -0.003  0.013   -0.000  0.000 -0.005
 H         -0.008  0.001 -0.002   -0.130  0.016 -0.024    0.024 -0.002  0.004
 H          0.002 -0.002 -0.005    0.052 -0.036 -0.081   -0.022  0.015  0.036
 H          0.003 -0.022  0.023   -0.006  0.048 -0.053    0.002 -0.017  0.017
 C         -0.002  0.004 -0.005   -0.037  0.038 -0.056    0.001 -0.002  0.003
 O         -0.000  0.000  0.000    0.001  0.000  0.001    0.000 -0.000 -0.000
 H          0.022 -0.047  0.062    0.227 -0.480  0.640   -0.012  0.024 -0.032
 H          0.006  0.001 -0.001    0.211  0.024  0.010   -0.003 -0.001 -0.000
 H          0.001  0.001 -0.003   -0.004 -0.000 -0.012   -0.000  0.000  0.000
 TransDip  -0.074 -0.107  0.091   -0.061  0.146 -0.130    0.037 -0.133  0.151

 Mode:                82                     83                     84
 Frequency:      3068.08                3076.80                3085.82
 Force Cnst:      6.1142                 6.1321                 6.1738
 Red. Mass:       1.1024                 1.0994                 1.1004
 IR Active:          YES                    YES                    YES
 IR Intens:       25.191                 54.100                 28.938
 Raman Active:       YES                    YES                    YES
               X      Y      Z        X      Y      Z        X      Y      Z
 C          0.001 -0.001 -0.003    0.002 -0.002 -0.008    0.000  0.000  0.000
 H         -0.009  0.013  0.042   -0.026  0.018  0.093   -0.005  0.001  0.004
 C          0.003 -0.005 -0.017    0.001 -0.000 -0.004   -0.000 -0.000  0.000
 H         -0.042  0.044  0.193   -0.009  0.012  0.048    0.001 -0.001 -0.003
 O         -0.000  0.000  0.000    0.000  0.000  0.000    0.000  0.000  0.000
 H         -0.001  0.005 -0.003   -0.000 -0.000 -0.000    0.000  0.000  0.000
 C         -0.007 -0.053 -0.072    0.000 -0.004 -0.007   -0.000 -0.000  0.000
 H         -0.153  0.134  0.744   -0.015  0.013  0.073    0.000 -0.000 -0.002
 H          0.236  0.500  0.117    0.015  0.033  0.008    0.001  0.001  0.000
 C          0.001 -0.002 -0.007    0.000  0.000 -0.002   -0.000 -0.000  0.000
 H         -0.009  0.016  0.082   -0.002  0.007  0.025    0.000 -0.001 -0.003
 C          0.000  0.000 -0.000    0.000 -0.000 -0.000   -0.000  0.000 -0.000
 O         -0.000 -0.000  0.000   -0.000 -0.000  0.000    0.000  0.000 -0.000
 H          0.001 -0.002 -0.000   -0.001  0.001 -0.001    0.001 -0.001  0.001
 C         -0.001  0.003 -0.009    0.001 -0.002 -0.016   -0.001  0.001  0.003
 H          0.029 -0.053  0.050    0.020 -0.038  0.034    0.002 -0.003  0.003
 H         -0.012  0.021  0.056   -0.037  0.051  0.151    0.008 -0.011 -0.035
 C          0.004  0.009  0.002   -0.019 -0.064 -0.043    0.010  0.028  0.015
 H         -0.048 -0.105 -0.026    0.318  0.699  0.175   -0.146 -0.322 -0.082
 H         -0.000  0.001  0.004   -0.087  0.061  0.348    0.028 -0.017 -0.106
 C          0.000 -0.001  0.001   -0.002  0.006 -0.007   -0.001  0.006 -0.007
 H         -0.003  0.010 -0.010    0.026 -0.072  0.073    0.023 -0.072  0.074
 C         -0.000 -0.001  0.004   -0.005  0.011 -0.036    0.035  0.013 -0.076
 H         -0.010  0.001 -0.001    0.150 -0.013  0.024   -0.151  0.022 -0.054
 H          0.016 -0.011 -0.027   -0.123  0.087  0.205   -0.321  0.231  0.553
 H         -0.003  0.019 -0.019    0.025 -0.202  0.202    0.062 -0.416  0.411
 C         -0.000 -0.000  0.000   -0.004  0.004 -0.005   -0.000  0.001 -0.001
 O          0.000  0.000 -0.000    0.000 -0.000  0.000   -0.000 -0.000 -0.000
 H         -0.001  0.003 -0.003    0.022 -0.045  0.061    0.006 -0.012  0.020
 H         -0.000  0.000  0.000    0.029  0.003  0.002   -0.005  0.001 -0.000
 H         -0.001 -0.000  0.001   -0.001 -0.001 -0.001   -0.000 -0.002  0.000
 TransDip  -0.019 -0.079 -0.139   -0.072 -0.100 -0.201    0.078  0.092 -0.123

 Mode:                85                     86                     87
 Frequency:      3090.93                3764.49                3829.76
 Force Cnst:      6.1974                 8.9085                 9.2150
 Red. Mass:       1.1010                 1.0669                 1.0664
 IR Active:          YES                    YES                    YES
 IR Intens:       40.146                 83.858                 26.138
 Raman Active:       YES                    YES                    YES
               X      Y      Z        X      Y      Z        X      Y      Z
 C         -0.000  0.001  0.001   -0.000  0.000 -0.000    0.000  0.000  0.000
 H          0.005 -0.003 -0.015    0.001 -0.001 -0.001    0.000  0.000 -0.001
 C         -0.000  0.000  0.000    0.000 -0.001  0.001   -0.001 -0.001 -0.001
 H          0.001 -0.002 -0.006   -0.001  0.000 -0.005   -0.001  0.002 -0.002
 O          0.000 -0.000  0.000    0.001  0.003  0.000   -0.033 -0.053 -0.005
 H          0.000 -0.000  0.000   -0.025 -0.040 -0.005    0.531  0.839  0.083
 C          0.000  0.000  0.001   -0.000  0.000 -0.000    0.000  0.001 -0.000
 H          0.001 -0.001 -0.006    0.001 -0.000 -0.000    0.000 -0.000  0.000
 H         -0.002 -0.004 -0.001    0.001  0.001  0.000   -0.000 -0.004 -0.002
 C         -0.000 -0.000  0.000   -0.000 -0.000  0.000   -0.000 -0.000  0.000
 H          0.000 -0.001 -0.003   -0.000 -0.000 -0.000    0.000 -0.000 -0.000
 C          0.000 -0.000 -0.000    0.000  0.000 -0.000    0.000  0.000 -0.000
 O         -0.000 -0.000  0.000   -0.000  0.000 -0.000   -0.000 -0.000  0.000
 H          0.000 -0.000  0.000   -0.000  0.000 -0.000   -0.000  0.000 -0.000
 C         -0.000  0.000  0.002   -0.000 -0.000 -0.000    0.000 -0.000  0.000
 H         -0.001  0.002 -0.002    0.000  0.000 -0.000   -0.000  0.000 -0.000
 H          0.005 -0.007 -0.021    0.000  0.000 -0.000    0.000  0.000  0.000
 C          0.005  0.016  0.009    0.000  0.000  0.000   -0.000 -0.000 -0.000
 H         -0.078 -0.175 -0.043   -0.000  0.001 -0.000    0.000  0.000  0.000
 H          0.016 -0.011 -0.065   -0.000  0.000 -0.001   -0.000  0.000  0.000
 C         -0.003  0.007 -0.006   -0.000 -0.001  0.001    0.000  0.000  0.000
 H          0.027 -0.076  0.075   -0.003  0.003 -0.001    0.000 -0.000  0.000
 C         -0.079  0.038 -0.019    0.000 -0.000 -0.000    0.000 -0.000  0.000
 H          0.804 -0.089  0.178    0.000  0.000  0.000    0.000 -0.000  0.000
 H          0.121 -0.087 -0.247    0.000 -0.001 -0.001   -0.000 -0.000 -0.000
 H          0.018 -0.279  0.290   -0.000  0.001 -0.000    0.000 -0.000 -0.000
 C         -0.005  0.002 -0.003    0.000  0.001 -0.002   -0.000 -0.000 -0.000
 O          0.000 -0.000  0.000    0.016  0.034 -0.050    0.001  0.002 -0.002
 H          0.012 -0.026  0.038    0.004 -0.009  0.009    0.000 -0.000  0.000
 H          0.044  0.003  0.003   -0.007 -0.004 -0.004    0.000 -0.000 -0.000
 H         -0.001 -0.001 -0.001   -0.249 -0.534  0.804   -0.014 -0.026  0.038
 TransDip  -0.174  0.098 -0.033   -0.180 -0.160  0.167    0.042  0.158 -0.009

 STANDARD THERMODYNAMIC QUANTITIES AT   298.15 K  AND     1.00 ATM

   This Molecule has  0 Imaginary Frequencies
   Zero point vibrational energy:      171.087 kcal/mol

   Atom    1 Element C  Has Mass   12.00000
   Atom    2 Element H  Has Mass    1.00783
   Atom    3 Element C  Has Mass   12.00000
   Atom    4 Element H  Has Mass    1.00783
   Atom    5 Element O  Has Mass   15.99491
   Atom    6 Element H  Has Mass    1.00783
   Atom    7 Element C  Has Mass   12.00000
   Atom    8 Element H  Has Mass    1.00783
   Atom    9 Element H  Has Mass    1.00783
   Atom   10 Element C  Has Mass   12.00000
   Atom   11 Element H  Has Mass    1.00783
   Atom   12 Element C  Has Mass   12.00000
   Atom   13 Element O  Has Mass   15.99491
   Atom   14 Element H  Has Mass    1.00783
   Atom   15 Element C  Has Mass   12.00000
   Atom   16 Element H  Has Mass    1.00783
   Atom   17 Element H  Has Mass    1.00783
   Atom   18 Element C  Has Mass   12.00000
   Atom   19 Element H  Has Mass    1.00783
   Atom   20 Element H  Has Mass    1.00783
   Atom   21 Element C  Has Mass   12.00000
   Atom   22 Element H  Has Mass    1.00783
   Atom   23 Element C  Has Mass   12.00000
   Atom   24 Element H  Has Mass    1.00783
   Atom   25 Element H  Has Mass    1.00783
   Atom   26 Element H  Has Mass    1.00783
   Atom   27 Element C  Has Mass   12.00000
   Atom   28 Element O  Has Mass   15.99491
   Atom   29 Element H  Has Mass    1.00783
   Atom   30 Element H  Has Mass    1.00783
   Atom   31 Element H  Has Mass    1.00783
   Molecular Mass:   186.125670 amu
   Principal axes and moments of inertia in amu*Bohr^2:
                             1           2           3
    Eigenvalues --     1276.87309  4045.13043  4639.22680
          X               0.99990     0.01023     0.00994
          Y              -0.01023     0.99995    -0.00050
          Z              -0.00994     0.00040     0.99995
   Rotational Symmetry Number is   1
   The Molecule is an Asymmetric Top
   Translational Enthalpy:        0.889 kcal/mol
   Rotational Enthalpy:           0.889 kcal/mol
   Vibrational Enthalpy:        178.123 kcal/mol
   gas constant (RT):             0.592 kcal/mol
   Translational Entropy:        41.570  cal/mol.K
   Rotational Entropy:           31.549  cal/mol.K
   Vibrational Entropy:          43.195  cal/mol.K

   Total Enthalpy:              180.493 kcal/mol
   Total Entropy:               116.314  cal/mol.K
Archival summary:
1\1\garfield\FREQ\ProcedureUnspecified\BasisUnspecified\31018\taweetha\SunMar2418:10:042019SunMar2418:10:042019\0\\#,FREQ,ProcedureUnspecified,BasisUnspecified,\\0,1\O\H,1,0.96307\C,1,1.4408,2,108.553\H,3,1.09658,1,108.269,2,73.3863,0\C,3,1.52891,1,111.554,2,-46.5137,0\H,5,1.0952,3,109.774,1,-59.0426,0\H,5,1.09575,3,110.195,1,58.2198,0\C,5,1.53129,3,110.505,1,179.625,0\H,8,1.10237,5,109.424,3,-63.1996,0\C,8,1.51297,5,113.199,3,179.796,0\H,10,1.11309,8,114.449,5,-179.323,0\O,10,1.20633,8,125.377,5,0.279286,0\C,3,1.53714,1,108.184,2,-169.102,0\H,13,1.09968,3,106.07,1,68.0721,0\C,13,1.54113,3,108.221,1,-177.09,0\H,15,1.09259,13,110.15,3,-178.817,0\H,15,1.09662,13,109.974,3,63.849,0\C,15,1.53671,13,111.69,3,-57.7478,0\H,18,1.09496,15,110.136,13,177.598,0\H,18,1.09705,15,109.184,13,-65.4587,0\C,13,1.55365,3,114.27,1,-47.5306,0\H,21,1.09632,13,105.73,3,59.9071,0\C,21,1.53712,13,116.043,3,-57.9053,0\H,23,1.09576,21,111.02,13,-57.6326,0\H,23,1.09884,21,108.121,13,-174.516,0\O,23,1.42751,21,114.715,13,63.2879,0\H,26,0.965927,23,108.335,21,24.7636,0\C,21,1.53771,13,111.711,3,175.872,0\H,28,1.09305,21,110.636,13,-166.788,0\H,28,1.09373,21,111.182,13,-47.2657,0\H,28,1.09399,21,112.078,13,73.4208,0\\\@

 Total job time:  4675.69s(wall), 18234.99s(cpu) 
 Sun Mar 24 18:10:04 2019

        *************************************************************
        *                                                           *
        *  Thank you very much for using Q-Chem.  Have a nice day.  *
        *                                                           *
        *************************************************************


 
User input: 3 of 3 
 
Q-Chem Developer Version!
                  Welcome to Q-Chem
     A Quantum Leap Into The Future Of Chemistry


 Q-Chem 5.1, Q-Chem, Inc., Pleasanton, CA (2018)

 Yihan Shao,  Zhengting Gan,  E. Epifanovsky,  A. T. B. Gilbert,  M. Wormit,  
 J. Kussmann,  A. W. Lange,  A. Behn,  Jia Deng,  Xintian Feng,  D. Ghosh,  
 M. Goldey,  P. R. Horn,  L. D. Jacobson,  I. Kaliman,  T. Kus,  A. Landau,  
 Jie Liu,  E. I. Proynov,  R. M. Richard,  R. P. Steele,  E. J. Sundstrom,  
 H. L. Woodcock III,  P. M. Zimmerman,  D. Zuev,  B. Albrecht,  E. Alguire,  
 S. A. Baeppler,  D. Barton,  Z. Benda,  Y. A. Bernard,  E. J. Berquist,  
 K. B. Bravaya,  H. Burton,  D. Casanova,  Chun-Min Chang,  Yunqing Chen,  
 A. Chien,  K. D. Closser,  M. P. Coons,  S. Coriani,  S. Dasgupta,  
 A. L. Dempwolff,  M. Diedenhofen,  Hainam Do,  R. G. Edgar,  Po-Tung Fang,  
 S. Faraji,  S. Fatehi,  Qingguo Feng,  K. D. Fenk,  J. Fosso-Tande,  
 Qinghui Ge,  A. Ghysels,  G. Gidofalvi,  J. Gomes,  J. Gonthier,  A. Gunina,  
 D. Hait,  M. W. D. Hanson-Heine,  P. H. P. Harbach,  A. W. Hauser,  
 J. E. Herr,  E. G. Hohenstein,  Z. C. Holden,  Kerwin Hui,  B. C. Huynh,  
 T.-C. Jagau,  Hyunjun Ji,  B. Kaduk,  K. Khistyaev,  Jaehoon Kim,  
 P. Klunzinger,  K. Koh,  D. Kosenkov,  L. Koulias,  T. Kowalczyk,  
 C. M. Krauter,  A. Kunitsa,  Ka Un Lao,  A. Laurent,  K. V. Lawler,  
 Joonho Lee,  D. Lefrancois,  S. Lehtola,  D. S. Levine,  Yi-Pei Li,  
 You-Sheng Lin,  Fenglai Liu,  E. Livshits,  A. Luenser,  P. Manohar,  
 E. Mansoor,  S. F. Manzer,  Shan-Ping Mao,  Yuezhi Mao,  N. Mardirossian,  
 A. V. Marenich,  T. Markovich,  L. A. Martinez-Martinez,  S. A. Maurer,  
 N. J. Mayhall,  S. C. McKenzie,  J.-M. Mewes,  A. F. Morrison,  
 J. W. Mullinax,  K. Nanda,  T. S. Nguyen-Beck,  R. Olivares-Amaya,  
 J. A. Parkhill,  T. M. Perrine,  F. Plasser,  P. Pokhilko,  S. Prager,  
 A. Prociuk,  E. Ramos,  D. R. Rehn,  F. Rob,  M. Schneider,  N. Sergueev,  
 S. M. Sharada,  S. Sharma,  D. W. Small,  T. Stauch,  T. Stein,  
 Yu-Chuan Su,  A. J. W. Thom,  A. Tkatchenko,  T. Tsuchimochi,  N. M. Tubman,  
 L. Vogt,  M. L. Vidal,  O. Vydrov,  M. A. Watson,  J. Wenzel,  
 M. de Wergifosse,  T. A. Wesolowski,  A. White,  J. Witte,  A. Yamada,  
 Jun Yang,  K. Yao,  S. Yeganeh,  S. R. Yost,  Zhi-Qiang You,  A. Zech,  
 Igor Ying Zhang,  Xing Zhang,  Yan Zhao,  Ying Zhu,  B. R. Brooks,  
 G. K. L. Chan,  C. J. Cramer,  M. S. Gordon,  W. J. Hehre,  A. Klamt,  
 M. W. Schmidt,  C. D. Sherrill,  D. G. Truhlar,  A. Aspuru-Guzik,  R. Baer,  
 A. T. Bell,  N. A. Besley,  Jeng-Da Chai,  A. E. DePrince, III,  
 R. A. DiStasio Jr.,  A. Dreuw,  B. D. Dunietz,  T. R. Furlani,  
 Chao-Ping Hsu,  Yousung Jung,  Jing Kong,  D. S. Lambrecht,  WanZhen Liang,  
 C. Ochsenfeld,  V. A. Rassolov,  L. V. Slipchenko,  J. E. Subotnik,  
 T. Van Voorhis,  J. M. Herbert,  A. I. Krylov,  P. M. W. Gill,  M. Head-Gordon

 Contributors to earlier versions of Q-Chem not listed above: 
 R. D. Adamson,  B. Austin,  J. Baker,  G. J. O. Beran,  K. Brandhorst,  
 S. T. Brown,  E. F. C. Byrd,  A. K. Chakraborty,  C.-L. Cheng,  
 Siu Hung Chien,  D. M. Chipman,  D. L. Crittenden,  H. Dachsel,  
 R. J. Doerksen,  A. D. Dutoi,  L. Fusti-Molnar,  W. A. Goddard III,  
 A. Golubeva-Zadorozhnaya,  S. R. Gwaltney,  G. Hawkins,  A. Heyden,  
 S. Hirata,  G. Kedziora,  F. J. Keil,  C. Kelley,  Jihan Kim,  R. A. King,  
 R. Z. Khaliullin,  P. P. Korambath,  W. Kurlancheek,  A. M. Lee,  M. S. Lee,  
 S. V. Levchenko,  Ching Yeh Lin,  D. Liotard,  R. C. Lochan,  I. Lotan,  
 P. E. Maslen,  N. Nair,  D. P. O'Neill,  D. Neuhauser,  E. Neuscamman,  
 C. M. Oana,  R. Olson,  B. Peters,  R. Peverati,  P. A. Pieniazek,  
 Y. M. Rhee,  J. Ritchie,  M. A. Rohrdanz,  E. Rosta,  N. J. Russ,  
 H. F. Schaefer III,  N. E. Schultz,  N. Shenvi,  A. C. Simmonett,  A. Sodt,  
 D. Stuck,  K. S. Thanthiriwatte,  V. Vanovschi,  Tao Wang,  A. Warshel,  
 C. F. Williams,  Q. Wu,  X. Xu,  W. Zhang

 Please cite Q-Chem as follows:
 Y. Shao et al., Mol. Phys. 113, 184-215 (2015)
 DOI: 10.1080/00268976.2014.952696

 Q-Chem 5.1.2 for Intel X86 EM64T Linux

 Parts of Q-Chem use Armadillo 8.300.2 (Tropical Shenanigans).
 http://arma.sourceforge.net/

 Q-Chem begins on Sun Mar 24 18:10:04 2019  

Host: 
0

     Scratch files written to /scratch/taweetham/qchem1660//
The previous job contains 0 fragments, simply inherited here
Symmetry turned off for PCM/SM12/SMD calculation
Input Ideriv = 1
Curr. Ideriv = -1
Max.  Ideriv = 1
Input Ideriv = 2
Curr. Ideriv = 1
Max.  Ideriv = 1

Checking the input file for inconsistencies... 	...done.

--------------------------------------------------------------
User input:
--------------------------------------------------------------

$molecule
read
$end

$rem
   scf_guess 	sad
   job_type 	sp
   basis 	6-311++g**
   method 	b3lyp
   thresh    	12
   solvent_method smd
$end

$pcm
solver inversion
$end


--------------------------------------------------------------
 ----------------------------------------------------------------
             Standard Nuclear Orientation (Angstroms)
    I     Atom           X                Y                Z
 ----------------------------------------------------------------
    1      C      -0.6918484968    -0.3313339754    -0.4816732022
    2      H      -0.3937042920    -0.5097677637    -1.5250206914
    3      C      -0.0016795720     0.9756547446    -0.0594951856
    4      H      -0.1932568821     1.1436055211     1.0070752444
    5      O      -0.5965994128     2.0581917486    -0.8011757415
    6      H      -0.0607928534     2.8481554005    -0.6732213267
    7      C       1.5082956072     0.9015827963    -0.2876329919
    8      H       1.7154510074     0.7601067752    -1.3537122840
    9      H       1.9815528698     1.8461981161     0.0028971358
   10      C       2.1166465366    -0.2498336823     0.5179716781
   11      H       1.9740837172    -0.0595701403     1.5943957175
   12      C       3.6123905987    -0.3819122337     0.3325624611
   13      O       4.2951881470     0.3279226769    -0.3639639482
   14      H       4.0746819956    -1.2205085467     0.9000177726
   15      C       1.4163041636    -1.5885326360     0.1982131178
   16      H       1.8095710690    -2.3828716429     0.8411062808
   17      H       1.6470612426    -1.8743709271    -0.8354970497
   18      C      -0.1075779698    -1.4797195309     0.3638476231
   19      H      -0.5626576529    -2.4297858148     0.0739684551
   20      H      -0.3478397165    -1.3251496665     1.4225958475
   21      C      -2.2434929604    -0.2556818331    -0.5044505377
   22      H      -2.4921018779     0.5320485031    -1.2252827554
   23      C      -2.8688357907    -1.5581151932    -1.0309253417
   24      H      -3.9274212817    -1.4118100487    -1.2606175363
   25      H      -2.3742251077    -1.8916308339    -1.9476419705
   26      H      -2.8023655074    -2.3704742940    -0.3012198876
   27      C      -2.9196754891     0.1341040174     0.8197779660
   28      O      -2.6007225906     1.4436715355     1.2899718674
   29      H      -2.6455324785    -0.5615601039     1.6207708936
   30      H      -4.0071657539     0.0520028790     0.6853578898
   31      H      -2.3428528614     1.9841987556     0.5321136859
 ----------------------------------------------------------------
 Nuclear Repulsion Energy =   875.4040408826 hartrees
 There are       51 alpha and       51 beta electrons
 Requested basis set is 6-311++G(d,p)
 There are 168 shells and 412 basis functions

 Total QAlloc Memory Limit   2000 MB
 Mega-Array Size       188 MB
 MEM_STATIC part       192 MB
 A cutoff of  1.0D-12 yielded  12363 shell pairs
 There are     73951 function pairs (     78487 Cartesian)

 -------------------------------------------------------
 OpenMP Integral Computing Module                       
 Release: version 1.0, May 2013, Q-Chem Inc. Pittsburgh 
 -------------------------------------------------------
 Integral Job Info:
 Integral job number is                      11
 Integral operator is                         1
 short-range coefficients                     0
 long-range coefficients              100000000
 Omega coefficients                           0
 if combine SR and LR in K                    0
 Integral screening is                        0
 Integral computing path is                   2
 max size of driver memory is            800000
 size of driver memory is                593474
 size of scratch memory is              2361544
 max col of scratch BK array               1296
 max len of scratch array in speh3          155
 max len of scratch index in speh4           18
 max int batch size is                      520
 min int batch size is                       52
 fixed nKL is                                52
 max L of basis functions is                  2
 order of int derivative is                   0
 number of shells is                        168
 number of basis is                         425
 number of cartesian basis is               425
 number of contracted shell pairs         12363
 number of primitive shell pairs          26992
 maxK2 (contraction) of shell pair           36
 max number of K2 of shell pair               1
 max number of CS2 of shell pair           2174
 max number of PS2 of shell pair           3888
 mem total for path MDJ                  607562
 -------------------------------------------------------
 Smallest overlap matrix eigenvalue = 2.01E-06

 Scale SEOQF with 1.000000e-01/1.000000e-01/1.000000e-01

 Standard Electronic Orientation quadrupole field applied
 Nucleus-field energy     =     0.0000000249 hartrees
 Guess from superposition of atomic densities
 Warning:  Energy on first SCF cycle will be non-variational
 SAD guess density has 102.000000 electrons

 -----------------------------------------------------------------------
  General SCF calculation program by
  Eric Jon Sundstrom, Paul Horn, Yuezhi Mao, Dmitri Zuev, Alec White,
  David Stuck, Shaama M.S., Shane Yost, Joonho Lee, David Small,
  Daniel Levine, Susi Lehtola, Hugh Burton, Evgeny Epifanovsky
 -----------------------------------------------------------------------
 Exchange:     0.2000 Hartree-Fock + 0.0800 Slater + 0.7200 B88
 Correlation:  0.1900 VWN1RPA + 0.8100 LYP
 Using SG-1 standard quadrature grid
 using 4 threads for integral computing
 -------------------------------------------------------
 OpenMP Integral computing Module                
 Release: version 2.0, May 2017, Q-Chem Inc. Pleasanton 
 -------------------------------------------------------
 -------------------------------------------------------
 OpenMP BLAS3 based DFT computing Module                
 Release: version 1.0, May 2013, Q-Chem Inc. Pittsburgh 
 -------------------------------------------------------
 A restricted SCF calculation will be
 performed using DIIS
 SCF converges when DIIS error is below 1.0e-05
 ---------------------------------------
  Cycle       Energy         DIIS error
 ---------------------------------------
    1    -620.1708227515      3.00e-02  
    2    -617.4456745883      3.96e-03  
    3    -617.1230920161      5.96e-03  
    4    -617.7233343499      1.21e-03  
    5    -617.7455376517      3.93e-04  
    6    -617.7478917468      1.05e-04  
    7    -617.7480563849      3.73e-05  
    8    -617.7480795419      7.91e-06  Convergence criterion met
 ---------------------------------------
 SCF time:   CPU 303.04s  wall 78.00s 
 SCF   energy in the final basis set =     -617.7480795419
 Total energy in the final basis set =     -617.7480795419
 Exchange:     0.2000 Hartree-Fock + 0.0800 Slater + 0.7200 B88
 Correlation:  0.1900 VWN1RPA + 0.8100 LYP
 Using SG-1 standard quadrature grid

 Citation of the SMD model:
 Marenich, A.V.; Cramer, C.J.; Truhlar, D.G.
 J. Phys. Chem. B 2009, 113, 6378-6396.
 iSolventCode=           1
 Solvent: water                                                           

 vradii
            1           2           3           4           5           6
    1   1.8500000   1.2000000   1.8500000   1.2000000   1.5200000   1.2000000
            7           8           9          10          11          12
    1   1.8500000   1.2000000   1.2000000   1.8500000   1.2000000   1.8500000
           13          14          15          16          17          18
    1   1.5200000   1.2000000   1.8500000   1.2000000   1.2000000   1.8500000
           19          20          21          22          23          24
    1   1.2000000   1.2000000   1.8500000   1.2000000   1.8500000   1.2000000
           25          26          27          28          29          30
    1   1.2000000   1.2000000   1.8500000   1.5200000   1.2000000   1.2000000
           31
    1   1.2000000
Changing PCM_TESSEL_METHOD to VTN
Changing PCM_VDW_RADII to SMD_RADIUS
 Discretize the solute cavity surface with Lebedev spheres
	Using 302 Lebedev grid points for each H atom
	Using 302 Lebedev grid points for other atoms
	Atomic van der Waals radii will be scaled by 1.20
 Removing interior tesserae...
 Keep 2783 surface tesserae and discard 6579 interior tesserae
 Molecular Surface Area = 223.138 Angst**2

 Citation of the SMD model:
 Marenich, A.V.; Cramer, C.J.; Truhlar, D.G.
 J. Phys. Chem. B 2009, 113, 6378-6396.
 iSolventCode=           1
 Solvent: water                                                           

 vradii
            1           2           3           4           5           6
    1   1.8500000   1.2000000   1.8500000   1.2000000   1.5200000   1.2000000
            7           8           9          10          11          12
    1   1.8500000   1.2000000   1.2000000   1.8500000   1.2000000   1.8500000
           13          14          15          16          17          18
    1   1.5200000   1.2000000   1.8500000   1.2000000   1.2000000   1.8500000
           19          20          21          22          23          24
    1   1.2000000   1.2000000   1.8500000   1.2000000   1.8500000   1.2000000
           25          26          27          28          29          30
    1   1.2000000   1.2000000   1.8500000   1.5200000   1.2000000   1.2000000
           31
    1   1.2000000
 using 4 threads for integral computing
 -------------------------------------------------------
 OpenMP Integral computing Module                
 Release: version 2.0, May 2017, Q-Chem Inc. Pleasanton 
 -------------------------------------------------------
 -------------------------------------------------------
 OpenMP BLAS3 based DFT computing Module                
 Release: version 1.0, May 2013, Q-Chem Inc. Pittsburgh 
 -------------------------------------------------------
 A restricted SCF calculation will be
 performed using DIIS
 SCF converges when DIIS error is below 1.0e-05
 ---------------------------------------
  Cycle       Energy         DIIS error
 ---------------------------------------
    1    -617.7480805536      2.28e-06  
    2    -617.7717952077      3.11e-04  
    3    -617.7717907486      3.11e-04  
    4    -617.7718045215      3.10e-04  
    5    -617.7717167465      3.13e-04  
    6    -617.7721932895      2.98e-04  
    7    -617.7720780185      3.02e-04  
    8    -617.7721891841      2.98e-04  
    9    -617.7722169524      2.98e-04  
   10    -617.7722173329      2.98e-04  
   11    -617.7722170881      2.98e-04  
   12    -617.7722176065      2.98e-04  
   13    -617.7722208676      2.97e-04  
   14    -617.7722213045      2.97e-04  
   15    -617.7722240675      2.97e-04  
   16    -617.7722093970      2.98e-04  
   17    -617.7769073411      1.02e-05  
   18    -617.7769088064      3.43e-06  Convergence criterion met
 ---------------------------------------
 SCF time:   CPU 805.59s  wall 215.00s 
(0)  E-EN(g) gas-phase elect-nuc energy                 -617.748079542 a.u.
(3)  G-ENP(liq) elect-nuc-pol free energy of system     -617.776908806 a.u.
(4)  G-CDS(liq) cavity-dispersion-solvent structure 
     free energy                                                5.4090 kcal/mol
(6)  G-S(liq) free energy of system                     -617.768289054 a.u.
(9)  DeltaG-S(liq) free energy of  solvation
     (9) = (6) - (0)                                          -12.6817 kcal/mol
 SCF   energy in the final basis set =     -617.7769088064
 Total energy in the final basis set =     -617.7682890542

 --------------------------------------------------------------

                    Orbital Energies (a.u.)
 --------------------------------------------------------------

 Alpha MOs
 -- Occupied --
-19.136 -19.128 -19.120 -10.267 -10.215 -10.207 -10.181 -10.169
-10.168 -10.167 -10.163 -10.160 -10.151  -1.069  -1.030  -1.019
 -0.840  -0.796  -0.738  -0.735  -0.669  -0.656  -0.613  -0.597
 -0.558  -0.555  -0.516  -0.492  -0.487  -0.474  -0.460  -0.451
 -0.437  -0.435  -0.419  -0.413  -0.396  -0.393  -0.392  -0.370
 -0.366  -0.356  -0.347  -0.342  -0.328  -0.315  -0.306  -0.300
 -0.287  -0.271  -0.266
 -- Virtual --
 -0.038  -0.001   0.006   0.008   0.012   0.027   0.029   0.032
  0.038   0.041   0.050   0.055   0.060   0.065   0.068   0.071
  0.081   0.084   0.092   0.094   0.102   0.104   0.108   0.114
  0.120   0.120   0.123   0.126   0.130   0.131   0.134   0.139
  0.140   0.142   0.146   0.147   0.152   0.154   0.161   0.162
  0.166   0.169   0.171   0.173   0.176   0.177   0.182   0.185
  0.190   0.194   0.198   0.200   0.205   0.212   0.216   0.218
  0.222   0.228   0.232   0.239   0.240   0.244   0.247   0.250
  0.257   0.261   0.266   0.275   0.277   0.281   0.286   0.292
  0.294   0.297   0.303   0.309   0.315   0.317   0.321   0.323
  0.328   0.331   0.343   0.345   0.349   0.353   0.356   0.362
  0.367   0.372   0.372   0.377   0.383   0.390   0.400   0.405
  0.421   0.435   0.447   0.454   0.462   0.474   0.483   0.495
  0.503   0.514   0.531   0.543   0.549   0.561   0.573   0.582
  0.591   0.603   0.607   0.616   0.622   0.626   0.637   0.648
  0.650   0.660   0.664   0.672   0.692   0.695   0.702   0.711
  0.715   0.728   0.738   0.740   0.746   0.753   0.758   0.764
  0.769   0.776   0.785   0.786   0.793   0.801   0.802   0.806
  0.821   0.838   0.849   0.870   0.898   0.923   0.932   0.949
  0.978   0.998   1.005   1.017   1.044   1.055   1.074   1.099
  1.110   1.128   1.138   1.160   1.164   1.178   1.198   1.218
  1.225   1.234   1.237   1.246   1.282   1.284   1.297   1.316
  1.329   1.343   1.382   1.407   1.425   1.437   1.472   1.481
  1.485   1.500   1.510   1.524   1.555   1.562   1.571   1.577
  1.581   1.594   1.598   1.605   1.613   1.616   1.631   1.633
  1.637   1.644   1.654   1.660   1.671   1.678   1.682   1.700
  1.710   1.726   1.732   1.739   1.750   1.758   1.780   1.791
  1.804   1.807   1.811   1.827   1.843   1.869   1.876   1.894
  1.903   1.916   1.922   1.954   1.969   1.987   2.009   2.026
  2.047   2.064   2.072   2.080   2.102   2.121   2.127   2.127
  2.145   2.182   2.185   2.205   2.222   2.239   2.258   2.282
  2.295   2.313   2.320   2.360   2.374   2.387   2.406   2.417
  2.427   2.445   2.481   2.496   2.503   2.514   2.537   2.546
  2.572   2.580   2.597   2.609   2.628   2.637   2.644   2.661
  2.671   2.682   2.698   2.716   2.727   2.736   2.746   2.750
  2.775   2.804   2.815   2.832   2.845   2.860   2.882   2.904
  2.914   2.923   2.938   2.949   2.970   2.973   3.004   3.024
  3.034   3.077   3.085   3.104   3.124   3.128   3.142   3.172
  3.186   3.195   3.224   3.264   3.280   3.322   3.354   3.380
  3.433   3.454   3.513   3.519   3.539   3.566   3.781   3.808
  3.824   3.839   3.846   3.855   3.883   3.907   3.933   3.965
  3.996   4.009   4.039   4.132   4.154   4.233   4.274   4.284
  4.315   4.367   4.421   5.048   5.137   5.149   5.176   5.420
  5.448   5.667   5.679   5.709  23.812  23.844  23.858  23.886
 23.891  23.905  23.945  23.955  23.986  24.000  49.940  49.958
 49.970
 --------------------------------------------------------------

          Ground-State Mulliken Net Atomic Charges

     Atom                 Charge (a.u.)
  ----------------------------------------
      1 C                     0.420791
      2 H                     0.235113
      3 C                    -0.385179
      4 H                     0.250120
      5 O                    -0.306413
      6 H                     0.303443
      7 C                    -1.013388
      8 H                     0.225786
      9 H                     0.189191
     10 C                     0.738525
     11 H                     0.237783
     12 C                    -0.393455
     13 O                    -0.355012
     14 H                     0.176788
     15 C                    -0.668540
     16 H                     0.183681
     17 H                     0.184729
     18 C                    -0.422953
     19 H                     0.174059
     20 H                     0.177389
     21 C                     0.309353
     22 H                     0.220208
     23 C                    -0.775669
     24 H                     0.163753
     25 H                     0.155465
     26 H                     0.174861
     27 C                    -0.553749
     28 O                    -0.344790
     29 H                     0.198289
     30 H                     0.181117
     31 H                     0.318702
  ----------------------------------------
  Sum of atomic charges =     0.000000

 -----------------------------------------------------------------
                    Cartesian Multipole Moments
 -----------------------------------------------------------------
    Charge (ESU x 10^10)
                 0.0000
    Dipole Moment (Debye)
         X      -0.6027      Y      -3.1232      Z       0.9133
       Tot       3.3093
    Quadrupole Moments (Debye-Ang)
        XX    -103.6515     XY      -0.1245     YY     -75.8913
        XZ      13.2001     YZ      -2.7660     ZZ     -85.5777
    Octopole Moments (Debye-Ang^2)
       XXX     -95.8026    XXY     -41.6492    XYY      17.0076
       YYY      31.3828    XXZ      16.5165    XYZ      10.5273
       YYZ      -3.1803    XZZ      17.8988    YZZ     -10.2007
       ZZZ      -1.6360
    Hexadecapole Moments (Debye-Ang^3)
      XXXX   -3322.8180   XXXY     -81.7502   XXYY    -610.5584
      XYYY      17.6826   YYYY    -704.4537   XXXZ     179.4131
      XXYZ     -39.6247   XYYZ      14.3997   YYYZ     -33.9404
      XXZZ    -550.1573   XYZZ      25.2056   YYZZ    -211.8291
      XZZZ      14.6417   YZZZ     -23.5614   ZZZZ    -376.0650
 -----------------------------------------------------------------
Archival summary:
1\1\garfield\SP\ProcedureUnspecified\BasisUnspecified\31018\taweetha\SunMar2418:14:582019SunMar2418:14:582019\0\\#,ProcedureUnspecified,BasisUnspecified,\\0,1\O\H,1,0.96307\C,1,1.4408,2,108.553\H,3,1.09658,1,108.269,2,73.3863,0\C,3,1.52891,1,111.554,2,-46.5137,0\H,5,1.0952,3,109.774,1,-59.0426,0\H,5,1.09575,3,110.195,1,58.2198,0\C,5,1.53129,3,110.505,1,179.625,0\H,8,1.10237,5,109.424,3,-63.1996,0\C,8,1.51297,5,113.199,3,179.796,0\H,10,1.11309,8,114.449,5,-179.323,0\O,10,1.20633,8,125.377,5,0.279286,0\C,3,1.53714,1,108.184,2,-169.102,0\H,13,1.09968,3,106.07,1,68.0721,0\C,13,1.54113,3,108.221,1,-177.09,0\H,15,1.09259,13,110.15,3,-178.817,0\H,15,1.09662,13,109.974,3,63.849,0\C,15,1.53671,13,111.69,3,-57.7478,0\H,18,1.09496,15,110.136,13,177.598,0\H,18,1.09705,15,109.184,13,-65.4587,0\C,13,1.55365,3,114.27,1,-47.5306,0\H,21,1.09632,13,105.73,3,59.9071,0\C,21,1.53712,13,116.043,3,-57.9053,0\H,23,1.09576,21,111.02,13,-57.6326,0\H,23,1.09884,21,108.121,13,-174.516,0\O,23,1.42751,21,114.715,13,63.2879,0\H,26,0.965927,23,108.335,21,24.7636,0\C,21,1.53771,13,111.711,3,175.872,0\H,28,1.09305,21,110.636,13,-166.788,0\H,28,1.09373,21,111.182,13,-47.2657,0\H,28,1.09399,21,112.078,13,73.4208,0\\\@

 Total job time:  293.85s(wall), 1109.45s(cpu) 
 Sun Mar 24 18:14:58 2019

        *************************************************************
        *                                                           *
        *  Thank you very much for using Q-Chem.  Have a nice day.  *
        *                                                           *
        *************************************************************
```
