## Supplementary material for "An *In-Silico* Investigation of Menthol Metabolism": S1 File: oyeoe-RS.out

```
Q-Chem Developer Version!
                  Welcome to Q-Chem
     A Quantum Leap Into The Future Of Chemistry


 Q-Chem 5.1, Q-Chem, Inc., Pleasanton, CA (2018)

 Yihan Shao,  Zhengting Gan,  E. Epifanovsky,  A. T. B. Gilbert,  M. Wormit,  
 J. Kussmann,  A. W. Lange,  A. Behn,  Jia Deng,  Xintian Feng,  D. Ghosh,  
 M. Goldey,  P. R. Horn,  L. D. Jacobson,  I. Kaliman,  T. Kus,  A. Landau,  
 Jie Liu,  E. I. Proynov,  R. M. Richard,  R. P. Steele,  E. J. Sundstrom,  
 H. L. Woodcock III,  P. M. Zimmerman,  D. Zuev,  B. Albrecht,  E. Alguire,  
 S. A. Baeppler,  D. Barton,  Z. Benda,  Y. A. Bernard,  E. J. Berquist,  
 K. B. Bravaya,  H. Burton,  D. Casanova,  Chun-Min Chang,  Yunqing Chen,  
 A. Chien,  K. D. Closser,  M. P. Coons,  S. Coriani,  S. Dasgupta,  
 A. L. Dempwolff,  M. Diedenhofen,  Hainam Do,  R. G. Edgar,  Po-Tung Fang,  
 S. Faraji,  S. Fatehi,  Qingguo Feng,  K. D. Fenk,  J. Fosso-Tande,  
 Qinghui Ge,  A. Ghysels,  G. Gidofalvi,  J. Gomes,  J. Gonthier,  A. Gunina,  
 D. Hait,  M. W. D. Hanson-Heine,  P. H. P. Harbach,  A. W. Hauser,  
 J. E. Herr,  E. G. Hohenstein,  Z. C. Holden,  Kerwin Hui,  B. C. Huynh,  
 T.-C. Jagau,  Hyunjun Ji,  B. Kaduk,  K. Khistyaev,  Jaehoon Kim,  
 P. Klunzinger,  K. Koh,  D. Kosenkov,  L. Koulias,  T. Kowalczyk,  
 C. M. Krauter,  A. Kunitsa,  Ka Un Lao,  A. Laurent,  K. V. Lawler,  
 Joonho Lee,  D. Lefrancois,  S. Lehtola,  D. S. Levine,  Yi-Pei Li,  
 You-Sheng Lin,  Fenglai Liu,  E. Livshits,  A. Luenser,  P. Manohar,  
 E. Mansoor,  S. F. Manzer,  Shan-Ping Mao,  Yuezhi Mao,  N. Mardirossian,  
 A. V. Marenich,  T. Markovich,  L. A. Martinez-Martinez,  S. A. Maurer,  
 N. J. Mayhall,  S. C. McKenzie,  J.-M. Mewes,  A. F. Morrison,  
 J. W. Mullinax,  K. Nanda,  T. S. Nguyen-Beck,  R. Olivares-Amaya,  
 J. A. Parkhill,  T. M. Perrine,  F. Plasser,  P. Pokhilko,  S. Prager,  
 A. Prociuk,  E. Ramos,  D. R. Rehn,  F. Rob,  M. Schneider,  N. Sergueev,  
 S. M. Sharada,  S. Sharma,  D. W. Small,  T. Stauch,  T. Stein,  
 Yu-Chuan Su,  A. J. W. Thom,  A. Tkatchenko,  T. Tsuchimochi,  N. M. Tubman,  
 L. Vogt,  M. L. Vidal,  O. Vydrov,  M. A. Watson,  J. Wenzel,  
 M. de Wergifosse,  T. A. Wesolowski,  A. White,  J. Witte,  A. Yamada,  
 Jun Yang,  K. Yao,  S. Yeganeh,  S. R. Yost,  Zhi-Qiang You,  A. Zech,  
 Igor Ying Zhang,  Xing Zhang,  Yan Zhao,  Ying Zhu,  B. R. Brooks,  
 G. K. L. Chan,  C. J. Cramer,  M. S. Gordon,  W. J. Hehre,  A. Klamt,  
 M. W. Schmidt,  C. D. Sherrill,  D. G. Truhlar,  A. Aspuru-Guzik,  R. Baer,  
 A. T. Bell,  N. A. Besley,  Jeng-Da Chai,  A. E. DePrince, III,  
 R. A. DiStasio Jr.,  A. Dreuw,  B. D. Dunietz,  T. R. Furlani,  
 Chao-Ping Hsu,  Yousung Jung,  Jing Kong,  D. S. Lambrecht,  WanZhen Liang,  
 C. Ochsenfeld,  V. A. Rassolov,  L. V. Slipchenko,  J. E. Subotnik,  
 T. Van Voorhis,  J. M. Herbert,  A. I. Krylov,  P. M. W. Gill,  M. Head-Gordon

 Contributors to earlier versions of Q-Chem not listed above: 
 R. D. Adamson,  B. Austin,  J. Baker,  G. J. O. Beran,  K. Brandhorst,  
 S. T. Brown,  E. F. C. Byrd,  A. K. Chakraborty,  C.-L. Cheng,  
 Siu Hung Chien,  D. M. Chipman,  D. L. Crittenden,  H. Dachsel,  
 R. J. Doerksen,  A. D. Dutoi,  L. Fusti-Molnar,  W. A. Goddard III,  
 A. Golubeva-Zadorozhnaya,  S. R. Gwaltney,  G. Hawkins,  A. Heyden,  
 S. Hirata,  G. Kedziora,  F. J. Keil,  C. Kelley,  Jihan Kim,  R. A. King,  
 R. Z. Khaliullin,  P. P. Korambath,  W. Kurlancheek,  A. M. Lee,  M. S. Lee,  
 S. V. Levchenko,  Ching Yeh Lin,  D. Liotard,  R. C. Lochan,  I. Lotan,  
 P. E. Maslen,  N. Nair,  D. P. O'Neill,  D. Neuhauser,  E. Neuscamman,  
 C. M. Oana,  R. Olson,  B. Peters,  R. Peverati,  P. A. Pieniazek,  
 Y. M. Rhee,  J. Ritchie,  M. A. Rohrdanz,  E. Rosta,  N. J. Russ,  
 H. F. Schaefer III,  N. E. Schultz,  N. Shenvi,  A. C. Simmonett,  A. Sodt,  
 D. Stuck,  K. S. Thanthiriwatte,  V. Vanovschi,  Tao Wang,  A. Warshel,  
 C. F. Williams,  Q. Wu,  X. Xu,  W. Zhang

 Please cite Q-Chem as follows:
 Y. Shao et al., Mol. Phys. 113, 184-215 (2015)
 DOI: 10.1080/00268976.2014.952696

 Q-Chem 5.1.2 for Intel X86 EM64T Linux

 Parts of Q-Chem use Armadillo 8.300.2 (Tropical Shenanigans).
 http://arma.sourceforge.net/

 Q-Chem begins on Sun Mar 24 18:14:58 2019  

Host: 
0

     Scratch files written to /scratch/taweetham/qchem1788//
Input Ideriv = 2
Curr. Ideriv = -1
Max.  Ideriv = 2

Checking the input file for inconsistencies... 	...done.

--------------------------------------------------------------
User input:
--------------------------------------------------------------
$molecule
0 1
  C   -1.0596025   -0.2540241   -0.0712394
  H   -1.1654104    0.0953507   -1.1084807
  C   -0.1830817    0.7846159    0.6744819
  H   -0.1704628    0.5540681    1.7464839
  O   -0.7340257    2.0961036    0.5194732
  H   -0.0349555    2.7442789    0.7274567
  C    1.2549247    0.8292249    0.1482200
  H    1.2565602    1.2331070   -0.8741942
  H    1.8368506    1.5496945    0.7383464
  C    1.9285112   -0.5357680    0.1810923
  H    2.0248890   -0.8723001    1.2209879
  C    3.3328151   -0.4812600   -0.3877055
  O    3.9248899    0.5566166   -0.6688223
  H    3.8430459   -1.4554800   -0.4844809
  C    1.1027418   -1.5455609   -0.6057965
  H    1.5631615   -2.5393837   -0.5404420
  H    1.0952440   -1.2804744   -1.6711180
  C   -0.3310001   -1.6215811   -0.0911206
  H   -0.8640851   -2.3358835   -0.7255480
  H   -0.3223528   -2.0426377    0.9228020
  C   -2.5162659   -0.4407599    0.4984217
  C   -3.3581017   -1.3297991   -0.4361234
  H   -4.3817636   -1.4358977   -0.0597330
  H   -3.4141386   -0.8985335   -1.4417350
  H   -2.9554840   -2.3422310   -0.5175275
  C   -3.3186919    0.8502090    0.7354640
  O   -2.8565945    1.5425887    1.8859563
  H   -4.3710095    0.6161093    0.9287411
  H   -3.2877814    1.5167730   -0.1334792
  H   -2.0797101    2.0490835    1.5695559
  H   -2.4264450   -0.9526335    1.4662910
$end

$rem
   job_type 	optimization
   basis 	6-311++g**
   method 	b3lyp
   scf_guess sad
$end

--------------------------------------------------------------
 ----------------------------------------------------------------
             Standard Nuclear Orientation (Angstroms)
    I     Atom           X                Y                Z
 ----------------------------------------------------------------
    1      C      -0.6807930401    -0.4797116688    -0.2323859265
    2      H      -0.6373192951    -0.5234917273    -1.3302570105
    3      C      -0.0335645824     0.8614861262     0.1982482777
    4      H      -0.1843549209     1.0147472796     1.2735496798
    5      O      -0.6574348352     1.9519030512    -0.4868384416
    6      H      -0.0604181840     2.7220362109    -0.4363059286
    7      C       1.4642221033     0.9218495920    -0.1176555885
    8      H       1.6061291667     0.9486402690    -1.2074256867
    9      H       1.8751742423     1.8734541839     0.2450156203
   10      C       2.2337524031    -0.2430702054     0.4896252045
   11      H       2.1794976389    -0.1877452846     1.5841209639
   12      C       3.7048591652    -0.1926727644     0.1264771692
   13      O       4.2475626735     0.7580909554    -0.4287599981
   14      H       4.3034900560    -1.0610644597     0.4525791101
   15      C       1.6409569102    -1.5644918234     0.0171749984
   16      H       2.1647272902    -2.4026504381     0.4937208979
   17      H       1.7927611344    -1.6826531987    -1.0636720466
   18      C       0.1519460046    -1.6574259017     0.3341859902
   19      H      -0.2040261897    -2.6116744403    -0.0653126771
   20      H       0.0230113147    -1.7016635533     1.4235992960
   21      C      -2.1924404344    -0.6599826592     0.1721839861
   22      C      -2.7859506288    -1.9217447868    -0.4821513557
   23      H      -3.8462736027    -2.0332345001    -0.2289803335
   24      H      -2.7058120296    -1.8717202456    -1.5736916400
   25      H      -2.2924154182    -2.8352730694    -0.1420997938
   26      C      -3.1282324966     0.5104492993    -0.1757520498
   27      O      -2.9279390734     1.6106487441     0.6994621610
   28      H      -4.1748719341     0.2134967260    -0.0496723324
   29      H      -3.0055794946     0.8378926683    -1.2140498834
   30      H      -2.1534934343     2.0808218188     0.3261435326
   31      H      -2.2262688840    -0.7931714922     1.2621242272
 ----------------------------------------------------------------
 Molecular Point Group                 C1    NOp =  1
 Largest Abelian Subgroup              C1    NOp =  1
 Nuclear Repulsion Energy =   873.1744693644 hartrees
 There are       51 alpha and       51 beta electrons
 Requested basis set is 6-311++G(d,p)
 There are 168 shells and 412 basis functions

 Total QAlloc Memory Limit   2000 MB
 Mega-Array Size       188 MB
 MEM_STATIC part       192 MB
 A cutoff of  1.0D-11 yielded  12129 shell pairs
 There are     72303 function pairs (     76682 Cartesian)

 -------------------------------------------------------
 OpenMP Integral Computing Module                       
 Release: version 1.0, May 2013, Q-Chem Inc. Pittsburgh 
 -------------------------------------------------------
 Integral Job Info:
 Integral job number is                      11
 Integral operator is                         1
 short-range coefficients                     0
 long-range coefficients              100000000
 Omega coefficients                           0
 if combine SR and LR in K                    0
 Integral screening is                        0
 Integral computing path is                   2
 max size of driver memory is            800000
 size of driver memory is                593474
 size of scratch memory is              2361544
 max col of scratch BK array               1296
 max len of scratch array in speh3          155
 max len of scratch index in speh4           18
 max int batch size is                      520
 min int batch size is                       52
 fixed nKL is                                52
 max L of basis functions is                  2
 order of int derivative is                   0
 number of shells is                        168
 number of basis is                         425
 number of cartesian basis is               425
 number of contracted shell pairs         12129
 number of primitive shell pairs          26262
 maxK2 (contraction) of shell pair           36
 max number of K2 of shell pair               1
 max number of CS2 of shell pair           2182
 max number of PS2 of shell pair           3810
 mem total for path MDJ                  604572
 -------------------------------------------------------
 Smallest overlap matrix eigenvalue = 2.08E-06

 Q-Chem warning in module stvman/mkSTV.C, line 306:

 Overlap eigenvalue is smaller than square root of threshold
 Use THRESH >= 12 to get rid of this warning


 Scale SEOQF with 1.000000e-01/1.000000e-01/1.000000e-01

 Standard Electronic Orientation quadrupole field applied
 Nucleus-field energy     =     0.0000000310 hartrees
 Guess from superposition of atomic densities
 Warning:  Energy on first SCF cycle will be non-variational
 SAD guess density has 102.000000 electrons

 -----------------------------------------------------------------------
  General SCF calculation program by
  Eric Jon Sundstrom, Paul Horn, Yuezhi Mao, Dmitri Zuev, Alec White,
  David Stuck, Shaama M.S., Shane Yost, Joonho Lee, David Small,
  Daniel Levine, Susi Lehtola, Hugh Burton, Evgeny Epifanovsky
 -----------------------------------------------------------------------
 Exchange:     0.2000 Hartree-Fock + 0.0800 Slater + 0.7200 B88
 Correlation:  0.1900 VWN1RPA + 0.8100 LYP
 Using SG-1 standard quadrature grid
 using 4 threads for integral computing
 -------------------------------------------------------
 OpenMP Integral computing Module                
 Release: version 2.0, May 2017, Q-Chem Inc. Pleasanton 
 -------------------------------------------------------
 -------------------------------------------------------
 OpenMP BLAS3 based DFT computing Module                
 Release: version 1.0, May 2013, Q-Chem Inc. Pittsburgh 
 -------------------------------------------------------
 A restricted SCF calculation will be
 performed using DIIS
 SCF converges when DIIS error is below 1.0e-08
 ---------------------------------------
  Cycle       Energy         DIIS error
 ---------------------------------------
    1    -620.1731332815      2.99e-02  
    2    -617.4386282246      3.96e-03  
    3    -617.1007473335      6.03e-03  
    4    -617.7143008558      1.31e-03  
    5    -617.7407805899      3.96e-04  
    6    -617.7431455136      1.11e-04  
    7    -617.7433260293      3.90e-05  
    8    -617.7433508054      8.50e-06  
    9    -617.7433519517      2.52e-06  
   10    -617.7433520490      8.38e-07  
   11    -617.7433520599      2.38e-07  
   12    -617.7433520607      8.06e-08  
   13    -617.7433520608      2.08e-08  
   14    -617.7433520608      5.87e-09  Convergence criterion met
 ---------------------------------------
 SCF time:   CPU 518.70s  wall 134.00s 
 SCF   energy in the final basis set =     -617.7433520608
 Total energy in the final basis set =     -617.7433520608

 --------------------------------------------------------------

                    Orbital Energies (a.u.)
 --------------------------------------------------------------

 Alpha MOs
 -- Occupied --
-19.153 -19.141 -19.089 -10.278 -10.241 -10.205 -10.201 -10.192
-10.191 -10.188 -10.186 -10.177 -10.163  -1.059  -1.058  -0.995
 -0.863  -0.810  -0.762  -0.753  -0.676  -0.663  -0.639  -0.600
 -0.579  -0.574  -0.541  -0.506  -0.499  -0.497  -0.466  -0.459
 -0.452  -0.446  -0.430  -0.426  -0.409  -0.401  -0.391  -0.382
 -0.374  -0.371  -0.365  -0.353  -0.347  -0.339  -0.320  -0.313
 -0.295  -0.274  -0.253
 -- Virtual --
 -0.055  -0.018  -0.012  -0.008   0.002   0.014   0.016   0.024
  0.027   0.031   0.038   0.045   0.051   0.054   0.058   0.065
  0.068   0.072   0.077   0.082   0.089   0.094   0.099   0.103
  0.104   0.108   0.111   0.114   0.116   0.124   0.126   0.127
  0.129   0.131   0.132   0.138   0.139   0.144   0.146   0.151
  0.152   0.156   0.159   0.161   0.166   0.168   0.169   0.174
  0.179   0.181   0.187   0.190   0.192   0.197   0.200   0.203
  0.213   0.215   0.219   0.228   0.229   0.233   0.236   0.242
  0.248   0.255   0.257   0.264   0.266   0.268   0.274   0.278
  0.282   0.287   0.291   0.293   0.298   0.301   0.309   0.317
  0.322   0.325   0.332   0.337   0.339   0.342   0.344   0.351
  0.356   0.360   0.371   0.372   0.377   0.381   0.386   0.402
  0.406   0.420   0.443   0.448   0.454   0.462   0.472   0.481
  0.486   0.500   0.511   0.522   0.533   0.541   0.551   0.557
  0.567   0.583   0.584   0.597   0.603   0.612   0.613   0.630
  0.636   0.646   0.654   0.657   0.673   0.677   0.685   0.696
  0.698   0.712   0.714   0.724   0.732   0.734   0.742   0.750
  0.755   0.757   0.759   0.764   0.777   0.781   0.784   0.788
  0.802   0.817   0.824   0.848   0.890   0.903   0.910   0.930
  0.951   0.984   0.998   1.010   1.014   1.055   1.066   1.089
  1.105   1.121   1.150   1.153   1.171   1.180   1.183   1.199
  1.211   1.225   1.238   1.248   1.253   1.276   1.279   1.294
  1.304   1.329   1.353   1.400   1.411   1.437   1.454   1.463
  1.481   1.494   1.506   1.514   1.540   1.549   1.551   1.559
  1.565   1.572   1.579   1.583   1.594   1.598   1.610   1.616
  1.621   1.628   1.636   1.646   1.648   1.650   1.654   1.663
  1.672   1.700   1.721   1.730   1.739   1.759   1.769   1.782
  1.787   1.801   1.807   1.824   1.835   1.849   1.859   1.871
  1.886   1.915   1.931   1.945   1.968   1.980   1.992   2.018
  2.022   2.029   2.041   2.062   2.073   2.108   2.128   2.134
  2.145   2.168   2.188   2.197   2.203   2.231   2.248   2.252
  2.285   2.300   2.333   2.343   2.356   2.380   2.387   2.399
  2.415   2.421   2.441   2.475   2.493   2.495   2.512   2.518
  2.543   2.566   2.585   2.598   2.613   2.615   2.632   2.652
  2.662   2.691   2.697   2.703   2.709   2.711   2.736   2.758
  2.763   2.772   2.802   2.822   2.843   2.850   2.863   2.880
  2.906   2.917   2.935   2.945   2.952   2.966   2.977   2.991
  3.012   3.032   3.049   3.070   3.095   3.123   3.136   3.170
  3.179   3.195   3.230   3.249   3.280   3.297   3.332   3.385
  3.401   3.422   3.442   3.501   3.530   3.546   3.767   3.793
  3.809   3.815   3.825   3.836   3.885   3.891   3.909   3.939
  3.987   4.011   4.065   4.121   4.123   4.211   4.243   4.266
  4.305   4.353   4.398   5.043   5.134   5.159   5.176   5.451
  5.502   5.637   5.694   5.709  23.787  23.831  23.834  23.854
 23.876  23.885  23.902  23.932  23.943  23.983  49.923  49.942
 49.995
 --------------------------------------------------------------

          Ground-State Mulliken Net Atomic Charges

     Atom                 Charge (a.u.)
  ----------------------------------------
      1 C                     0.326218
      2 H                     0.219346
      3 C                    -0.492099
      4 H                     0.246503
      5 O                    -0.210657
      6 H                     0.252894
      7 C                    -0.826890
      8 H                     0.231032
      9 H                     0.161284
     10 C                     0.663619
     11 H                     0.197515
     12 C                    -0.373415
     13 O                    -0.218919
     14 H                     0.117021
     15 C                    -0.687536
     16 H                     0.166018
     17 H                     0.175230
     18 C                    -0.415863
     19 H                     0.137163
     20 H                     0.179943
     21 C                     0.510637
     22 C                    -0.721527
     23 H                     0.142494
     24 H                     0.148229
     25 H                     0.135508
     26 C                    -0.603565
     27 O                    -0.251989
     28 H                     0.165768
     29 H                     0.168198
     30 H                     0.280599
     31 H                     0.177239
  ----------------------------------------
  Sum of atomic charges =     0.000000

 -----------------------------------------------------------------
                    Cartesian Multipole Moments
 -----------------------------------------------------------------
    Charge (ESU x 10^10)
                 0.0000
    Dipole Moment (Debye)
         X       1.3712      Y      -2.6251      Z       0.4062
       Tot       2.9894
    Quadrupole Moments (Debye-Ang)
        XX    -101.8740     XY       0.2648     YY     -78.9359
        XZ       9.2834     YZ      -1.2604     ZZ     -82.6618
    Octopole Moments (Debye-Ang^2)
       XXX     -42.6804    XXY     -53.9875    XYY      15.2554
       YYY      32.0208    XXZ       7.9403    XYZ      11.1362
       YYZ      -2.4543    XZZ       8.2672    YZZ       1.3123
       ZZZ      -1.2143
    Hexadecapole Moments (Debye-Ang^3)
      XXXX   -3305.0045   XXXY     -79.9229   XXYY    -703.8819
      XYYY       3.6468   YYYY    -850.5184   XXXZ     126.0938
      XXYZ     -19.2960   XYYZ      10.6741   YYYZ     -14.1717
      XXZZ    -538.8484   XYZZ       3.4101   YYZZ    -197.3551
      XZZZ      -2.6739   YZZZ      -3.2385   ZZZZ    -219.2491
 -----------------------------------------------------------------
 Calculating analytic gradient of the SCF energy
 Gradient of SCF Energy
            1           2           3           4           5           6
    1   0.0092528  -0.0016371  -0.0072515   0.0003084  -0.0067167   0.0076987
    2  -0.0003077  -0.0016608   0.0066176   0.0030801  -0.0156349   0.0086295
    3  -0.0021527  -0.0001285  -0.0003266  -0.0021190   0.0073292   0.0015332
            7           8           9          10          11          12
    1   0.0001537   0.0009934   0.0006563  -0.0073064  -0.0006426  -0.0116332
    2  -0.0034389   0.0031190   0.0010319  -0.0044435   0.0021646  -0.0322367
    3   0.0002879  -0.0022571  -0.0011735   0.0110990  -0.0024821   0.0039722
           13          14          15          16          17          18
    1   0.0123479  -0.0016419  -0.0000133   0.0002207  -0.0005150   0.0005855
    2   0.0259919   0.0034676   0.0092552  -0.0000679  -0.0019983  -0.0007927
    3  -0.0109426   0.0015623  -0.0017348   0.0006429  -0.0003434   0.0008278
           19          20          21          22          23          24
    1   0.0029219   0.0010038  -0.0001692  -0.0019260  -0.0015053   0.0003529
    2  -0.0028461  -0.0001201   0.0056872   0.0042948  -0.0015850   0.0007714
    3  -0.0012550   0.0000185   0.0072019  -0.0019924   0.0004251  -0.0001561
           25          26          27          28          29          30
    1   0.0001033  -0.0027052  -0.0001280  -0.0023193  -0.0009289   0.0089172
    2   0.0000356  -0.0060560  -0.0097095   0.0030270   0.0031656   0.0032212
    3   0.0020485  -0.0093380   0.0022840  -0.0002501   0.0024853  -0.0059199
           31
    1   0.0015230
    2  -0.0026622
    3   0.0008542
 Max gradient component =       3.224E-02
 RMS gradient           =       6.317E-03
 Gradient time:  CPU 112.63 s  wall 28.34 s
 Geometry Optimization Parameters
   NAtoms,    NIC,     NZ,  NCons,   NDum,   NFix, NCnnct, MaxDiis
       31     245       0       0       0       0       0       0


** GEOMETRY OPTIMIZATION IN DELOCALIZED INTERNAL COORDINATES **
   Searching for a Minimum

   Optimization Cycle:   1

                       Coordinates (Angstroms)
     ATOM                X               Y               Z
      1  C        -0.6807930401   -0.4797116688   -0.2323859265
      2  H        -0.6373192951   -0.5234917273   -1.3302570105
      3  C        -0.0335645824    0.8614861262    0.1982482777
      4  H        -0.1843549209    1.0147472796    1.2735496798
      5  O        -0.6574348352    1.9519030512   -0.4868384416
      6  H        -0.0604181840    2.7220362109   -0.4363059286
      7  C         1.4642221033    0.9218495920   -0.1176555885
      8  H         1.6061291667    0.9486402690   -1.2074256867
      9  H         1.8751742423    1.8734541839    0.2450156203
     10  C         2.2337524031   -0.2430702054    0.4896252045
     11  H         2.1794976389   -0.1877452846    1.5841209639
     12  C         3.7048591652   -0.1926727644    0.1264771692
     13  O         4.2475626735    0.7580909554   -0.4287599981
     14  H         4.3034900560   -1.0610644597    0.4525791101
     15  C         1.6409569102   -1.5644918234    0.0171749984
     16  H         2.1647272902   -2.4026504381    0.4937208979
     17  H         1.7927611344   -1.6826531987   -1.0636720466
     18  C         0.1519460046   -1.6574259017    0.3341859902
     19  H        -0.2040261897   -2.6116744403   -0.0653126771
     20  H         0.0230113147   -1.7016635533    1.4235992960
     21  C        -2.1924404344   -0.6599826592    0.1721839861
     22  C        -2.7859506288   -1.9217447868   -0.4821513557
     23  H        -3.8462736027   -2.0332345001   -0.2289803335
     24  H        -2.7058120296   -1.8717202456   -1.5736916400
     25  H        -2.2924154182   -2.8352730694   -0.1420997938
     26  C        -3.1282324966    0.5104492993   -0.1757520498
     27  O        -2.9279390734    1.6106487441    0.6994621610
     28  H        -4.1748719341    0.2134967260   -0.0496723324
     29  H        -3.0055794946    0.8378926683   -1.2140498834
     30  H        -2.1534934343    2.0808218188    0.3261435326
     31  H        -2.2262688840   -0.7931714922    1.2621242272
   Point Group: c1    Number of degrees of freedom:    87


   Energy is   -617.743352061


 Attempting to Generate Delocalized Internal Coordinates

 87 Hessian modes will be used to form the next step
  Hessian Eigenvalues:
     0.002000    0.003851    0.004099    0.005197    0.006808    0.007049
     0.007169    0.008619    0.011554    0.012992    0.019772    0.021002
     0.033624    0.035693    0.037770    0.041487    0.043009    0.044219
     0.044361    0.047846    0.048592    0.048860    0.049379    0.052662
     0.053850    0.054981    0.055400    0.055922    0.056702    0.057261
     0.060177    0.069344    0.078522    0.083000    0.084625    0.085431
     0.093173    0.099366    0.116787    0.128741    0.139073    0.145688
     0.158867    0.160000    0.160000    0.160000    0.160000    0.160000
     0.160000    0.161671    0.168937    0.176471    0.179540    0.197789
     0.219902    0.220059    0.256151    0.265104    0.269119    0.280396
     0.284944    0.286611    0.293482    0.295036    0.296132    0.307449
     0.332441    0.337260    0.337600    0.338409    0.338860    0.339145
     0.339229    0.339889    0.339897    0.340626    0.341492    0.341711
     0.341741    0.342151    0.343508    0.345154    0.408557    0.424521
     0.514051    0.522192    0.921341

 Minimum Search - Taking Simple RFO Step
 Searching for Lamda that Minimizes Along All modes
 Value Taken    Lamda =  -0.01649431
 Calculated Step too Large.  Step scaled by  0.623539
 Step Taken.  Stepsize is  0.300000

                             Maximum     Tolerance    Cnvgd?
         Gradient           0.031679      0.000300      NO
         Displacement       0.140345      0.001200      NO
         Energy change     *********      0.000001      NO


 New Cartesian Coordinates Obtained by Inverse Iteration

 Displacement from previous Coordinates is:  1.243401
 ----------------------------------------------------------------
             Standard Nuclear Orientation (Angstroms)
    I     Atom           X                Y                Z
 ----------------------------------------------------------------
    1      C      -0.6789393249    -0.4235733857    -0.2418259823
    2      H      -0.6298586217    -0.4768771175    -1.3389199886
    3      C       0.0108971721     0.9052347524     0.1587995504
    4      H      -0.1471375712     1.0823014661     1.2310013054
    5      O      -0.5622843630     1.9978576375    -0.5811443160
    6      H       0.0536942030     2.7448601459    -0.5526063169
    7      C       1.5162679110     0.9142638393    -0.1396993424
    8      H       1.6667460412     0.9071081109    -1.2263190044
    9      H       1.9463685933     1.8615818112     0.2096676689
   10      C       2.2603406725    -0.2571298597     0.4892743369
   11      H       2.1963598246    -0.1920376104     1.5848784538
   12      C       3.7393322227    -0.2434549246     0.1575687002
   13      O       4.3067627528     0.6517560868    -0.4400463149
   14      H       4.3036131487    -1.1433230648     0.4692962524
   15      C       1.6293725133    -1.5728892522     0.0326026908
   16      H       2.1225179615    -2.4216773253     0.5218881851
   17      H       1.7875929282    -1.7030513079    -1.0454950091
   18      C       0.1313389486    -1.6087547586     0.3395519900
   19      H      -0.2640884625    -2.5509564817    -0.0462044125
   20      H      -0.0081834665    -1.6343192702     1.4283376380
   21      C      -2.1875400459    -0.6348261187     0.1675674288
   22      C      -2.7169543739    -1.9150085089    -0.5105457077
   23      H      -3.7677887379    -2.0797034239    -0.2537618650
   24      H      -2.6493564268    -1.8393732455    -1.6012714786
   25      H      -2.1770201751    -2.8117727013    -0.1994740908
   26      C      -3.2057565936     0.4861668104    -0.1272343229
   27      O      -3.1848709684     1.5590920914     0.8096343502
   28      H      -4.2118089575     0.0651107314    -0.0413515417
   29      H      -3.0987007936     0.8574552052    -1.1538997763
   30      H      -2.4723086643     2.1500224044     0.5095735671
   31      H      -2.2177057219    -0.7920080304     1.2533577744
 ----------------------------------------------------------------
 Molecular Point Group                 C1    NOp =  1
 Largest Abelian Subgroup              C1    NOp =  1
 Nuclear Repulsion Energy =   865.2106159259 hartrees
 There are       51 alpha and       51 beta electrons
 Applying Cartesian multipole field
    Component          Value
    ---------          -----
     (2,0,0)        1.00000E-11
     (0,2,0)        2.00000E-11
     (0,0,2)       -3.00000E-11
 Nucleus-field energy     =     0.0000000313 hartrees
 Requested basis set is 6-311++G(d,p)
 There are 168 shells and 412 basis functions
 A cutoff of  1.0D-11 yielded  12082 shell pairs
 There are     71897 function pairs (     76232 Cartesian)
 Smallest overlap matrix eigenvalue = 2.22E-06

 Q-Chem warning in module stvman/mkSTV.C, line 306:

 Overlap eigenvalue is smaller than square root of threshold
 Use THRESH >= 12 to get rid of this warning

 Guess MOs from SCF MO coefficient file

 -----------------------------------------------------------------------
  General SCF calculation program by
  Eric Jon Sundstrom, Paul Horn, Yuezhi Mao, Dmitri Zuev, Alec White,
  David Stuck, Shaama M.S., Shane Yost, Joonho Lee, David Small,
  Daniel Levine, Susi Lehtola, Hugh Burton, Evgeny Epifanovsky
 -----------------------------------------------------------------------
 Exchange:     0.2000 Hartree-Fock + 0.0800 Slater + 0.7200 B88
 Correlation:  0.1900 VWN1RPA + 0.8100 LYP
 Using SG-1 standard quadrature grid
 using 4 threads for integral computing
 -------------------------------------------------------
 OpenMP Integral computing Module                
 Release: version 2.0, May 2017, Q-Chem Inc. Pleasanton 
 -------------------------------------------------------
 -------------------------------------------------------
 OpenMP BLAS3 based DFT computing Module                
 Release: version 1.0, May 2013, Q-Chem Inc. Pittsburgh 
 -------------------------------------------------------
 A restricted SCF calculation will be
 performed using DIIS
 SCF converges when DIIS error is below 1.0e-08
 ---------------------------------------
  Cycle       Energy         DIIS error
 ---------------------------------------
    1    -617.7194110399      9.05e-04  
    2    -617.7432731886      1.41e-04  
    3    -617.7431162080      1.94e-04  
    4    -617.7436786348      3.09e-05  
    5    -617.7436867674      1.98e-05  
    6    -617.7436927076      5.22e-06  
    7    -617.7436931036      1.59e-06  
    8    -617.7436931463      3.17e-07  
    9    -617.7436931482      1.06e-07  
   10    -617.7436931484      4.24e-08  
   11    -617.7436931485      1.35e-08  
   12    -617.7436931485      3.85e-09  Convergence criterion met
 ---------------------------------------
 SCF time:   CPU 458.06s  wall 118.00s 
 SCF   energy in the final basis set =     -617.7436931485
 Total energy in the final basis set =     -617.7436931485

 --------------------------------------------------------------

                    Orbital Energies (a.u.)
 --------------------------------------------------------------

 Alpha MOs
 -- Occupied --
-19.142 -19.139 -19.109 -10.275 -10.239 -10.208 -10.203 -10.192
-10.190 -10.185 -10.184 -10.181 -10.165  -1.063  -1.043  -1.009
 -0.860  -0.811  -0.758  -0.753  -0.676  -0.668  -0.637  -0.600
 -0.575  -0.574  -0.532  -0.508  -0.496  -0.494  -0.465  -0.459
 -0.455  -0.443  -0.432  -0.428  -0.409  -0.402  -0.387  -0.381
 -0.373  -0.368  -0.365  -0.352  -0.345  -0.339  -0.325  -0.313
 -0.296  -0.272  -0.265
 -- Virtual --
 -0.050  -0.017  -0.012  -0.007   0.002   0.015   0.016   0.024
  0.026   0.030   0.038   0.045   0.049   0.055   0.058   0.064
  0.065   0.072   0.078   0.083   0.088   0.094   0.098   0.102
  0.104   0.107   0.111   0.113   0.115   0.123   0.125   0.126
  0.127   0.130   0.132   0.138   0.139   0.144   0.147   0.151
  0.152   0.154   0.159   0.161   0.166   0.167   0.169   0.173
  0.180   0.181   0.188   0.189   0.190   0.197   0.200   0.201
  0.208   0.215   0.221   0.225   0.229   0.230   0.233   0.243
  0.244   0.251   0.258   0.259   0.263   0.267   0.270   0.278
  0.282   0.286   0.290   0.293   0.296   0.302   0.308   0.315
  0.319   0.326   0.329   0.337   0.338   0.341   0.342   0.352
  0.354   0.359   0.367   0.371   0.375   0.380   0.385   0.402
  0.407   0.420   0.434   0.441   0.448   0.464   0.467   0.476
  0.484   0.501   0.513   0.525   0.530   0.541   0.551   0.560
  0.568   0.584   0.587   0.596   0.602   0.612   0.618   0.626
  0.633   0.646   0.650   0.654   0.670   0.674   0.687   0.694
  0.697   0.713   0.715   0.724   0.732   0.734   0.743   0.747
  0.755   0.757   0.759   0.765   0.776   0.780   0.783   0.785
  0.804   0.820   0.823   0.846   0.890   0.909   0.912   0.932
  0.954   0.980   1.002   1.012   1.024   1.049   1.062   1.090
  1.092   1.119   1.145   1.150   1.171   1.176   1.183   1.192
  1.200   1.207   1.232   1.241   1.249   1.270   1.273   1.289
  1.310   1.315   1.348   1.394   1.404   1.431   1.450   1.463
  1.471   1.485   1.498   1.506   1.534   1.539   1.544   1.555
  1.559   1.565   1.578   1.584   1.587   1.592   1.605   1.612
  1.618   1.629   1.631   1.634   1.641   1.651   1.653   1.663
  1.674   1.706   1.719   1.723   1.731   1.757   1.770   1.777
  1.783   1.785   1.796   1.813   1.835   1.848   1.861   1.868
  1.878   1.888   1.929   1.944   1.956   1.963   1.980   2.018
  2.021   2.033   2.039   2.060   2.078   2.106   2.116   2.125
  2.145   2.160   2.172   2.192   2.200   2.206   2.237   2.252
  2.261   2.285   2.298   2.328   2.348   2.372   2.389   2.397
  2.408   2.420   2.440   2.468   2.489   2.495   2.509   2.519
  2.546   2.559   2.586   2.589   2.605   2.612   2.625   2.637
  2.657   2.680   2.690   2.697   2.703   2.713   2.733   2.753
  2.757   2.769   2.799   2.806   2.839   2.845   2.867   2.883
  2.897   2.905   2.929   2.934   2.944   2.965   2.978   2.981
  3.015   3.020   3.037   3.054   3.096   3.111   3.128   3.158
  3.167   3.184   3.227   3.245   3.265   3.296   3.327   3.345
  3.398   3.424   3.449   3.508   3.536   3.540   3.775   3.798
  3.804   3.818   3.821   3.835   3.876   3.888   3.910   3.927
  3.979   4.004   4.041   4.106   4.108   4.196   4.230   4.264
  4.307   4.348   4.412   5.048   5.119   5.122   5.179   5.435
  5.450   5.637   5.671   5.704  23.786  23.826  23.835  23.857
 23.871  23.878  23.899  23.933  23.944  23.984  49.935  49.948
 49.951
 --------------------------------------------------------------

          Ground-State Mulliken Net Atomic Charges

     Atom                 Charge (a.u.)
  ----------------------------------------
      1 C                     0.401326
      2 H                     0.222981
      3 C                    -0.543283
      4 H                     0.230884
      5 O                    -0.201980
      6 H                     0.247965
      7 C                    -0.803083
      8 H                     0.231881
      9 H                     0.162234
     10 C                     0.650458
     11 H                     0.190934
     12 C                    -0.368977
     13 O                    -0.218937
     14 H                     0.111962
     15 C                    -0.720848
     16 H                     0.166063
     17 H                     0.175199
     18 C                    -0.370546
     19 H                     0.120841
     20 H                     0.181917
     21 C                     0.453405
     22 C                    -0.721214
     23 H                     0.139337
     24 H                     0.153781
     25 H                     0.135576
     26 C                    -0.582745
     27 O                    -0.229253
     28 H                     0.170212
     29 H                     0.174257
     30 H                     0.261107
     31 H                     0.178545
  ----------------------------------------
  Sum of atomic charges =     0.000000

 -----------------------------------------------------------------
                    Cartesian Multipole Moments
 -----------------------------------------------------------------
    Charge (ESU x 10^10)
                 0.0000
    Dipole Moment (Debye)
         X       1.0026      Y      -2.4044      Z       0.5341
       Tot       2.6592
    Quadrupole Moments (Debye-Ang)
        XX    -102.4641     XY       0.2702     YY     -77.8753
        XZ       9.6059     YZ      -0.7366     ZZ     -83.1039
    Octopole Moments (Debye-Ang^2)
       XXX     -42.4876    XXY     -50.3264    XYY      12.7823
       YYY      34.6547    XXZ       5.9273    XYZ       9.8171
       YYZ      -1.3245    XZZ       9.0054    YZZ       1.4422
       ZZZ      -1.7817
    Hexadecapole Moments (Debye-Ang^3)
      XXXX   -3456.5818   XXXY     -46.6866   XXYY    -698.2462
      XYYY      12.2584   YYYY    -833.5492   XXXZ     157.5574
      XXYZ     -21.7615   XYYZ       9.4316   YYYZ     -10.9697
      XXZZ    -560.5135   XYZZ       9.7378   YYZZ    -196.7764
      XZZZ       9.4509   YZZZ      -2.6448   ZZZZ    -231.7630
 -----------------------------------------------------------------
 Calculating analytic gradient of the SCF energy
 Gradient of SCF Energy
            1           2           3           4           5           6
    1   0.0046419  -0.0004706  -0.0021847   0.0003701   0.0081411   0.0040827
    2  -0.0006007  -0.0008657   0.0008539   0.0007036  -0.0036201   0.0044897
    3  -0.0004393  -0.0001347   0.0015955  -0.0012732  -0.0014017  -0.0003880
            7           8           9          10          11          12
    1  -0.0009338   0.0010589   0.0008168  -0.0048222   0.0004324  -0.0047969
    2  -0.0008089   0.0018432   0.0006302  -0.0034299   0.0016765  -0.0135313
    3  -0.0011924  -0.0009488  -0.0006462   0.0041255  -0.0016675   0.0094374
           13          14          15          16          17          18
    1   0.0062237  -0.0009622   0.0004280   0.0004274  -0.0002025  -0.0024333
    2   0.0112675   0.0015747   0.0057119  -0.0001881  -0.0012092   0.0000790
    3  -0.0080012  -0.0020723  -0.0011169   0.0003628  -0.0000160   0.0002901
           19          20          21          22          23          24
    1  -0.0001237   0.0001768  -0.0026236   0.0013838  -0.0004740   0.0002600
    2  -0.0018454  -0.0002036   0.0012671   0.0025334  -0.0005835   0.0002150
    3  -0.0012840  -0.0000390   0.0027542  -0.0011212   0.0003720   0.0000476
           25          26          27          28          29          30
    1   0.0011532   0.0002071  -0.0117242  -0.0011910  -0.0009852   0.0040436
    2  -0.0009176  -0.0000837  -0.0073273   0.0012841  -0.0001725   0.0025189
    3   0.0013826  -0.0016439   0.0071282   0.0003116   0.0000022  -0.0041698
           31
    1   0.0000800
    2  -0.0012613
    3  -0.0002534
 Max gradient component =       1.353E-02
 RMS gradient           =       3.471E-03
 Gradient time:  CPU 111.35 s  wall 28.02 s
 Geometry Optimization Parameters
   NAtoms,    NIC,     NZ,  NCons,   NDum,   NFix, NCnnct, MaxDiis
       31     245       0       0       0       0       0       0

 Cartesian Hessian Update
 Hessian Updated using BFGS Update


** GEOMETRY OPTIMIZATION IN DELOCALIZED INTERNAL COORDINATES **
   Searching for a Minimum

   Optimization Cycle:   2

                       Coordinates (Angstroms)
     ATOM                X               Y               Z
      1  C        -0.6789393249   -0.4235733857   -0.2418259823
      2  H        -0.6298586217   -0.4768771175   -1.3389199886
      3  C         0.0108971721    0.9052347524    0.1587995504
      4  H        -0.1471375712    1.0823014661    1.2310013054
      5  O        -0.5622843630    1.9978576375   -0.5811443160
      6  H         0.0536942030    2.7448601459   -0.5526063169
      7  C         1.5162679110    0.9142638393   -0.1396993424
      8  H         1.6667460412    0.9071081109   -1.2263190044
      9  H         1.9463685933    1.8615818112    0.2096676689
     10  C         2.2603406725   -0.2571298597    0.4892743369
     11  H         2.1963598246   -0.1920376104    1.5848784538
     12  C         3.7393322227   -0.2434549246    0.1575687002
     13  O         4.3067627528    0.6517560868   -0.4400463149
     14  H         4.3036131487   -1.1433230648    0.4692962524
     15  C         1.6293725133   -1.5728892522    0.0326026908
     16  H         2.1225179615   -2.4216773253    0.5218881851
     17  H         1.7875929282   -1.7030513079   -1.0454950091
     18  C         0.1313389486   -1.6087547586    0.3395519900
     19  H        -0.2640884625   -2.5509564817   -0.0462044125
     20  H        -0.0081834665   -1.6343192702    1.4283376380
     21  C        -2.1875400459   -0.6348261187    0.1675674288
     22  C        -2.7169543739   -1.9150085089   -0.5105457077
     23  H        -3.7677887379   -2.0797034239   -0.2537618650
     24  H        -2.6493564268   -1.8393732455   -1.6012714786
     25  H        -2.1770201751   -2.8117727013   -0.1994740908
     26  C        -3.2057565936    0.4861668104   -0.1272343229
     27  O        -3.1848709684    1.5590920914    0.8096343502
     28  H        -4.2118089575    0.0651107314   -0.0413515417
     29  H        -3.0987007936    0.8574552052   -1.1538997763
     30  H        -2.4723086643    2.1500224044    0.5095735671
     31  H        -2.2177057219   -0.7920080304    1.2533577744
   Point Group: c1    Number of degrees of freedom:    87


   Energy is   -617.743693149

 Hessian Updated using BFGS Update

 83 Hessian modes will be used to form the next step
  Hessian Eigenvalues:
     0.002011    0.003851    0.004639    0.005367    0.006832    0.007045
     0.007906    0.008625    0.011565    0.013005    0.020123    0.021163
     0.033678    0.035626    0.037780    0.040968    0.042749    0.044234
     0.044767    0.047938    0.048705    0.049329    0.051616    0.053496
     0.053853    0.054729    0.055313    0.056026    0.057127    0.057927
     0.060529    0.069619    0.078889    0.082928    0.084634    0.085041
     0.093190    0.107579    0.114921    0.131343    0.139141    0.145882
     0.154521    0.159230    0.160008    0.165550    0.175644    0.175943
     0.197616    0.205140    0.219725    0.245571    0.261860    0.267412
     0.279846    0.284549    0.285367    0.291805    0.295010    0.295481
     0.307427    0.331578    0.337166    0.337266    0.338338    0.338789
     0.339144    0.339211    0.339482    0.339887    0.340491    0.341347
     0.341669    0.341712    0.342090    0.343146    0.344952    0.402000
     0.422790    0.477865    0.502920    0.518949    0.870433

 Minimum Search - Taking Simple RFO Step
 Searching for Lamda that Minimizes Along All modes
 Value Taken    Lamda =  -0.00731143
 Step Taken.  Stepsize is  0.267562

                             Maximum     Tolerance    Cnvgd?
         Gradient           0.039184      0.000300      NO
         Displacement       0.085704      0.001200      NO
         Energy change     -0.000341      0.000001      NO


 New Cartesian Coordinates Obtained by Inverse Iteration

 Displacement from previous Coordinates is:  0.779197
 ----------------------------------------------------------------
             Standard Nuclear Orientation (Angstroms)
    I     Atom           X                Y                Z
 ----------------------------------------------------------------
    1      C      -0.6786275043    -0.4654887913    -0.2383152695
    2      H      -0.6170122836    -0.5058501365    -1.3350847969
    3      C      -0.0183675770     0.8620099754     0.1722056923
    4      H      -0.1707084807     1.0017292294     1.2531481842
    5      O      -0.6809357219     1.9347821571    -0.5387177541
    6      H      -0.1223362471     2.7141638847    -0.5134523632
    7      C       1.4853616807     0.9124528587    -0.1380840647
    8      H       1.6202645964     0.9006037722    -1.2238375036
    9      H       1.8902559095     1.8680210227     0.2152412395
   10      C       2.2714060679    -0.2443103519     0.4764299092
   11      H       2.2099867735    -0.1917645914     1.5761008874
   12      C       3.7519866596    -0.1936719640     0.1596961707
   13      O       4.2998039449     0.6811240938    -0.4580960695
   14      H       4.3296852528    -1.0910802608     0.4704104036
   15      C       1.6532532546    -1.5846741843     0.0395138715
   16      H       2.1602609333    -2.4242874131     0.5286449161
   17      H       1.8080201897    -1.7104003910    -1.0391268366
   18      C       0.1507599522    -1.6307311130     0.3543614849
   19      H      -0.2494615448    -2.5738878415    -0.0140202258
   20      H       0.0107943357    -1.6423678007     1.4434455141
   21      C      -2.1805559265    -0.6525753002     0.1605186028
   22      C      -2.7558227911    -1.9141625016    -0.5245332598
   23      H      -3.8115807946    -2.0308766348    -0.2696407484
   24      H      -2.6892031490    -1.8360331495    -1.6150092967
   25      H      -2.2563914500    -2.8365079283    -0.2281666011
   26      C      -3.1351924665     0.5232111329    -0.1321111095
   27      O      -3.0649677900     1.6319566446     0.7673711750
   28      H      -4.1522821064     0.1362361157    -0.0364476598
   29      H      -3.0110186015     0.8500113705    -1.1731991660
   30      H      -2.3328615343     2.1877897591     0.4765964446
   31      H      -2.2236119566    -0.7933469569     1.2473586516
 ----------------------------------------------------------------
 Molecular Point Group                 C1    NOp =  1
 Largest Abelian Subgroup              C1    NOp =  1
 Nuclear Repulsion Energy =   868.3562479125 hartrees
 There are       51 alpha and       51 beta electrons
 Applying Cartesian multipole field
    Component          Value
    ---------          -----
     (2,0,0)        1.00000E-11
     (0,2,0)        2.00000E-11
     (0,0,2)       -3.00000E-11
 Nucleus-field energy     =     0.0000000312 hartrees
 Requested basis set is 6-311++G(d,p)
 There are 168 shells and 412 basis functions
 A cutoff of  1.0D-11 yielded  12096 shell pairs
 There are     72021 function pairs (     76381 Cartesian)
 Smallest overlap matrix eigenvalue = 2.12E-06

 Q-Chem warning in module stvman/mkSTV.C, line 306:

 Overlap eigenvalue is smaller than square root of threshold
 Use THRESH >= 12 to get rid of this warning

 Guess MOs from SCF MO coefficient file

 -----------------------------------------------------------------------
  General SCF calculation program by
  Eric Jon Sundstrom, Paul Horn, Yuezhi Mao, Dmitri Zuev, Alec White,
  David Stuck, Shaama M.S., Shane Yost, Joonho Lee, David Small,
  Daniel Levine, Susi Lehtola, Hugh Burton, Evgeny Epifanovsky
 -----------------------------------------------------------------------
 Exchange:     0.2000 Hartree-Fock + 0.0800 Slater + 0.7200 B88
 Correlation:  0.1900 VWN1RPA + 0.8100 LYP
 Using SG-1 standard quadrature grid
 using 4 threads for integral computing
 -------------------------------------------------------
 OpenMP Integral computing Module                
 Release: version 2.0, May 2017, Q-Chem Inc. Pleasanton 
 -------------------------------------------------------
 -------------------------------------------------------
 OpenMP BLAS3 based DFT computing Module                
 Release: version 1.0, May 2013, Q-Chem Inc. Pittsburgh 
 -------------------------------------------------------
 A restricted SCF calculation will be
 performed using DIIS
 SCF converges when DIIS error is below 1.0e-08
 ---------------------------------------
  Cycle       Energy         DIIS error
 ---------------------------------------
    1    -617.7383818200      5.42e-04  
    2    -617.7465123138      1.09e-04  
    3    -617.7462727272      1.73e-04  
    4    -617.7467136987      3.35e-05  
    5    -617.7467296442      1.27e-05  
    6    -617.7467319795      3.63e-06  
    7    -617.7467321750      1.04e-06  
    8    -617.7467321952      2.12e-07  
    9    -617.7467321963      8.78e-08  
   10    -617.7467321965      3.55e-08  
   11    -617.7467321965      1.33e-08  
   12    -617.7467321965      3.08e-09  Convergence criterion met
 ---------------------------------------
 SCF time:   CPU 461.82s  wall 119.00s 
 SCF   energy in the final basis set =     -617.7467321965
 Total energy in the final basis set =     -617.7467321965

 --------------------------------------------------------------

                    Orbital Energies (a.u.)
 --------------------------------------------------------------

 Alpha MOs
 -- Occupied --
-19.146 -19.139 -19.102 -10.274 -10.240 -10.205 -10.204 -10.193
-10.188 -10.187 -10.184 -10.179 -10.166  -1.071  -1.047  -1.002
 -0.860  -0.811  -0.759  -0.754  -0.677  -0.667  -0.638  -0.600
 -0.575  -0.573  -0.536  -0.507  -0.497  -0.495  -0.466  -0.459
 -0.458  -0.444  -0.429  -0.424  -0.408  -0.403  -0.389  -0.383
 -0.375  -0.371  -0.366  -0.352  -0.346  -0.338  -0.323  -0.312
 -0.298  -0.272  -0.262
 -- Virtual --
 -0.048  -0.017  -0.012  -0.007   0.002   0.015   0.015   0.025
  0.026   0.030   0.038   0.046   0.050   0.055   0.058   0.065
  0.066   0.073   0.078   0.082   0.089   0.094   0.100   0.103
  0.104   0.107   0.111   0.114   0.115   0.123   0.126   0.127
  0.129   0.130   0.131   0.138   0.139   0.144   0.147   0.150
  0.152   0.155   0.159   0.162   0.166   0.167   0.168   0.174
  0.179   0.180   0.188   0.189   0.191   0.196   0.199   0.203
  0.209   0.215   0.220   0.227   0.230   0.232   0.234   0.242
  0.248   0.251   0.258   0.260   0.265   0.267   0.272   0.277
  0.283   0.287   0.289   0.292   0.299   0.301   0.308   0.316
  0.321   0.325   0.329   0.337   0.339   0.341   0.344   0.352
  0.354   0.360   0.367   0.371   0.377   0.383   0.386   0.403
  0.409   0.420   0.439   0.446   0.451   0.466   0.472   0.478
  0.486   0.499   0.512   0.525   0.532   0.541   0.552   0.559
  0.568   0.585   0.588   0.597   0.602   0.612   0.616   0.628
  0.635   0.642   0.647   0.655   0.670   0.673   0.686   0.694
  0.700   0.715   0.717   0.725   0.733   0.736   0.742   0.753
  0.755   0.758   0.760   0.765   0.776   0.783   0.784   0.786
  0.804   0.819   0.825   0.846   0.888   0.902   0.912   0.933
  0.959   0.980   0.998   1.007   1.021   1.057   1.065   1.091
  1.092   1.119   1.149   1.152   1.171   1.177   1.182   1.194
  1.209   1.222   1.232   1.244   1.249   1.272   1.281   1.299
  1.312   1.320   1.360   1.396   1.408   1.427   1.451   1.467
  1.481   1.487   1.498   1.508   1.530   1.546   1.552   1.556
  1.561   1.573   1.579   1.585   1.594   1.597   1.610   1.617
  1.621   1.628   1.633   1.638   1.643   1.648   1.658   1.662
  1.674   1.706   1.718   1.728   1.734   1.761   1.768   1.774
  1.785   1.794   1.808   1.817   1.837   1.846   1.858   1.869
  1.876   1.895   1.931   1.940   1.957   1.969   1.984   2.015
  2.022   2.031   2.040   2.060   2.073   2.108   2.122   2.123
  2.155   2.169   2.177   2.195   2.202   2.233   2.238   2.258
  2.282   2.287   2.305   2.332   2.350   2.377   2.394   2.398
  2.412   2.421   2.443   2.478   2.494   2.499   2.512   2.517
  2.546   2.562   2.586   2.588   2.606   2.614   2.629   2.638
  2.660   2.681   2.687   2.696   2.704   2.708   2.731   2.745
  2.754   2.769   2.799   2.802   2.836   2.842   2.871   2.883
  2.899   2.908   2.929   2.943   2.950   2.966   2.974   2.986
  3.005   3.023   3.040   3.051   3.090   3.109   3.129   3.162
  3.175   3.181   3.228   3.249   3.260   3.296   3.355   3.361
  3.399   3.430   3.463   3.516   3.543   3.553   3.778   3.802
  3.809   3.821   3.829   3.831   3.868   3.885   3.924   3.946
  3.975   3.989   4.044   4.104   4.109   4.190   4.232   4.267
  4.307   4.347   4.415   5.050   5.124   5.149   5.179   5.440
  5.465   5.662   5.705   5.713  23.783  23.833  23.838  23.864
 23.872  23.879  23.903  23.932  23.945  23.988  49.930  49.959
 49.973
 --------------------------------------------------------------

          Ground-State Mulliken Net Atomic Charges

     Atom                 Charge (a.u.)
  ----------------------------------------
      1 C                     0.336959
      2 H                     0.219818
      3 C                    -0.475250
      4 H                     0.233548
      5 O                    -0.221483
      6 H                     0.248054
      7 C                    -0.826233
      8 H                     0.227601
      9 H                     0.163878
     10 C                     0.643466
     11 H                     0.186943
     12 C                    -0.370656
     13 O                    -0.216740
     14 H                     0.106507
     15 C                    -0.690963
     16 H                     0.168859
     17 H                     0.173020
     18 C                    -0.365952
     19 H                     0.126594
     20 H                     0.178721
     21 C                     0.494288
     22 C                    -0.720323
     23 H                     0.140179
     24 H                     0.154116
     25 H                     0.137466
     26 C                    -0.590338
     27 O                    -0.238608
     28 H                     0.167126
     29 H                     0.170511
     30 H                     0.265262
     31 H                     0.173630
  ----------------------------------------
  Sum of atomic charges =     0.000000

 -----------------------------------------------------------------
                    Cartesian Multipole Moments
 -----------------------------------------------------------------
    Charge (ESU x 10^10)
                 0.0000
    Dipole Moment (Debye)
         X       1.1785      Y      -2.3741      Z       0.5035
       Tot       2.6979
    Quadrupole Moments (Debye-Ang)
        XX    -102.4577     XY       0.5887     YY     -77.8645
        XZ       9.4870     YZ      -0.8626     ZZ     -83.0421
    Octopole Moments (Debye-Ang^2)
       XXX     -39.8615    XXY     -51.9583    XYY      12.1252
       YYY      34.8726    XXZ       7.8191    XYZ      10.5243
       YYZ      -2.0225    XZZ       8.2482    YZZ       1.5249
       ZZZ      -1.7441
    Hexadecapole Moments (Debye-Ang^3)
      XXXX   -3403.8200   XXXY     -42.7689   XXYY    -702.9162
      XYYY      12.6468   YYYY    -833.0182   XXXZ     144.2585
      XXYZ     -18.7784   XYYZ      10.7252   YYYZ     -13.5581
      XXZZ    -554.4373   XYZZ       9.7583   YYZZ    -197.3778
      XZZZ       2.5653   YZZZ      -4.5780   ZZZZ    -229.2646
 -----------------------------------------------------------------
 Calculating analytic gradient of the SCF energy
 Gradient of SCF Energy
            1           2           3           4           5           6
    1  -0.0002251  -0.0001646   0.0013334  -0.0001293   0.0000144  -0.0032374
    2   0.0008881   0.0007584   0.0000790  -0.0014376   0.0028758  -0.0031427
    3  -0.0006491   0.0002479  -0.0012362   0.0004122  -0.0019208  -0.0000424
            7           8           9          10          11          12
    1   0.0009634  -0.0000859  -0.0001690   0.0017138   0.0006434   0.0039898
    2  -0.0018607   0.0000774   0.0001085  -0.0008920   0.0004867   0.0072829
    3   0.0002307   0.0008979   0.0003666  -0.0037926  -0.0002791   0.0064345
           13          14          15          16          17          18
    1  -0.0027381   0.0002932   0.0006116   0.0002724   0.0003459  -0.0015986
    2  -0.0063346  -0.0001521   0.0005047  -0.0005875   0.0001357  -0.0005038
    3   0.0006765  -0.0040414   0.0008444  -0.0000760   0.0002572   0.0003378
           19          20          21          22          23          24
    1  -0.0002829  -0.0004071  -0.0036303   0.0013507   0.0005885   0.0000031
    2   0.0015701  -0.0003117  -0.0007972  -0.0026895   0.0004063  -0.0005390
    3  -0.0001159   0.0000098  -0.0005357  -0.0008977  -0.0001082   0.0000938
           25          26          27          28          29          30
    1  -0.0008137   0.0016240   0.0014979   0.0008554   0.0001628  -0.0021333
    2  -0.0004929  -0.0019805   0.0063914  -0.0012968  -0.0013198   0.0014733
    3  -0.0005480   0.0028313   0.0011051  -0.0007971  -0.0011552   0.0023735
           31
    1  -0.0006485
    2   0.0012999
    3  -0.0009236
 Max gradient component =       7.283E-03
 RMS gradient           =       1.948E-03
 Gradient time:  CPU 112.47 s  wall 28.30 s
 Geometry Optimization Parameters
   NAtoms,    NIC,     NZ,  NCons,   NDum,   NFix, NCnnct, MaxDiis
       31     245       0       0       0       0       0       0

 Cartesian Hessian Update
 Hessian Updated using BFGS Update


** GEOMETRY OPTIMIZATION IN DELOCALIZED INTERNAL COORDINATES **
   Searching for a Minimum

   Optimization Cycle:   3

                       Coordinates (Angstroms)
     ATOM                X               Y               Z
      1  C        -0.6786275043   -0.4654887913   -0.2383152695
      2  H        -0.6170122836   -0.5058501365   -1.3350847969
      3  C        -0.0183675770    0.8620099754    0.1722056923
      4  H        -0.1707084807    1.0017292294    1.2531481842
      5  O        -0.6809357219    1.9347821571   -0.5387177541
      6  H        -0.1223362471    2.7141638847   -0.5134523632
      7  C         1.4853616807    0.9124528587   -0.1380840647
      8  H         1.6202645964    0.9006037722   -1.2238375036
      9  H         1.8902559095    1.8680210227    0.2152412395
     10  C         2.2714060679   -0.2443103519    0.4764299092
     11  H         2.2099867735   -0.1917645914    1.5761008874
     12  C         3.7519866596   -0.1936719640    0.1596961707
     13  O         4.2998039449    0.6811240938   -0.4580960695
     14  H         4.3296852528   -1.0910802608    0.4704104036
     15  C         1.6532532546   -1.5846741843    0.0395138715
     16  H         2.1602609333   -2.4242874131    0.5286449161
     17  H         1.8080201897   -1.7104003910   -1.0391268366
     18  C         0.1507599522   -1.6307311130    0.3543614849
     19  H        -0.2494615448   -2.5738878415   -0.0140202258
     20  H         0.0107943357   -1.6423678007    1.4434455141
     21  C        -2.1805559265   -0.6525753002    0.1605186028
     22  C        -2.7558227911   -1.9141625016   -0.5245332598
     23  H        -3.8115807946   -2.0308766348   -0.2696407484
     24  H        -2.6892031490   -1.8360331495   -1.6150092967
     25  H        -2.2563914500   -2.8365079283   -0.2281666011
     26  C        -3.1351924665    0.5232111329   -0.1321111095
     27  O        -3.0649677900    1.6319566446    0.7673711750
     28  H        -4.1522821064    0.1362361157   -0.0364476598
     29  H        -3.0110186015    0.8500113705   -1.1731991660
     30  H        -2.3328615343    2.1877897591    0.4765964446
     31  H        -2.2236119566   -0.7933469569    1.2473586516
   Point Group: c1    Number of degrees of freedom:    87


   Energy is   -617.746732196

 Hessian Updated using BFGS Update

 84 Hessian modes will be used to form the next step
  Hessian Eigenvalues:
     0.002022    0.003846    0.004657    0.005649    0.006981    0.007005
     0.008069    0.008666    0.011586    0.012970    0.020176    0.021170
     0.033771    0.035639    0.037790    0.041543    0.043148    0.044268
     0.046332    0.047982    0.048859    0.049259    0.051577    0.053441
     0.053845    0.055030    0.055383    0.056890    0.057306    0.057858
     0.060638    0.070320    0.080356    0.082982    0.084633    0.085514
     0.093211    0.107665    0.117078    0.132314    0.139151    0.147232
     0.158976    0.159527    0.160007    0.162482    0.171343    0.175721
     0.178967    0.197885    0.218233    0.221880    0.245303    0.262460
     0.266927    0.278879    0.284048    0.286283    0.291695    0.295015
     0.297199    0.307294    0.330527    0.337231    0.337483    0.338418
     0.338721    0.339144    0.339224    0.339284    0.339885    0.340523
     0.341479    0.341711    0.341785    0.342119    0.342693    0.344941
     0.378850    0.406536    0.450817    0.506937    0.524219    0.883764

 Minimum Search - Taking Simple RFO Step
 Searching for Lamda that Minimizes Along All modes
 Value Taken    Lamda =  -0.00278438
 Calculated Step too Large.  Step scaled by  0.819304
 Step Taken.  Stepsize is  0.300000

                             Maximum     Tolerance    Cnvgd?
         Gradient           0.009109      0.000300      NO
         Displacement       0.088138      0.001200      NO
         Energy change     -0.003039      0.000001      NO


 New Cartesian Coordinates Obtained by Inverse Iteration

 Displacement from previous Coordinates is:  0.349153
 ----------------------------------------------------------------
             Standard Nuclear Orientation (Angstroms)
    I     Atom           X                Y                Z
 ----------------------------------------------------------------
    1      C      -0.6822144573    -0.4664267654    -0.2391515299
    2      H      -0.6232968220    -0.5029972532    -1.3364544952
    3      C      -0.0197786124     0.8595710826     0.1801401720
    4      H      -0.1624698480     0.9947950644     1.2631175225
    5      O      -0.6773442557     1.9457876711    -0.5139292885
    6      H      -0.1039442412     2.7161780314    -0.4911243995
    7      C       1.4782580785     0.9110225592    -0.1450864099
    8      H       1.6015560806     0.9021860828    -1.2326941161
    9      H       1.8894424260     1.8629217735     0.2098449983
   10      C       2.2641080497    -0.2526518412     0.4549837077
   11      H       2.2050290323    -0.2138540542     1.5561749150
   12      C       3.7424363742    -0.1998245342     0.1335418710
   13      O       4.3063456936     0.7214844191    -0.3961205258
   14      H       4.3346790221    -1.0444907982     0.5518629332
   15      C       1.6457642226    -1.5910177310     0.0097882287
   16      H       2.1573608593    -2.4330333548     0.4883722658
   17      H       1.7885417555    -1.7068536342    -1.0717569259
   18      C       0.1495979720    -1.6358880949     0.3423957002
   19      H      -0.2568048044    -2.5800630143    -0.0185083781
   20      H       0.0246470613    -1.6456196563     1.4332714628
   21      C      -2.1796829751    -0.6511128162     0.1633163314
   22      C      -2.7646821547    -1.9154968607    -0.5016946816
   23      H      -3.8163049914    -2.0335485802    -0.2295309106
   24      H      -2.7149416428    -1.8435930211    -1.5936137491
   25      H      -2.2552248311    -2.8324708527    -0.2064628314
   26      C      -3.1318218325     0.5213545737    -0.1475850936
   27      O      -3.0430957430     1.6299291697     0.7410633476
   28      H      -4.1538647378     0.1486945272    -0.0462239721
   29      H      -3.0020240292     0.8444707238    -1.1885918452
   30      H      -2.2920045891     2.1538942016     0.4412347717
   31      H      -2.2173644351    -0.7812723114     1.2526213469
 ----------------------------------------------------------------
 Molecular Point Group                 C1    NOp =  1
 Largest Abelian Subgroup              C1    NOp =  1
 Nuclear Repulsion Energy =   869.5001186343 hartrees
 There are       51 alpha and       51 beta electrons
 Applying Cartesian multipole field
    Component          Value
    ---------          -----
     (2,0,0)        1.00000E-11
     (0,2,0)        2.00000E-11
     (0,0,2)       -3.00000E-11
 Nucleus-field energy     =     0.0000000313 hartrees
 Requested basis set is 6-311++G(d,p)
 There are 168 shells and 412 basis functions
 A cutoff of  1.0D-11 yielded  12099 shell pairs
 There are     72089 function pairs (     76460 Cartesian)
 Smallest overlap matrix eigenvalue = 2.10E-06

 Q-Chem warning in module stvman/mkSTV.C, line 306:

 Overlap eigenvalue is smaller than square root of threshold
 Use THRESH >= 12 to get rid of this warning

 Guess MOs from SCF MO coefficient file

 -----------------------------------------------------------------------
  General SCF calculation program by
  Eric Jon Sundstrom, Paul Horn, Yuezhi Mao, Dmitri Zuev, Alec White,
  David Stuck, Shaama M.S., Shane Yost, Joonho Lee, David Small,
  Daniel Levine, Susi Lehtola, Hugh Burton, Evgeny Epifanovsky
 -----------------------------------------------------------------------
 Exchange:     0.2000 Hartree-Fock + 0.0800 Slater + 0.7200 B88
 Correlation:  0.1900 VWN1RPA + 0.8100 LYP
 Using SG-1 standard quadrature grid
 using 4 threads for integral computing
 -------------------------------------------------------
 OpenMP Integral computing Module                
 Release: version 2.0, May 2017, Q-Chem Inc. Pleasanton 
 -------------------------------------------------------
 -------------------------------------------------------
 OpenMP BLAS3 based DFT computing Module                
 Release: version 1.0, May 2013, Q-Chem Inc. Pittsburgh 
 -------------------------------------------------------
 A restricted SCF calculation will be
 performed using DIIS
 SCF converges when DIIS error is below 1.0e-08
 ---------------------------------------
  Cycle       Energy         DIIS error
 ---------------------------------------
    1    -617.7400418080      4.54e-04  
    2    -617.7467205668      7.40e-05  
    3    -617.7468117517      5.11e-05  
    4    -617.7468361375      3.65e-05  
    5    -617.7468561921      7.35e-06  
    6    -617.7468570987      3.03e-06  
    7    -617.7468572780      9.51e-07  
    8    -617.7468572935      2.85e-07  
    9    -617.7468572953      9.70e-08  
   10    -617.7468572954      3.01e-08  
   11    -617.7468572955      8.01e-09  Convergence criterion met
 ---------------------------------------
 SCF time:   CPU 423.28s  wall 109.00s 
 SCF   energy in the final basis set =     -617.7468572955
 Total energy in the final basis set =     -617.7468572955

 --------------------------------------------------------------

                    Orbital Energies (a.u.)
 --------------------------------------------------------------

 Alpha MOs
 -- Occupied --
-19.147 -19.140 -19.099 -10.275 -10.241 -10.205 -10.203 -10.193
-10.188 -10.188 -10.184 -10.178 -10.165  -1.072  -1.049  -1.003
 -0.861  -0.811  -0.760  -0.754  -0.677  -0.666  -0.639  -0.600
 -0.576  -0.572  -0.537  -0.507  -0.498  -0.496  -0.465  -0.459
 -0.457  -0.446  -0.429  -0.425  -0.409  -0.404  -0.390  -0.383
 -0.374  -0.372  -0.366  -0.353  -0.346  -0.338  -0.323  -0.313
 -0.298  -0.272  -0.260
 -- Virtual --
 -0.049  -0.017  -0.012  -0.007   0.002   0.015   0.016   0.025
  0.026   0.030   0.039   0.046   0.050   0.054   0.058   0.065
  0.066   0.072   0.078   0.082   0.089   0.094   0.100   0.103
  0.104   0.108   0.111   0.114   0.115   0.123   0.126   0.127
  0.129   0.130   0.131   0.137   0.139   0.144   0.147   0.150
  0.152   0.156   0.159   0.162   0.166   0.166   0.169   0.173
  0.179   0.180   0.188   0.189   0.193   0.196   0.200   0.205
  0.210   0.215   0.221   0.226   0.230   0.232   0.234   0.241
  0.248   0.253   0.256   0.260   0.265   0.268   0.272   0.278
  0.282   0.288   0.289   0.293   0.298   0.302   0.310   0.317
  0.321   0.325   0.329   0.336   0.338   0.342   0.344   0.351
  0.355   0.359   0.368   0.371   0.376   0.381   0.386   0.402
  0.408   0.419   0.442   0.446   0.453   0.462   0.474   0.478
  0.488   0.500   0.515   0.525   0.529   0.541   0.551   0.559
  0.568   0.584   0.587   0.597   0.604   0.612   0.615   0.629
  0.636   0.642   0.651   0.655   0.673   0.675   0.687   0.696
  0.700   0.712   0.717   0.724   0.735   0.737   0.745   0.754
  0.755   0.757   0.758   0.764   0.776   0.783   0.784   0.787
  0.803   0.818   0.826   0.852   0.893   0.904   0.910   0.938
  0.963   0.981   1.000   1.008   1.019   1.055   1.062   1.088
  1.092   1.123   1.150   1.156   1.170   1.179   1.182   1.193
  1.207   1.224   1.231   1.243   1.246   1.266   1.282   1.295
  1.312   1.319   1.365   1.395   1.407   1.432   1.454   1.465
  1.484   1.485   1.496   1.510   1.535   1.548   1.552   1.555
  1.565   1.572   1.580   1.583   1.595   1.599   1.611   1.614
  1.624   1.628   1.633   1.641   1.643   1.649   1.656   1.657
  1.671   1.706   1.711   1.728   1.736   1.759   1.770   1.776
  1.786   1.799   1.810   1.820   1.836   1.848   1.858   1.872
  1.877   1.894   1.930   1.939   1.961   1.970   1.985   2.017
  2.021   2.028   2.041   2.062   2.072   2.108   2.124   2.127
  2.154   2.169   2.183   2.198   2.202   2.237   2.239   2.256
  2.286   2.298   2.314   2.335   2.347   2.379   2.393   2.398
  2.412   2.421   2.444   2.479   2.494   2.499   2.513   2.517
  2.546   2.564   2.586   2.592   2.607   2.617   2.632   2.640
  2.664   2.685   2.692   2.698   2.703   2.708   2.734   2.746
  2.756   2.769   2.803   2.808   2.834   2.843   2.868   2.883
  2.903   2.912   2.928   2.945   2.953   2.968   2.973   2.990
  3.006   3.024   3.045   3.055   3.092   3.112   3.134   3.163
  3.181   3.181   3.231   3.253   3.265   3.294   3.358   3.370
  3.402   3.427   3.463   3.519   3.537   3.557   3.780   3.803
  3.812   3.822   3.829   3.833   3.874   3.889   3.925   3.942
  3.977   3.983   4.049   4.110   4.112   4.194   4.235   4.269
  4.306   4.347   4.415   5.046   5.128   5.148   5.176   5.451
  5.474   5.658   5.710   5.716  23.782  23.833  23.840  23.865
 23.875  23.879  23.904  23.932  23.947  23.988  49.928  49.959
 49.980
 --------------------------------------------------------------

          Ground-State Mulliken Net Atomic Charges

     Atom                 Charge (a.u.)
  ----------------------------------------
      1 C                     0.312270
      2 H                     0.219116
      3 C                    -0.487791
      4 H                     0.236300
      5 O                    -0.220631
      6 H                     0.248443
      7 C                    -0.809905
      8 H                     0.228000
      9 H                     0.162185
     10 C                     0.614300
     11 H                     0.193817
     12 C                    -0.363561
     13 O                    -0.217709
     14 H                     0.106680
     15 C                    -0.666573
     16 H                     0.169593
     17 H                     0.170147
     18 C                    -0.353835
     19 H                     0.126493
     20 H                     0.179057
     21 C                     0.498294
     22 C                    -0.717923
     23 H                     0.140439
     24 H                     0.153193
     25 H                     0.135361
     26 C                    -0.595359
     27 O                    -0.240137
     28 H                     0.166699
     29 H                     0.169210
     30 H                     0.268529
     31 H                     0.175299
  ----------------------------------------
  Sum of atomic charges =     0.000000

 -----------------------------------------------------------------
                    Cartesian Multipole Moments
 -----------------------------------------------------------------
    Charge (ESU x 10^10)
                 0.0000
    Dipole Moment (Debye)
         X       1.2521      Y      -2.4816      Z       0.3931
       Tot       2.8072
    Quadrupole Moments (Debye-Ang)
        XX    -102.6734     XY       0.5519     YY     -78.4105
        XZ       8.9505     YZ      -1.0237     ZZ     -82.7345
    Octopole Moments (Debye-Ang^2)
       XXX     -41.4454    XXY     -53.5567    XYY      12.7787
       YYY      33.6531    XXZ       6.2293    XYZ      10.2499
       YYZ      -2.0469    XZZ       8.7595    YZZ       1.5756
       ZZZ      -1.4610
    Hexadecapole Moments (Debye-Ang^3)
      XXXX   -3398.7481   XXXY     -53.4569   XXYY    -707.9647
      XYYY      11.6699   YYYY    -840.6495   XXXZ     129.8957
      XXYZ     -20.3439   XYYZ      10.3368   YYYZ     -14.3815
      XXZZ    -547.9663   XYZZ       7.9169   YYZZ    -196.9968
      XZZZ      -0.5911   YZZZ      -4.8263   ZZZZ    -223.0849
 -----------------------------------------------------------------
 Calculating analytic gradient of the SCF energy
 Gradient of SCF Energy
            1           2           3           4           5           6
    1  -0.0004270  -0.0002500   0.0006331  -0.0000274  -0.0005215  -0.0020452
    2   0.0006503   0.0003089   0.0001100  -0.0006274   0.0018192  -0.0021107
    3  -0.0001685   0.0002051  -0.0006767   0.0005552  -0.0009192   0.0001103
            7           8           9          10          11          12
    1   0.0005756   0.0000128  -0.0004247   0.0023717  -0.0012937  -0.0006222
    2  -0.0003296  -0.0002226   0.0001003   0.0029074   0.0000538  -0.0035545
    3   0.0001614   0.0006562   0.0003155   0.0035037   0.0005639  -0.0167165
           13          14          15          16          17          18
    1  -0.0013303   0.0012214   0.0016484  -0.0001075   0.0003143  -0.0006850
    2  -0.0021130   0.0030826  -0.0009266  -0.0003136   0.0001819   0.0001249
    3   0.0076108   0.0042243   0.0005131  -0.0000952   0.0000431   0.0002028
           19          20          21          22          23          24
    1  -0.0000864  -0.0002465  -0.0012994   0.0004446   0.0002093   0.0000467
    2   0.0008664  -0.0001657   0.0000251  -0.0012531   0.0002354  -0.0002886
    3  -0.0000530  -0.0001731  -0.0003026  -0.0002343  -0.0001913   0.0001377
           25          26          27          28          29          30
    1  -0.0003422   0.0012739   0.0028371   0.0004388   0.0002503  -0.0025460
    2   0.0000633  -0.0011227   0.0035613  -0.0004020  -0.0002754  -0.0008703
    3  -0.0002354   0.0007413  -0.0004470  -0.0001132  -0.0002394   0.0013696
           31
    1  -0.0000229
    2   0.0004850
    3  -0.0003487
 Max gradient component =       1.672E-02
 RMS gradient           =       2.259E-03
 Gradient time:  CPU 111.97 s  wall 28.18 s
 Geometry Optimization Parameters
   NAtoms,    NIC,     NZ,  NCons,   NDum,   NFix, NCnnct, MaxDiis
       31     245       0       0       0       0       0       0

 Cartesian Hessian Update
 Hessian Updated using BFGS Update


** GEOMETRY OPTIMIZATION IN DELOCALIZED INTERNAL COORDINATES **
   Searching for a Minimum

   Optimization Cycle:   4

                       Coordinates (Angstroms)
     ATOM                X               Y               Z
      1  C        -0.6822144573   -0.4664267654   -0.2391515299
      2  H        -0.6232968220   -0.5029972532   -1.3364544952
      3  C        -0.0197786124    0.8595710826    0.1801401720
      4  H        -0.1624698480    0.9947950644    1.2631175225
      5  O        -0.6773442557    1.9457876711   -0.5139292885
      6  H        -0.1039442412    2.7161780314   -0.4911243995
      7  C         1.4782580785    0.9110225592   -0.1450864099
      8  H         1.6015560806    0.9021860828   -1.2326941161
      9  H         1.8894424260    1.8629217735    0.2098449983
     10  C         2.2641080497   -0.2526518412    0.4549837077
     11  H         2.2050290323   -0.2138540542    1.5561749150
     12  C         3.7424363742   -0.1998245342    0.1335418710
     13  O         4.3063456936    0.7214844191   -0.3961205258
     14  H         4.3346790221   -1.0444907982    0.5518629332
     15  C         1.6457642226   -1.5910177310    0.0097882287
     16  H         2.1573608593   -2.4330333548    0.4883722658
     17  H         1.7885417555   -1.7068536342   -1.0717569259
     18  C         0.1495979720   -1.6358880949    0.3423957002
     19  H        -0.2568048044   -2.5800630143   -0.0185083781
     20  H         0.0246470613   -1.6456196563    1.4332714628
     21  C        -2.1796829751   -0.6511128162    0.1633163314
     22  C        -2.7646821547   -1.9154968607   -0.5016946816
     23  H        -3.8163049914   -2.0335485802   -0.2295309106
     24  H        -2.7149416428   -1.8435930211   -1.5936137491
     25  H        -2.2552248311   -2.8324708527   -0.2064628314
     26  C        -3.1318218325    0.5213545737   -0.1475850936
     27  O        -3.0430957430    1.6299291697    0.7410633476
     28  H        -4.1538647378    0.1486945272   -0.0462239721
     29  H        -3.0020240292    0.8444707238   -1.1885918452
     30  H        -2.2920045891    2.1538942016    0.4412347717
     31  H        -2.2173644351   -0.7812723114    1.2526213469
   Point Group: c1    Number of degrees of freedom:    87


   Energy is   -617.746857296

 Hessian Updated using BFGS Update

 85 Hessian modes will be used to form the next step
  Hessian Eigenvalues:
     0.002009    0.003818    0.004712    0.005618    0.006974    0.006993
     0.008484    0.011509    0.012853    0.020135    0.021073    0.032674
     0.034673    0.035665    0.037799    0.041780    0.043520    0.044308
     0.046398    0.048074    0.048872    0.049151    0.051544    0.053475
     0.053848    0.054803    0.055385    0.056460    0.056952    0.058927
     0.060772    0.069337    0.079891    0.082965    0.084622    0.085008
     0.093115    0.107649    0.114815    0.130358    0.139103    0.142128
     0.149438    0.159422    0.159902    0.160001    0.160777    0.165296
     0.174122    0.175853    0.198339    0.205601    0.219250    0.244608
     0.258814    0.267074    0.278969    0.282869    0.285708    0.291671
     0.293614    0.295099    0.307174    0.330667    0.336947    0.337264
     0.338185    0.338747    0.339150    0.339212    0.339497    0.339826
     0.340447    0.341323    0.341663    0.341722    0.342061    0.342633
     0.344931    0.384310    0.402695    0.433217    0.503421    0.519131
     0.870744

 Minimum Search - Taking Simple RFO Step
 Searching for Lamda that Minimizes Along All modes
 Value Taken    Lamda =  -0.00264453
 Step Taken.  Stepsize is  0.276046

                             Maximum     Tolerance    Cnvgd?
         Gradient           0.004307      0.000300      NO
         Displacement       0.084806      0.001200      NO
         Energy change     -0.000125      0.000001      NO


 New Cartesian Coordinates Obtained by Inverse Iteration

 Displacement from previous Coordinates is:  0.426860
 ----------------------------------------------------------------
             Standard Nuclear Orientation (Angstroms)
    I     Atom           X                Y                Z
 ----------------------------------------------------------------
    1      C      -0.6818585164    -0.4586405958    -0.2285435559
    2      H      -0.6164487997    -0.4935068985    -1.3260286958
    3      C      -0.0212238638     0.8696507736     0.2092974730
    4      H      -0.1591164679     1.0038797525     1.2919947651
    5      O      -0.6516899355     1.9783603246    -0.4648095386
    6      H      -0.0475895871     2.7324338879    -0.4363730250
    7      C       1.4710495988     0.9232258007    -0.1245446148
    8      H       1.5899184990     0.9234798704    -1.2146075374
    9      H       1.8896374088     1.8706865947     0.2336967992
   10      C       2.2482919374    -0.2475342486     0.4671945443
   11      H       2.1880724567    -0.2207125464     1.5678610301
   12      C       3.7262918455    -0.1894105320     0.1499770140
   13      O       4.2752077258     0.6977365323    -0.4621946581
   14      H       4.3020360594    -1.0770499231     0.4964307198
   15      C       1.6373307854    -1.5793629896     0.0025283480
   16      H       2.1548340126    -2.4220767453     0.4722699964
   17      H       1.7732427178    -1.6854548710    -1.0812272559
   18      C       0.1494464252    -1.6334440574     0.3451042037
   19      H      -0.2505728099    -2.5836550405    -0.0136885773
   20      H       0.0364581632    -1.6441776742     1.4373079561
   21      C      -2.1815008264    -0.6497986253     0.1628498044
   22      C      -2.7608644584    -1.9197282958    -0.4851916806
   23      H      -3.8094002429    -2.0520162105    -0.2031669017
   24      H      -2.7188571188    -1.8534017642    -1.5780905653
   25      H      -2.2331248925    -2.8247958132    -0.1833089892
   26      C      -3.1417725392     0.5055082022    -0.1839306599
   27      O      -3.0258994434     1.6126768684     0.6889405463
   28      H      -4.1712446019     0.1536670344    -0.0737726645
   29      H      -3.0078107597     0.8256375640    -1.2241604616
   30      H      -2.2497212631     2.0928070617     0.3669867565
   31      H      -2.2222198843    -0.7729087302     1.2543998474
 ----------------------------------------------------------------
 Molecular Point Group                 C1    NOp =  1
 Largest Abelian Subgroup              C1    NOp =  1
 Nuclear Repulsion Energy =   871.2787929624 hartrees
 There are       51 alpha and       51 beta electrons
 Applying Cartesian multipole field
    Component          Value
    ---------          -----
     (2,0,0)        1.00000E-11
     (0,2,0)        2.00000E-11
     (0,0,2)       -3.00000E-11
 Nucleus-field energy     =     0.0000000312 hartrees
 Requested basis set is 6-311++G(d,p)
 There are 168 shells and 412 basis functions
 A cutoff of  1.0D-11 yielded  12117 shell pairs
 There are     72189 function pairs (     76560 Cartesian)
 Smallest overlap matrix eigenvalue = 2.06E-06

 Q-Chem warning in module stvman/mkSTV.C, line 306:

 Overlap eigenvalue is smaller than square root of threshold
 Use THRESH >= 12 to get rid of this warning

 Guess MOs from SCF MO coefficient file

 -----------------------------------------------------------------------
  General SCF calculation program by
  Eric Jon Sundstrom, Paul Horn, Yuezhi Mao, Dmitri Zuev, Alec White,
  David Stuck, Shaama M.S., Shane Yost, Joonho Lee, David Small,
  Daniel Levine, Susi Lehtola, Hugh Burton, Evgeny Epifanovsky
 -----------------------------------------------------------------------
 Exchange:     0.2000 Hartree-Fock + 0.0800 Slater + 0.7200 B88
 Correlation:  0.1900 VWN1RPA + 0.8100 LYP
 Using SG-1 standard quadrature grid
 using 4 threads for integral computing
 -------------------------------------------------------
 OpenMP Integral computing Module                
 Release: version 2.0, May 2017, Q-Chem Inc. Pleasanton 
 -------------------------------------------------------
 -------------------------------------------------------
 OpenMP BLAS3 based DFT computing Module                
 Release: version 1.0, May 2013, Q-Chem Inc. Pittsburgh 
 -------------------------------------------------------
 A restricted SCF calculation will be
 performed using DIIS
 SCF converges when DIIS error is below 1.0e-08
 ---------------------------------------
  Cycle       Energy         DIIS error
 ---------------------------------------
    1    -617.7407522560      4.48e-04  
    2    -617.7470020921      7.73e-05  
    3    -617.7470108945      8.85e-05  
    4    -617.7471140499      3.74e-05  
    5    -617.7471347032      9.72e-06  
    6    -617.7471362785      2.93e-06  
    7    -617.7471364108      1.21e-06  
    8    -617.7471364374      2.09e-07  
    9    -617.7471364387      9.92e-08  
   10    -617.7471364388      2.80e-08  
   11    -617.7471364389      1.12e-08  
   12    -617.7471364389      3.65e-09  Convergence criterion met
 ---------------------------------------
 SCF time:   CPU 463.55s  wall 119.00s 
 SCF   energy in the final basis set =     -617.7471364389
 Total energy in the final basis set =     -617.7471364389

 --------------------------------------------------------------

                    Orbital Energies (a.u.)
 --------------------------------------------------------------

 Alpha MOs
 -- Occupied --
-19.150 -19.140 -19.094 -10.276 -10.242 -10.205 -10.202 -10.194
-10.191 -10.188 -10.185 -10.178 -10.164  -1.068  -1.052  -1.003
 -0.863  -0.811  -0.762  -0.754  -0.677  -0.665  -0.639  -0.601
 -0.577  -0.573  -0.539  -0.507  -0.498  -0.497  -0.466  -0.461
 -0.455  -0.447  -0.430  -0.427  -0.411  -0.404  -0.391  -0.383
 -0.374  -0.372  -0.367  -0.353  -0.346  -0.339  -0.323  -0.314
 -0.298  -0.273  -0.256
 -- Virtual --
 -0.050  -0.017  -0.012  -0.008   0.002   0.015   0.016   0.024
  0.026   0.031   0.038   0.045   0.050   0.054   0.057   0.065
  0.067   0.072   0.078   0.082   0.089   0.094   0.100   0.103
  0.103   0.107   0.110   0.114   0.115   0.124   0.126   0.127
  0.129   0.130   0.131   0.138   0.139   0.144   0.146   0.150
  0.151   0.156   0.160   0.161   0.166   0.167   0.168   0.174
  0.179   0.181   0.188   0.190   0.193   0.197   0.200   0.203
  0.212   0.214   0.221   0.228   0.229   0.233   0.234   0.241
  0.248   0.256   0.256   0.262   0.265   0.267   0.272   0.278
  0.281   0.288   0.289   0.294   0.298   0.301   0.308   0.316
  0.321   0.324   0.331   0.337   0.339   0.341   0.343   0.349
  0.356   0.359   0.370   0.371   0.377   0.380   0.385   0.404
  0.406   0.419   0.442   0.447   0.455   0.467   0.473   0.479
  0.486   0.502   0.511   0.523   0.532   0.541   0.550   0.559
  0.568   0.584   0.587   0.598   0.605   0.611   0.614   0.628
  0.637   0.642   0.652   0.654   0.672   0.675   0.687   0.692
  0.700   0.712   0.716   0.725   0.732   0.737   0.743   0.753
  0.754   0.758   0.760   0.764   0.777   0.781   0.783   0.789
  0.801   0.818   0.825   0.849   0.891   0.908   0.912   0.934
  0.958   0.981   0.999   1.006   1.015   1.060   1.064   1.093
  1.098   1.119   1.149   1.152   1.170   1.176   1.183   1.202
  1.209   1.225   1.232   1.247   1.249   1.273   1.275   1.295
  1.306   1.324   1.359   1.394   1.408   1.434   1.455   1.465
  1.479   1.489   1.501   1.511   1.536   1.548   1.553   1.556
  1.560   1.571   1.576   1.581   1.593   1.599   1.610   1.612
  1.620   1.628   1.634   1.643   1.645   1.648   1.652   1.659
  1.673   1.706   1.716   1.729   1.735   1.759   1.767   1.779
  1.785   1.801   1.806   1.820   1.835   1.847   1.857   1.873
  1.881   1.899   1.932   1.941   1.966   1.972   1.983   2.016
  2.020   2.031   2.041   2.060   2.072   2.105   2.126   2.131
  2.149   2.169   2.182   2.199   2.202   2.239   2.240   2.259
  2.288   2.301   2.332   2.340   2.348   2.380   2.393   2.399
  2.412   2.424   2.445   2.478   2.494   2.501   2.512   2.517
  2.545   2.565   2.586   2.595   2.605   2.612   2.630   2.645
  2.658   2.685   2.695   2.702   2.703   2.709   2.737   2.752
  2.759   2.768   2.802   2.812   2.837   2.845   2.869   2.882
  2.903   2.908   2.936   2.945   2.951   2.968   2.979   2.991
  3.009   3.026   3.049   3.065   3.096   3.122   3.138   3.164
  3.177   3.190   3.230   3.253   3.281   3.292   3.351   3.381
  3.405   3.426   3.460   3.505   3.540   3.558   3.782   3.804
  3.813   3.822   3.826   3.832   3.867   3.896   3.923   3.931
  3.985   3.993   4.056   4.117   4.118   4.201   4.239   4.269
  4.307   4.345   4.412   5.048   5.132   5.146   5.178   5.462
  5.487   5.646   5.707   5.719  23.782  23.833  23.839  23.866
 23.870  23.884  23.905  23.931  23.949  23.986  49.926  49.955
 49.987
 --------------------------------------------------------------

          Ground-State Mulliken Net Atomic Charges

     Atom                 Charge (a.u.)
  ----------------------------------------
      1 C                     0.312772
      2 H                     0.219332
      3 C                    -0.516598
      4 H                     0.242135
      5 O                    -0.215957
      6 H                     0.250847
      7 C                    -0.780853
      8 H                     0.228979
      9 H                     0.161119
     10 C                     0.634776
     11 H                     0.187891
     12 C                    -0.368968
     13 O                    -0.219482
     14 H                     0.107318
     15 C                    -0.672998
     16 H                     0.169363
     17 H                     0.172647
     18 C                    -0.367214
     19 H                     0.128278
     20 H                     0.180001
     21 C                     0.484646
     22 C                    -0.711759
     23 H                     0.141581
     24 H                     0.151197
     25 H                     0.131704
     26 C                    -0.593525
     27 O                    -0.242925
     28 H                     0.165671
     29 H                     0.167857
     30 H                     0.274034
     31 H                     0.178135
  ----------------------------------------
  Sum of atomic charges =     0.000000

 -----------------------------------------------------------------
                    Cartesian Multipole Moments
 -----------------------------------------------------------------
    Charge (ESU x 10^10)
                 0.0000
    Dipole Moment (Debye)
         X       1.3486      Y      -2.5560      Z       0.5081
       Tot       2.9343
    Quadrupole Moments (Debye-Ang)
        XX    -102.5542     XY       1.0656     YY     -78.7789
        XZ       9.3913     YZ      -1.0003     ZZ     -82.6685
    Octopole Moments (Debye-Ang^2)
       XXX     -41.0653    XXY     -52.6021    XYY      15.6516
       YYY      31.7288    XXZ       8.9713    XYZ      10.7217
       YYZ      -1.8390    XZZ       7.6420    YZZ       1.6483
       ZZZ      -0.9801
    Hexadecapole Moments (Debye-Ang^3)
      XXXX   -3362.4401   XXXY     -51.3235   XXYY    -704.3201
      XYYY      13.3641   YYYY    -845.9291   XXXZ     135.5538
      XXYZ     -18.0458   XYYZ      10.3016   YYYZ     -13.5109
      XXZZ    -545.3749   XYZZ       5.8286   YYZZ    -196.7575
      XZZZ      -1.3236   YZZZ      -3.3681   ZZZZ    -220.1507
 -----------------------------------------------------------------
 Calculating analytic gradient of the SCF energy
 Gradient of SCF Energy
            1           2           3           4           5           6
    1   0.0014931  -0.0004052  -0.0018270   0.0003040  -0.0006500   0.0027238
    2  -0.0003544  -0.0007667   0.0008196   0.0013301  -0.0031941   0.0022635
    3   0.0002423  -0.0000511   0.0001789   0.0000021   0.0017675   0.0003674
            7           8           9          10          11          12
    1  -0.0008361   0.0000925  -0.0001393  -0.0026560   0.0005555  -0.0013988
    2   0.0015603   0.0002485   0.0000099  -0.0019560   0.0003205  -0.0008025
    3  -0.0000282  -0.0007166  -0.0001637  -0.0004287  -0.0000156   0.0056672
           13          14          15          16          17          18
    1   0.0018702  -0.0007840  -0.0010079  -0.0003643  -0.0001688   0.0007894
    2   0.0036001  -0.0014319   0.0003844   0.0002985  -0.0003479  -0.0001593
    3  -0.0038487  -0.0009515   0.0002978   0.0001382  -0.0003154  -0.0005677
           19          20          21          22          23          24
    1   0.0003338   0.0003106   0.0019816  -0.0011898  -0.0006512   0.0001842
    2  -0.0011277   0.0000582   0.0020686   0.0023548  -0.0004213   0.0003623
    3  -0.0001606  -0.0001626   0.0015216   0.0003480  -0.0000848   0.0000684
           25          26          27          28          29          30
    1   0.0006107  -0.0002457   0.0008924  -0.0008361  -0.0000293   0.0000596
    2   0.0006809  -0.0004974  -0.0045782   0.0017127   0.0016805  -0.0027508
    3   0.0007408  -0.0039658  -0.0006830   0.0007800   0.0015945  -0.0022963
           31
    1   0.0009877
    2  -0.0013650
    3   0.0007255
 Max gradient component =       5.667E-03
 RMS gradient           =       1.497E-03
 Gradient time:  CPU 113.59 s  wall 28.58 s
 Geometry Optimization Parameters
   NAtoms,    NIC,     NZ,  NCons,   NDum,   NFix, NCnnct, MaxDiis
       31     245       0       0       0       0       0       0

 Cartesian Hessian Update
 Hessian Updated using BFGS Update


** GEOMETRY OPTIMIZATION IN DELOCALIZED INTERNAL COORDINATES **
   Searching for a Minimum

   Optimization Cycle:   5

                       Coordinates (Angstroms)
     ATOM                X               Y               Z
      1  C        -0.6818585164   -0.4586405958   -0.2285435559
      2  H        -0.6164487997   -0.4935068985   -1.3260286958
      3  C        -0.0212238638    0.8696507736    0.2092974730
      4  H        -0.1591164679    1.0038797525    1.2919947651
      5  O        -0.6516899355    1.9783603246   -0.4648095386
      6  H        -0.0475895871    2.7324338879   -0.4363730250
      7  C         1.4710495988    0.9232258007   -0.1245446148
      8  H         1.5899184990    0.9234798704   -1.2146075374
      9  H         1.8896374088    1.8706865947    0.2336967992
     10  C         2.2482919374   -0.2475342486    0.4671945443
     11  H         2.1880724567   -0.2207125464    1.5678610301
     12  C         3.7262918455   -0.1894105320    0.1499770140
     13  O         4.2752077258    0.6977365323   -0.4621946581
     14  H         4.3020360594   -1.0770499231    0.4964307198
     15  C         1.6373307854   -1.5793629896    0.0025283480
     16  H         2.1548340126   -2.4220767453    0.4722699964
     17  H         1.7732427178   -1.6854548710   -1.0812272559
     18  C         0.1494464252   -1.6334440574    0.3451042037
     19  H        -0.2505728099   -2.5836550405   -0.0136885773
     20  H         0.0364581632   -1.6441776742    1.4373079561
     21  C        -2.1815008264   -0.6497986253    0.1628498044
     22  C        -2.7608644584   -1.9197282958   -0.4851916806
     23  H        -3.8094002429   -2.0520162105   -0.2031669017
     24  H        -2.7188571188   -1.8534017642   -1.5780905653
     25  H        -2.2331248925   -2.8247958132   -0.1833089892
     26  C        -3.1417725392    0.5055082022   -0.1839306599
     27  O        -3.0258994434    1.6126768684    0.6889405463
     28  H        -4.1712446019    0.1536670344   -0.0737726645
     29  H        -3.0078107597    0.8256375640   -1.2241604616
     30  H        -2.2497212631    2.0928070617    0.3669867565
     31  H        -2.2222198843   -0.7729087302    1.2543998474
   Point Group: c1    Number of degrees of freedom:    87


   Energy is   -617.747136439

 Hessian Updated using BFGS Update

 86 Hessian modes will be used to form the next step
  Hessian Eigenvalues:
     0.002051    0.003830    0.004716    0.005627    0.006962    0.006994
     0.008517    0.011567    0.012894    0.020174    0.021106    0.033773
     0.035472    0.037753    0.038448    0.042028    0.044251    0.044742
     0.046133    0.047993    0.048873    0.050210    0.051646    0.053560
     0.053843    0.055151    0.055385    0.056902    0.057946    0.058201
     0.061864    0.070738    0.080088    0.083010    0.084619    0.085369
     0.093252    0.107672    0.117577    0.131942    0.139142    0.146821
     0.158862    0.159781    0.159887    0.160001    0.160037    0.164544
     0.171051    0.175816    0.180039    0.198083    0.218421    0.223365
     0.245924    0.262133    0.267057    0.279014    0.283751    0.287546
     0.291642    0.294963    0.297543    0.307212    0.330592    0.337209
     0.337417    0.338399    0.338721    0.339144    0.339249    0.339308
     0.339888    0.340451    0.341497    0.341696    0.341916    0.342115
     0.343053    0.344927    0.380741    0.409389    0.439250    0.501615
     0.522757    0.881282

 Minimum Search - Taking Simple RFO Step
 Searching for Lamda that Minimizes Along All modes
 Value Taken    Lamda =  -0.00145905
 Step Taken.  Stepsize is  0.124865

                             Maximum     Tolerance    Cnvgd?
         Gradient           0.009276      0.000300      NO
         Displacement       0.055582      0.001200      NO
         Energy change     -0.000279      0.000001      NO


 New Cartesian Coordinates Obtained by Inverse Iteration

 Displacement from previous Coordinates is:  0.367159
 ----------------------------------------------------------------
             Standard Nuclear Orientation (Angstroms)
    I     Atom           X                Y                Z
 ----------------------------------------------------------------
    1      C      -0.6800592486    -0.4604958775    -0.2303150431
    2      H      -0.6099028013    -0.5012030993    -1.3271778854
    3      C      -0.0155458751     0.8672547284     0.1911019252
    4      H      -0.1552485726     1.0052964467     1.2730829269
    5      O      -0.6599847823     1.9622819160    -0.4977640139
    6      H      -0.0719957109     2.7253628623    -0.4789034107
    7      C       1.4808131545     0.9141872382    -0.1403049136
    8      H       1.6009655499     0.9003144715    -1.2291644699
    9      H       1.8989254120     1.8661634023     0.2066740917
   10      C       2.2616282982    -0.2477863324     0.4659545471
   11      H       2.2010179789    -0.2067701187     1.5661108628
   12      C       3.7406560870    -0.1981711695     0.1486843227
   13      O       4.2925757263     0.6793529946    -0.4690915418
   14      H       4.3214636382    -1.0714382677     0.5204490634
   15      C       1.6432232778    -1.5831332139     0.0191335850
   16      H       2.1580883709    -2.4233598021     0.4971945732
   17      H       1.7805863846    -1.7004670538    -1.0629030082
   18      C       0.1509377383    -1.6275406258     0.3594013972
   19      H      -0.2533257541    -2.5778292842     0.0094956013
   20      H       0.0330607236    -1.6263426644     1.4513519749
   21      C      -2.1828247626    -0.6511248552     0.1593377653
   22      C      -2.7570990554    -1.9146099071    -0.5145883958
   23      H      -3.8043790454    -2.0516181269    -0.2333476255
   24      H      -2.7186993156    -1.8280572499    -1.6062160092
   25      H      -2.2318791305    -2.8280940200    -0.2344951043
   26      C      -3.1462220725     0.5135905015    -0.1567922268
   27      O      -3.0682240371     1.6172210031     0.7367160252
   28      H      -4.1669404432     0.1339547509    -0.0628082511
   29      H      -3.0145669851     0.8413298363    -1.1961608827
   30      H      -2.3071403200     2.1419460246     0.4506258044
   31      H      -2.2290028030    -0.7881398020     1.2479187379
 ----------------------------------------------------------------
 Molecular Point Group                 C1    NOp =  1
 Largest Abelian Subgroup              C1    NOp =  1
 Nuclear Repulsion Energy =   869.0722531905 hartrees
 There are       51 alpha and       51 beta electrons
 Applying Cartesian multipole field
    Component          Value
    ---------          -----
     (2,0,0)        1.00000E-11
     (0,2,0)        2.00000E-11
     (0,0,2)       -3.00000E-11
 Nucleus-field energy     =     0.0000000312 hartrees
 Requested basis set is 6-311++G(d,p)
 There are 168 shells and 412 basis functions
 A cutoff of  1.0D-11 yielded  12105 shell pairs
 There are     72124 function pairs (     76495 Cartesian)
 Smallest overlap matrix eigenvalue = 2.10E-06

 Q-Chem warning in module stvman/mkSTV.C, line 306:

 Overlap eigenvalue is smaller than square root of threshold
 Use THRESH >= 12 to get rid of this warning

 Guess MOs from SCF MO coefficient file

 -----------------------------------------------------------------------
  General SCF calculation program by
  Eric Jon Sundstrom, Paul Horn, Yuezhi Mao, Dmitri Zuev, Alec White,
  David Stuck, Shaama M.S., Shane Yost, Joonho Lee, David Small,
  Daniel Levine, Susi Lehtola, Hugh Burton, Evgeny Epifanovsky
 -----------------------------------------------------------------------
 Exchange:     0.2000 Hartree-Fock + 0.0800 Slater + 0.7200 B88
 Correlation:  0.1900 VWN1RPA + 0.8100 LYP
 Using SG-1 standard quadrature grid
 using 4 threads for integral computing
 -------------------------------------------------------
 OpenMP Integral computing Module                
 Release: version 2.0, May 2017, Q-Chem Inc. Pleasanton 
 -------------------------------------------------------
 -------------------------------------------------------
 OpenMP BLAS3 based DFT computing Module                
 Release: version 1.0, May 2013, Q-Chem Inc. Pittsburgh 
 -------------------------------------------------------
 A restricted SCF calculation will be
 performed using DIIS
 SCF converges when DIIS error is below 1.0e-08
 ---------------------------------------
  Cycle       Energy         DIIS error
 ---------------------------------------
    1    -617.7457422002      2.65e-04  
    2    -617.7477215914      3.80e-05  
    3    -617.7477182395      4.83e-05  
    4    -617.7477566424      8.45e-06  
    5    -617.7477575579      3.40e-06  
    6    -617.7477577529      8.20e-07  
    7    -617.7477577654      3.24e-07  
    8    -617.7477577670      1.51e-07  
    9    -617.7477577674      6.12e-08  
   10    -617.7477577675      2.49e-08  
   11    -617.7477577675      5.92e-09  Convergence criterion met
 ---------------------------------------
 SCF time:   CPU 423.14s  wall 109.00s 
 SCF   energy in the final basis set =     -617.7477577675
 Total energy in the final basis set =     -617.7477577675

 --------------------------------------------------------------

                    Orbital Energies (a.u.)
 --------------------------------------------------------------

 Alpha MOs
 -- Occupied --
-19.147 -19.140 -19.099 -10.275 -10.241 -10.205 -10.204 -10.193
-10.189 -10.188 -10.185 -10.179 -10.165  -1.070  -1.049  -1.003
 -0.862  -0.811  -0.760  -0.754  -0.677  -0.666  -0.638  -0.601
 -0.576  -0.573  -0.536  -0.507  -0.497  -0.496  -0.466  -0.460
 -0.457  -0.445  -0.429  -0.425  -0.409  -0.404  -0.390  -0.383
 -0.374  -0.372  -0.366  -0.353  -0.346  -0.338  -0.323  -0.313
 -0.298  -0.272  -0.260
 -- Virtual --
 -0.049  -0.017  -0.012  -0.008   0.002   0.015   0.016   0.025
  0.026   0.031   0.038   0.046   0.050   0.054   0.058   0.065
  0.066   0.073   0.078   0.082   0.089   0.094   0.100   0.103
  0.103   0.107   0.111   0.114   0.115   0.124   0.126   0.127
  0.129   0.130   0.131   0.138   0.139   0.144   0.147   0.150
  0.151   0.156   0.159   0.161   0.166   0.166   0.168   0.173
  0.179   0.181   0.188   0.189   0.192   0.197   0.199   0.204
  0.210   0.215   0.221   0.227   0.230   0.232   0.234   0.241
  0.248   0.253   0.257   0.259   0.265   0.267   0.271   0.277
  0.282   0.287   0.288   0.293   0.298   0.301   0.308   0.316
  0.321   0.324   0.329   0.337   0.339   0.341   0.344   0.350
  0.355   0.359   0.368   0.371   0.377   0.381   0.386   0.404
  0.407   0.419   0.440   0.446   0.453   0.466   0.473   0.478
  0.487   0.501   0.512   0.524   0.531   0.540   0.551   0.559
  0.567   0.584   0.587   0.597   0.604   0.612   0.614   0.628
  0.637   0.641   0.650   0.654   0.671   0.674   0.686   0.693
  0.700   0.713   0.716   0.725   0.733   0.737   0.743   0.753
  0.754   0.757   0.759   0.764   0.775   0.782   0.783   0.788
  0.802   0.818   0.825   0.849   0.892   0.905   0.911   0.936
  0.964   0.978   0.999   1.007   1.016   1.060   1.063   1.089
  1.095   1.119   1.149   1.152   1.172   1.176   1.182   1.198
  1.208   1.222   1.231   1.245   1.248   1.271   1.276   1.294
  1.311   1.316   1.362   1.393   1.409   1.431   1.455   1.467
  1.480   1.483   1.497   1.510   1.535   1.547   1.551   1.555
  1.560   1.572   1.579   1.582   1.593   1.599   1.610   1.612
  1.621   1.627   1.633   1.639   1.645   1.647   1.656   1.658
  1.673   1.707   1.715   1.726   1.735   1.760   1.768   1.776
  1.786   1.798   1.808   1.816   1.837   1.846   1.857   1.873
  1.878   1.892   1.930   1.938   1.960   1.970   1.983   2.018
  2.021   2.030   2.040   2.060   2.072   2.105   2.122   2.127
  2.153   2.167   2.178   2.197   2.203   2.235   2.239   2.258
  2.287   2.292   2.310   2.336   2.347   2.379   2.393   2.396
  2.410   2.421   2.444   2.477   2.493   2.500   2.512   2.517
  2.546   2.563   2.585   2.590   2.604   2.612   2.630   2.638
  2.659   2.683   2.692   2.696   2.703   2.709   2.734   2.746
  2.757   2.769   2.801   2.804   2.836   2.844   2.870   2.883
  2.902   2.907   2.932   2.943   2.951   2.968   2.975   2.987
  3.007   3.022   3.046   3.055   3.094   3.112   3.134   3.162
  3.177   3.181   3.228   3.252   3.267   3.292   3.353   3.364
  3.402   3.428   3.462   3.510   3.541   3.554   3.782   3.802
  3.811   3.819   3.827   3.832   3.868   3.889   3.925   3.937
  3.979   3.991   4.046   4.109   4.114   4.196   4.235   4.266
  4.308   4.343   4.413   5.048   5.126   5.144   5.178   5.453
  5.467   5.652   5.708   5.711  23.782  23.833  23.836  23.866
 23.871  23.878  23.904  23.932  23.948  23.986  49.928  49.957
 49.976
 --------------------------------------------------------------

          Ground-State Mulliken Net Atomic Charges

     Atom                 Charge (a.u.)
  ----------------------------------------
      1 C                     0.330845
      2 H                     0.219226
      3 C                    -0.504524
      4 H                     0.236157
      5 O                    -0.218659
      6 H                     0.248778
      7 C                    -0.794570
      8 H                     0.229084
      9 H                     0.161688
     10 C                     0.624738
     11 H                     0.187961
     12 C                    -0.367793
     13 O                    -0.219082
     14 H                     0.106929
     15 C                    -0.666370
     16 H                     0.169101
     17 H                     0.171725
     18 C                    -0.365995
     19 H                     0.127043
     20 H                     0.179229
     21 C                     0.482903
     22 C                    -0.715637
     23 H                     0.140983
     24 H                     0.152825
     25 H                     0.132794
     26 C                    -0.592018
     27 O                    -0.240536
     28 H                     0.167136
     29 H                     0.170130
     30 H                     0.269137
     31 H                     0.176774
  ----------------------------------------
  Sum of atomic charges =     0.000000

 -----------------------------------------------------------------
                    Cartesian Multipole Moments
 -----------------------------------------------------------------
    Charge (ESU x 10^10)
                 0.0000
    Dipole Moment (Debye)
         X       1.2692      Y      -2.4567      Z       0.5296
       Tot       2.8154
    Quadrupole Moments (Debye-Ang)
        XX    -102.6634     XY       0.9274     YY     -78.3032
        XZ       9.5364     YZ      -0.8789     ZZ     -82.8697
    Octopole Moments (Debye-Ang^2)
       XXX     -40.0917    XXY     -52.2149    XYY      14.0508
       YYY      33.4781    XXZ       8.6395    XYZ      10.4783
       YYZ      -1.7103    XZZ       8.0062    YZZ       1.7035
       ZZZ      -1.1833
    Hexadecapole Moments (Debye-Ang^3)
      XXXX   -3398.3226   XXXY     -42.8176   XXYY    -704.0595
      XYYY      14.8841   YYYY    -838.0141   XXXZ     145.0451
      XXYZ     -18.7617   XYYZ      10.4886   YYYZ     -13.4035
      XXZZ    -552.2541   XYZZ       8.0212   YYZZ    -196.9463
      XZZZ       2.3002   YZZZ      -4.1903   ZZZZ    -226.0473
 -----------------------------------------------------------------
 Calculating analytic gradient of the SCF energy
 Gradient of SCF Energy
            1           2           3           4           5           6
    1   0.0003690   0.0000454   0.0000109  -0.0000624   0.0008994   0.0000686
    2  -0.0000358   0.0000663  -0.0003334   0.0000212  -0.0000789   0.0003411
    3  -0.0000145  -0.0000166   0.0001179  -0.0001137  -0.0006054   0.0000281
            7           8           9          10          11          12
    1  -0.0000437   0.0000711   0.0000729  -0.0005544   0.0002768   0.0000308
    2  -0.0000262   0.0001015  -0.0000502  -0.0007881   0.0002565   0.0004237
    3  -0.0000579  -0.0000843   0.0000353  -0.0003654  -0.0000714   0.0019050
           13          14          15          16          17          18
    1   0.0003331   0.0000086  -0.0001411   0.0000575   0.0000394   0.0000425
    2   0.0002790  -0.0002849   0.0004874   0.0001116  -0.0000973   0.0000344
    3  -0.0007088  -0.0007104   0.0001328   0.0000675  -0.0000415  -0.0001541
           19          20          21          22          23          24
    1   0.0000869   0.0000240  -0.0006385   0.0000951   0.0000362   0.0000644
    2   0.0000330  -0.0000890  -0.0000037  -0.0002058   0.0000058  -0.0000787
    3  -0.0001457   0.0000724   0.0000657  -0.0000717  -0.0000851  -0.0000574
           25          26          27          28          29          30
    1  -0.0001315  -0.0004196  -0.0008131  -0.0000689  -0.0000654   0.0003589
    2  -0.0001210  -0.0006800   0.0003440  -0.0001941  -0.0002019   0.0007490
    3   0.0001152   0.0001040   0.0008482  -0.0002776  -0.0001072   0.0002561
           31
    1  -0.0000530
    2   0.0000144
    3  -0.0000595
 Max gradient component =       1.905E-03
 RMS gradient           =       3.581E-04
 Gradient time:  CPU 111.89 s  wall 28.16 s
 Geometry Optimization Parameters
   NAtoms,    NIC,     NZ,  NCons,   NDum,   NFix, NCnnct, MaxDiis
       31     245       0       0       0       0       0       0

 Cartesian Hessian Update
 Hessian Updated using BFGS Update


** GEOMETRY OPTIMIZATION IN DELOCALIZED INTERNAL COORDINATES **
   Searching for a Minimum

   Optimization Cycle:   6

                       Coordinates (Angstroms)
     ATOM                X               Y               Z
      1  C        -0.6800592486   -0.4604958775   -0.2303150431
      2  H        -0.6099028013   -0.5012030993   -1.3271778854
      3  C        -0.0155458751    0.8672547284    0.1911019252
      4  H        -0.1552485726    1.0052964467    1.2730829269
      5  O        -0.6599847823    1.9622819160   -0.4977640139
      6  H        -0.0719957109    2.7253628623   -0.4789034107
      7  C         1.4808131545    0.9141872382   -0.1403049136
      8  H         1.6009655499    0.9003144715   -1.2291644699
      9  H         1.8989254120    1.8661634023    0.2066740917
     10  C         2.2616282982   -0.2477863324    0.4659545471
     11  H         2.2010179789   -0.2067701187    1.5661108628
     12  C         3.7406560870   -0.1981711695    0.1486843227
     13  O         4.2925757263    0.6793529946   -0.4690915418
     14  H         4.3214636382   -1.0714382677    0.5204490634
     15  C         1.6432232778   -1.5831332139    0.0191335850
     16  H         2.1580883709   -2.4233598021    0.4971945732
     17  H         1.7805863846   -1.7004670538   -1.0629030082
     18  C         0.1509377383   -1.6275406258    0.3594013972
     19  H        -0.2533257541   -2.5778292842    0.0094956013
     20  H         0.0330607236   -1.6263426644    1.4513519749
     21  C        -2.1828247626   -0.6511248552    0.1593377653
     22  C        -2.7570990554   -1.9146099071   -0.5145883958
     23  H        -3.8043790454   -2.0516181269   -0.2333476255
     24  H        -2.7186993156   -1.8280572499   -1.6062160092
     25  H        -2.2318791305   -2.8280940200   -0.2344951043
     26  C        -3.1462220725    0.5135905015   -0.1567922268
     27  O        -3.0682240371    1.6172210031    0.7367160252
     28  H        -4.1669404432    0.1339547509   -0.0628082511
     29  H        -3.0145669851    0.8413298363   -1.1961608827
     30  H        -2.3071403200    2.1419460246    0.4506258044
     31  H        -2.2290028030   -0.7881398020    1.2479187379
   Point Group: c1    Number of degrees of freedom:    87


   Energy is   -617.747757767

 Hessian Updated using BFGS Update

 87 Hessian modes will be used to form the next step
  Hessian Eigenvalues:
     0.002118    0.003817    0.004730    0.005614    0.006930    0.006994
     0.008521    0.011595    0.012893    0.020154    0.021094    0.033841
     0.035401    0.037558    0.037844    0.041975    0.044270    0.044628
     0.046049    0.048013    0.048892    0.049993    0.051592    0.053631
     0.053870    0.055081    0.055378    0.056920    0.057571    0.059013
     0.061633    0.070579    0.080050    0.083008    0.084619    0.085194
     0.093161    0.107619    0.117309    0.131578    0.139138    0.146453
     0.158779    0.159688    0.159918    0.159992    0.160000    0.160094
     0.165196    0.173313    0.175805    0.183502    0.198090    0.214649
     0.219782    0.244980    0.263698    0.268674    0.279708    0.284274
     0.287923    0.291943    0.294994    0.297402    0.307531    0.330822
     0.337187    0.337272    0.338377    0.338734    0.339161    0.339209
     0.339392    0.339862    0.340453    0.341473    0.341686    0.341745
     0.342078    0.343554    0.344963    0.399250    0.429971    0.455778
     0.501348    0.522004    0.875986

 Minimum Search - Taking Simple RFO Step
 Searching for Lamda that Minimizes Along All modes
 Value Taken    Lamda =  -0.00017023
 Step Taken.  Stepsize is  0.137722

                             Maximum     Tolerance    Cnvgd?
         Gradient           0.003769      0.000300      NO
         Displacement       0.053090      0.001200      NO
         Energy change     -0.000621      0.000001      NO


 New Cartesian Coordinates Obtained by Inverse Iteration

 Displacement from previous Coordinates is:  0.332310
 ----------------------------------------------------------------
             Standard Nuclear Orientation (Angstroms)
    I     Atom           X                Y                Z
 ----------------------------------------------------------------
    1      C      -0.6810385852    -0.4514990065    -0.2237412019
    2      H      -0.6094238633    -0.4796613663    -1.3208902309
    3      C      -0.0130794746     0.8677304276     0.2153401715
    4      H      -0.1438460637     0.9854490276     1.3010867185
    5      O      -0.6652724714     1.9745431160    -0.4487428001
    6      H      -0.0762039493     2.7354353480    -0.4269824002
    7      C       1.4809429532     0.9162800415    -0.1263875953
    8      H       1.5923382077     0.9142248285    -1.2158911775
    9      H       1.9031468323     1.8632098814     0.2292168614
   10      C       2.2638594733    -0.2553374823     0.4598779152
   11      H       2.2094986444    -0.2285696730     1.5610814431
   12      C       3.7407640593    -0.2068157945     0.1347544835
   13      O       4.2914056238     0.6727287655    -0.4784902104
   14      H       4.3247386905    -1.0742545109     0.5158319893
   15      C       1.6375731003    -1.5854785051     0.0035580709
   16      H       2.1524079186    -2.4332636457     0.4681277982
   17      H       1.7665890823    -1.6901734842    -1.0806533902
   18      C       0.1467867188    -1.6261565381     0.3537456870
   19      H      -0.2663041910    -2.5714783313     0.0011632183
   20      H       0.0350371944    -1.6305049353     1.4462613194
   21      C      -2.1823497380    -0.6428844512     0.1615870803
   22      C      -2.7453699198    -1.9214144073    -0.4926937951
   23      H      -3.7876790323    -2.0692804235    -0.1992582735
   24      H      -2.7193050401    -1.8458274972    -1.5854340780
   25      H      -2.2041577376    -2.8244962843    -0.2095831864
   26      C      -3.1488582178     0.5116267956    -0.1815746185
   27      O      -3.0737531542     1.6399945173     0.6790902251
   28      H      -4.1673899705     0.1307333999    -0.0730840172
   29      H      -3.0211107994     0.8100233339    -1.2303988016
   30      H      -2.3160946109     2.1569536685     0.3740338447
   31      H      -2.2329500551    -0.7597621086     1.2522493727
 ----------------------------------------------------------------
 Molecular Point Group                 C1    NOp =  1
 Largest Abelian Subgroup              C1    NOp =  1
 Nuclear Repulsion Energy =   869.5090036201 hartrees
 There are       51 alpha and       51 beta electrons
 Applying Cartesian multipole field
    Component          Value
    ---------          -----
     (2,0,0)        1.00000E-11
     (0,2,0)        2.00000E-11
     (0,0,2)       -3.00000E-11
 Nucleus-field energy     =     0.0000000314 hartrees
 Requested basis set is 6-311++G(d,p)
 There are 168 shells and 412 basis functions
 A cutoff of  1.0D-11 yielded  12109 shell pairs
 There are     72158 function pairs (     76529 Cartesian)
 Smallest overlap matrix eigenvalue = 2.12E-06

 Q-Chem warning in module stvman/mkSTV.C, line 306:

 Overlap eigenvalue is smaller than square root of threshold
 Use THRESH >= 12 to get rid of this warning

 Guess MOs from SCF MO coefficient file

 -----------------------------------------------------------------------
  General SCF calculation program by
  Eric Jon Sundstrom, Paul Horn, Yuezhi Mao, Dmitri Zuev, Alec White,
  David Stuck, Shaama M.S., Shane Yost, Joonho Lee, David Small,
  Daniel Levine, Susi Lehtola, Hugh Burton, Evgeny Epifanovsky
 -----------------------------------------------------------------------
 Exchange:     0.2000 Hartree-Fock + 0.0800 Slater + 0.7200 B88
 Correlation:  0.1900 VWN1RPA + 0.8100 LYP
 Using SG-1 standard quadrature grid
 using 4 threads for integral computing
 -------------------------------------------------------
 OpenMP Integral computing Module                
 Release: version 2.0, May 2017, Q-Chem Inc. Pleasanton 
 -------------------------------------------------------
 -------------------------------------------------------
 OpenMP BLAS3 based DFT computing Module                
 Release: version 1.0, May 2013, Q-Chem Inc. Pittsburgh 
 -------------------------------------------------------
 A restricted SCF calculation will be
 performed using DIIS
 SCF converges when DIIS error is below 1.0e-08
 ---------------------------------------
  Cycle       Energy         DIIS error
 ---------------------------------------
    1    -617.7462541420      2.22e-04  
    2    -617.7476857968      2.48e-05  
    3    -617.7476898127      2.87e-05  
    4    -617.7477025172      8.65e-06  
    5    -617.7477034209      4.08e-06  
    6    -617.7477036784      1.14e-06  
    7    -617.7477036964      3.70e-07  
    8    -617.7477036987      4.80e-08  
    9    -617.7477036988      2.11e-08  
   10    -617.7477036988      7.47e-09  Convergence criterion met
 ---------------------------------------
 SCF time:   CPU 384.18s  wall 99.00s 
 SCF   energy in the final basis set =     -617.7477036988
 Total energy in the final basis set =     -617.7477036988

 --------------------------------------------------------------

                    Orbital Energies (a.u.)
 --------------------------------------------------------------

 Alpha MOs
 -- Occupied --
-19.148 -19.140 -19.097 -10.275 -10.241 -10.205 -10.204 -10.194
-10.189 -10.188 -10.185 -10.179 -10.165  -1.071  -1.050  -1.002
 -0.862  -0.811  -0.760  -0.754  -0.677  -0.666  -0.639  -0.601
 -0.576  -0.572  -0.537  -0.507  -0.497  -0.497  -0.465  -0.460
 -0.457  -0.446  -0.429  -0.425  -0.410  -0.404  -0.390  -0.382
 -0.375  -0.372  -0.367  -0.353  -0.346  -0.338  -0.323  -0.313
 -0.298  -0.273  -0.258
 -- Virtual --
 -0.048  -0.017  -0.012  -0.008   0.002   0.015   0.016   0.024
  0.026   0.031   0.038   0.046   0.050   0.054   0.057   0.065
  0.067   0.073   0.078   0.082   0.089   0.094   0.100   0.102
  0.104   0.107   0.110   0.114   0.115   0.124   0.126   0.127
  0.129   0.130   0.131   0.137   0.139   0.144   0.147   0.150
  0.151   0.156   0.159   0.162   0.166   0.166   0.168   0.173
  0.179   0.181   0.188   0.190   0.193   0.197   0.200   0.204
  0.211   0.214   0.222   0.227   0.231   0.232   0.234   0.241
  0.246   0.254   0.256   0.260   0.265   0.267   0.272   0.277
  0.281   0.288   0.289   0.294   0.299   0.302   0.308   0.316
  0.321   0.324   0.330   0.336   0.339   0.341   0.343   0.350
  0.355   0.359   0.368   0.371   0.377   0.381   0.386   0.404
  0.408   0.419   0.441   0.447   0.455   0.466   0.471   0.478
  0.488   0.501   0.513   0.527   0.531   0.541   0.550   0.560
  0.567   0.584   0.587   0.599   0.604   0.611   0.615   0.628
  0.637   0.641   0.650   0.654   0.672   0.673   0.688   0.692
  0.700   0.713   0.717   0.724   0.733   0.738   0.743   0.752
  0.755   0.757   0.759   0.764   0.776   0.781   0.784   0.788
  0.801   0.819   0.825   0.852   0.893   0.909   0.912   0.939
  0.962   0.978   0.999   1.008   1.016   1.060   1.062   1.090
  1.094   1.119   1.148   1.153   1.168   1.175   1.183   1.198
  1.210   1.224   1.230   1.245   1.246   1.267   1.277   1.294
  1.308   1.320   1.365   1.393   1.407   1.430   1.456   1.466
  1.480   1.484   1.497   1.513   1.533   1.549   1.553   1.557
  1.560   1.572   1.577   1.582   1.592   1.598   1.610   1.611
  1.623   1.628   1.632   1.639   1.645   1.646   1.656   1.658
  1.674   1.707   1.715   1.725   1.735   1.760   1.768   1.775
  1.786   1.800   1.807   1.819   1.837   1.845   1.855   1.874
  1.878   1.889   1.930   1.938   1.962   1.969   1.985   2.015
  2.021   2.030   2.039   2.060   2.071   2.105   2.122   2.128
  2.151   2.169   2.180   2.197   2.205   2.236   2.241   2.259
  2.289   2.298   2.321   2.338   2.348   2.381   2.393   2.398
  2.411   2.422   2.445   2.477   2.494   2.500   2.512   2.518
  2.545   2.562   2.585   2.590   2.603   2.612   2.630   2.640
  2.659   2.682   2.695   2.696   2.704   2.710   2.736   2.749
  2.757   2.768   2.800   2.805   2.834   2.845   2.870   2.884
  2.901   2.908   2.932   2.946   2.952   2.968   2.977   2.991
  3.007   3.021   3.048   3.057   3.094   3.114   3.136   3.163
  3.176   3.184   3.228   3.248   3.271   3.290   3.354   3.372
  3.404   3.426   3.463   3.510   3.541   3.558   3.783   3.803
  3.814   3.821   3.828   3.832   3.869   3.893   3.929   3.933
  3.981   3.990   4.049   4.108   4.114   4.196   4.235   4.266
  4.306   4.342   4.413   5.047   5.126   5.145   5.178   5.455
  5.475   5.655   5.709   5.713  23.781  23.832  23.837  23.867
 23.872  23.879  23.905  23.932  23.949  23.987  49.928  49.958
 49.979
 --------------------------------------------------------------

          Ground-State Mulliken Net Atomic Charges

     Atom                 Charge (a.u.)
  ----------------------------------------
      1 C                     0.315712
      2 H                     0.218665
      3 C                    -0.515216
      4 H                     0.237560
      5 O                    -0.220828
      6 H                     0.248948
      7 C                    -0.776172
      8 H                     0.229281
      9 H                     0.161334
     10 C                     0.617729
     11 H                     0.187791
     12 C                    -0.364908
     13 O                    -0.218979
     14 H                     0.106833
     15 C                    -0.662313
     16 H                     0.169888
     17 H                     0.171583
     18 C                    -0.357430
     19 H                     0.123308
     20 H                     0.180507
     21 C                     0.473793
     22 C                    -0.708009
     23 H                     0.141862
     24 H                     0.153370
     25 H                     0.131946
     26 C                    -0.581741
     27 O                    -0.242825
     28 H                     0.168253
     29 H                     0.165532
     30 H                     0.268849
     31 H                     0.175679
  ----------------------------------------
  Sum of atomic charges =     0.000000

 -----------------------------------------------------------------
                    Cartesian Multipole Moments
 -----------------------------------------------------------------
    Charge (ESU x 10^10)
                 0.0000
    Dipole Moment (Debye)
         X       1.3275      Y      -2.4932      Z       0.5350
       Tot       2.8748
    Quadrupole Moments (Debye-Ang)
        XX    -102.8244     XY       1.1453     YY     -78.4041
        XZ       9.4696     YZ      -0.9172     ZZ     -82.6840
    Octopole Moments (Debye-Ang^2)
       XXX     -38.5544    XXY     -52.8903    XYY      14.7727
       YYY      33.1119    XXZ       9.4722    XYZ      10.6414
       YYZ      -1.7437    XZZ       7.3309    YZZ       1.7492
       ZZZ      -0.7421
    Hexadecapole Moments (Debye-Ang^3)
      XXXX   -3399.2164   XXXY     -36.4021   XXYY    -706.2578
      XYYY      19.0240   YYYY    -842.1534   XXXZ     141.9799
      XXYZ     -18.1973   XYYZ      11.0096   YYYZ     -13.5046
      XXZZ    -549.6379   XYZZ       8.3073   YYZZ    -197.1202
      XZZZ       0.7111   YZZZ      -4.1477   ZZZZ    -220.2393
 -----------------------------------------------------------------
 Calculating analytic gradient of the SCF energy
 Gradient of SCF Energy
            1           2           3           4           5           6
    1  -0.0001645   0.0000222   0.0008537   0.0001449  -0.0012386  -0.0005404
    2   0.0001888   0.0001408  -0.0001176  -0.0003043   0.0005383  -0.0005617
    3   0.0001371   0.0000969  -0.0002268   0.0001688   0.0003827   0.0000569
            7           8           9          10          11          12
    1   0.0001246  -0.0000663  -0.0000660   0.0002896   0.0000135   0.0004542
    2  -0.0001375  -0.0000887  -0.0000235   0.0000875   0.0000822   0.0008228
    3   0.0001894   0.0001734   0.0000669  -0.0003482   0.0001253  -0.0012687
           13          14          15          16          17          18
    1  -0.0005091   0.0002229   0.0001805   0.0000128   0.0001087  -0.0005196
    2  -0.0009940   0.0001389  -0.0001345  -0.0000654   0.0000530   0.0001261
    3   0.0011387   0.0000663   0.0001420  -0.0000137   0.0000190   0.0000232
           19          20          21          22          23          24
    1  -0.0005764  -0.0000340  -0.0006166   0.0006963   0.0001972  -0.0000054
    2  -0.0000693  -0.0000180  -0.0002023  -0.0003933  -0.0000187  -0.0001138
    3  -0.0001443  -0.0000621  -0.0003242  -0.0000484  -0.0000118   0.0000546
           25          26          27          28          29          30
    1   0.0003661   0.0001704   0.0014901   0.0001753  -0.0000212  -0.0011021
    2  -0.0001485  -0.0005481   0.0013345   0.0000477  -0.0001419   0.0003116
    3   0.0000064  -0.0004064   0.0003827   0.0001459   0.0000894  -0.0004575
           31
    1  -0.0000630
    2   0.0002090
    3  -0.0001536
 Max gradient component =       1.490E-03
 RMS gradient           =       4.342E-04
 Gradient time:  CPU 111.66 s  wall 28.09 s
 Geometry Optimization Parameters
   NAtoms,    NIC,     NZ,  NCons,   NDum,   NFix, NCnnct, MaxDiis
       31     245       0       0       0       0       0       0

 Cartesian Hessian Update
 Hessian Updated using BFGS Update


** GEOMETRY OPTIMIZATION IN DELOCALIZED INTERNAL COORDINATES **
   Searching for a Minimum

   Optimization Cycle:   7

                       Coordinates (Angstroms)
     ATOM                X               Y               Z
      1  C        -0.6810385852   -0.4514990065   -0.2237412019
      2  H        -0.6094238633   -0.4796613663   -1.3208902309
      3  C        -0.0130794746    0.8677304276    0.2153401715
      4  H        -0.1438460637    0.9854490276    1.3010867185
      5  O        -0.6652724714    1.9745431160   -0.4487428001
      6  H        -0.0762039493    2.7354353480   -0.4269824002
      7  C         1.4809429532    0.9162800415   -0.1263875953
      8  H         1.5923382077    0.9142248285   -1.2158911775
      9  H         1.9031468323    1.8632098814    0.2292168614
     10  C         2.2638594733   -0.2553374823    0.4598779152
     11  H         2.2094986444   -0.2285696730    1.5610814431
     12  C         3.7407640593   -0.2068157945    0.1347544835
     13  O         4.2914056238    0.6727287655   -0.4784902104
     14  H         4.3247386905   -1.0742545109    0.5158319893
     15  C         1.6375731003   -1.5854785051    0.0035580709
     16  H         2.1524079186   -2.4332636457    0.4681277982
     17  H         1.7665890823   -1.6901734842   -1.0806533902
     18  C         0.1467867188   -1.6261565381    0.3537456870
     19  H        -0.2663041910   -2.5714783313    0.0011632183
     20  H         0.0350371944   -1.6305049353    1.4462613194
     21  C        -2.1823497380   -0.6428844512    0.1615870803
     22  C        -2.7453699198   -1.9214144073   -0.4926937951
     23  H        -3.7876790323   -2.0692804235   -0.1992582735
     24  H        -2.7193050401   -1.8458274972   -1.5854340780
     25  H        -2.2041577376   -2.8244962843   -0.2095831864
     26  C        -3.1488582178    0.5116267956   -0.1815746185
     27  O        -3.0737531542    1.6399945173    0.6790902251
     28  H        -4.1673899705    0.1307333999   -0.0730840172
     29  H        -3.0211107994    0.8100233339   -1.2303988016
     30  H        -2.3160946109    2.1569536685    0.3740338447
     31  H        -2.2329500551   -0.7597621086    1.2522493727
   Point Group: c1    Number of degrees of freedom:    87


   Energy is   -617.747703699

 Hessian Updated using BFGS Update

 87 Hessian modes will be used to form the next step
  Hessian Eigenvalues:
     0.002791    0.003906    0.004802    0.006411    0.006764    0.008436
     0.009499    0.011454    0.015303    0.020602    0.021500    0.033710
     0.035759    0.036984    0.037808    0.042265    0.043975    0.044433
     0.046341    0.048048    0.048928    0.049720    0.051881    0.053761
     0.054425    0.054990    0.055373    0.056948    0.058179    0.059999
     0.062311    0.070670    0.080141    0.083008    0.084619    0.085818
     0.094654    0.108295    0.117294    0.132903    0.139539    0.149353
     0.158563    0.159227    0.159795    0.159997    0.160003    0.160394
     0.167539    0.172895    0.177753    0.180898    0.198369    0.219114
     0.226950    0.249091    0.262376    0.270871    0.279459    0.286260
     0.287482    0.291188    0.294955    0.297353    0.306709    0.330804
     0.337163    0.337341    0.338383    0.338745    0.339147    0.339168
     0.339361    0.339885    0.340452    0.341423    0.341636    0.341713
     0.342097    0.343973    0.345436    0.385562    0.408669    0.449032
     0.502866    0.522321    0.882258

 Minimum Search - Taking Simple RFO Step
 Searching for Lamda that Minimizes Along All modes
 Value Taken    Lamda =  -0.00035419
 Step Taken.  Stepsize is  0.186900

                             Maximum     Tolerance    Cnvgd?
         Gradient           0.002684      0.000300      NO
         Displacement       0.084242      0.001200      NO
         Energy change      0.000054      0.000001      NO


 New Cartesian Coordinates Obtained by Inverse Iteration

 Displacement from previous Coordinates is:  0.545317
 ----------------------------------------------------------------
             Standard Nuclear Orientation (Angstroms)
    I     Atom           X                Y                Z
 ----------------------------------------------------------------
    1      C      -0.6799961403    -0.4723482353    -0.2260898283
    2      H      -0.6040683257    -0.5215037954    -1.3222895635
    3      C      -0.0238161791     0.8602659187     0.1910511973
    4      H      -0.1576979398     0.9984040439     1.2740130420
    5      O      -0.6810317030     1.9506868895    -0.4938050713
    6      H      -0.0925678957     2.7127816662    -0.4899350102
    7      C       1.4696709114     0.9128681390    -0.1497227667
    8      H       1.5823854813     0.8894175572    -1.2389093591
    9      H       1.8848093372     1.8698267485     0.1869773225
   10      C       2.2583342230    -0.2419681038     0.4614348964
   11      H       2.1989222380    -0.1957020269     1.5617162252
   12      C       3.7351700564    -0.1903346209     0.1393872152
   13      O       4.2798246727     0.6756918300    -0.4985815982
   14      H       4.3261683310    -1.0340186607     0.5607677771
   15      C       1.6434254358    -1.5856246468     0.0285369664
   16      H       2.1639112193    -2.4210457452     0.5088630829
   17      H       1.7734330371    -1.7088061455    -1.0535450113
   18      C       0.1533023288    -1.6296132179     0.3786870400
   19      H      -0.2523001837    -2.5861571573     0.0484484910
   20      H       0.0409345471    -1.6089891896     1.4708926690
   21      C      -2.1807713529    -0.6595912716     0.1560732965
   22      C      -2.7671364165    -1.9057952459    -0.5369344496
   23      H      -3.8071579240    -2.0534838196    -0.2346191475
   24      H      -2.7550076126    -1.7884723109    -1.6262315339
   25      H      -2.2317865226    -2.8242782216    -0.2960093531
   26      C      -3.1273865029     0.5196689287    -0.1527625954
   27      O      -3.0351332671     1.6093474557     0.7503417695
   28      H      -4.1538657316     0.1551153138    -0.0648173735
   29      H      -2.9850151290     0.8574758871    -1.1876506237
   30      H      -2.2539082301     2.1073343747     0.4748809072
   31      H      -2.2307431374    -0.8090776323     1.2430318094
 ----------------------------------------------------------------
 Molecular Point Group                 C1    NOp =  1
 Largest Abelian Subgroup              C1    NOp =  1
 Nuclear Repulsion Energy =   870.5970715800 hartrees
 There are       51 alpha and       51 beta electrons
 Applying Cartesian multipole field
    Component          Value
    ---------          -----
     (2,0,0)        1.00000E-11
     (0,2,0)        2.00000E-11
     (0,0,2)       -3.00000E-11
 Nucleus-field energy     =     0.0000000309 hartrees
 Requested basis set is 6-311++G(d,p)
 There are 168 shells and 412 basis functions
 A cutoff of  1.0D-11 yielded  12118 shell pairs
 There are     72203 function pairs (     76577 Cartesian)
 Smallest overlap matrix eigenvalue = 2.07E-06

 Q-Chem warning in module stvman/mkSTV.C, line 306:

 Overlap eigenvalue is smaller than square root of threshold
 Use THRESH >= 12 to get rid of this warning

 Guess MOs from SCF MO coefficient file

 -----------------------------------------------------------------------
  General SCF calculation program by
  Eric Jon Sundstrom, Paul Horn, Yuezhi Mao, Dmitri Zuev, Alec White,
  David Stuck, Shaama M.S., Shane Yost, Joonho Lee, David Small,
  Daniel Levine, Susi Lehtola, Hugh Burton, Evgeny Epifanovsky
 -----------------------------------------------------------------------
 Exchange:     0.2000 Hartree-Fock + 0.0800 Slater + 0.7200 B88
 Correlation:  0.1900 VWN1RPA + 0.8100 LYP
 Using SG-1 standard quadrature grid
 using 4 threads for integral computing
 -------------------------------------------------------
 OpenMP Integral computing Module                
 Release: version 2.0, May 2017, Q-Chem Inc. Pleasanton 
 -------------------------------------------------------
 -------------------------------------------------------
 OpenMP BLAS3 based DFT computing Module                
 Release: version 1.0, May 2013, Q-Chem Inc. Pittsburgh 
 -------------------------------------------------------
 A restricted SCF calculation will be
 performed using DIIS
 SCF converges when DIIS error is below 1.0e-08
 ---------------------------------------
  Cycle       Energy         DIIS error
 ---------------------------------------
    1    -617.7435456040      3.57e-04  
    2    -617.7476689588      4.59e-05  
    3    -617.7476931104      4.73e-05  
    4    -617.7477310609      1.33e-05  
    5    -617.7477331783      7.29e-06  
    6    -617.7477340023      2.12e-06  
    7    -617.7477340762      7.11e-07  
    8    -617.7477340853      1.61e-07  
    9    -617.7477340859      6.72e-08  
   10    -617.7477340861      2.27e-08  
   11    -617.7477340860      5.95e-09  Convergence criterion met
 ---------------------------------------
 SCF time:   CPU 424.06s  wall 110.00s 
 SCF   energy in the final basis set =     -617.7477340860
 Total energy in the final basis set =     -617.7477340860

 --------------------------------------------------------------

                    Orbital Energies (a.u.)
 --------------------------------------------------------------

 Alpha MOs
 -- Occupied --
-19.149 -19.140 -19.097 -10.275 -10.242 -10.205 -10.203 -10.194
-10.189 -10.189 -10.185 -10.178 -10.165  -1.071  -1.051  -1.003
 -0.862  -0.811  -0.761  -0.754  -0.677  -0.666  -0.639  -0.601
 -0.577  -0.573  -0.538  -0.507  -0.498  -0.496  -0.466  -0.460
 -0.457  -0.446  -0.429  -0.425  -0.410  -0.404  -0.391  -0.384
 -0.374  -0.372  -0.366  -0.353  -0.347  -0.338  -0.323  -0.313
 -0.299  -0.273  -0.258
 -- Virtual --
 -0.049  -0.017  -0.012  -0.008   0.002   0.015   0.016   0.025
  0.027   0.031   0.038   0.046   0.050   0.054   0.057   0.065
  0.066   0.073   0.078   0.081   0.089   0.093   0.100   0.103
  0.103   0.108   0.111   0.114   0.115   0.124   0.126   0.128
  0.129   0.129   0.130   0.138   0.139   0.145   0.147   0.149
  0.151   0.156   0.159   0.161   0.166   0.166   0.168   0.173
  0.179   0.180   0.188   0.190   0.193   0.196   0.200   0.205
  0.210   0.214   0.222   0.227   0.230   0.232   0.235   0.240
  0.248   0.254   0.256   0.261   0.267   0.267   0.272   0.277
  0.282   0.285   0.289   0.293   0.298   0.301   0.308   0.317
  0.321   0.324   0.330   0.337   0.340   0.342   0.345   0.349
  0.355   0.359   0.368   0.371   0.377   0.380   0.388   0.404
  0.408   0.420   0.440   0.447   0.453   0.467   0.475   0.480
  0.487   0.502   0.512   0.523   0.530   0.540   0.551   0.560
  0.568   0.583   0.589   0.596   0.606   0.612   0.614   0.629
  0.638   0.640   0.651   0.655   0.672   0.676   0.686   0.693
  0.700   0.714   0.718   0.725   0.733   0.739   0.744   0.753
  0.755   0.757   0.758   0.764   0.775   0.782   0.783   0.790
  0.802   0.816   0.826   0.850   0.894   0.901   0.912   0.937
  0.966   0.978   0.999   1.007   1.013   1.060   1.062   1.090
  1.098   1.118   1.149   1.152   1.173   1.176   1.183   1.203
  1.209   1.227   1.232   1.248   1.251   1.268   1.277   1.296
  1.312   1.318   1.366   1.396   1.413   1.431   1.457   1.468
  1.477   1.485   1.497   1.509   1.535   1.547   1.551   1.554
  1.560   1.572   1.581   1.582   1.593   1.602   1.610   1.611
  1.623   1.625   1.634   1.641   1.646   1.648   1.655   1.660
  1.675   1.706   1.713   1.727   1.737   1.760   1.769   1.778
  1.786   1.799   1.808   1.821   1.839   1.849   1.858   1.875
  1.880   1.895   1.931   1.938   1.962   1.975   1.982   2.019
  2.021   2.030   2.042   2.060   2.073   2.104   2.122   2.130
  2.152   2.166   2.180   2.197   2.203   2.238   2.241   2.259
  2.288   2.298   2.320   2.337   2.347   2.383   2.393   2.399
  2.408   2.424   2.447   2.480   2.494   2.502   2.515   2.517
  2.546   2.563   2.585   2.593   2.605   2.612   2.633   2.638
  2.660   2.683   2.696   2.696   2.703   2.710   2.736   2.748
  2.759   2.769   2.802   2.806   2.835   2.844   2.869   2.883
  2.902   2.908   2.932   2.941   2.955   2.968   2.974   2.988
  3.008   3.022   3.048   3.059   3.098   3.117   3.136   3.164
  3.180   3.183   3.226   3.257   3.272   3.293   3.354   3.379
  3.403   3.430   3.464   3.509   3.542   3.558   3.783   3.803
  3.810   3.819   3.827   3.832   3.868   3.891   3.927   3.940
  3.981   3.991   4.049   4.114   4.117   4.198   4.235   4.269
  4.309   4.342   4.415   5.047   5.130   5.142   5.178   5.456
  5.480   5.653   5.710   5.718  23.782  23.834  23.840  23.867
 23.872  23.881  23.906  23.932  23.951  23.987  49.927  49.958
 49.984
 --------------------------------------------------------------

          Ground-State Mulliken Net Atomic Charges

     Atom                 Charge (a.u.)
  ----------------------------------------
      1 C                     0.300144
      2 H                     0.218735
      3 C                    -0.490870
      4 H                     0.237293
      5 O                    -0.218238
      6 H                     0.249643
      7 C                    -0.790972
      8 H                     0.229338
      9 H                     0.161021
     10 C                     0.603760
     11 H                     0.188221
     12 C                    -0.366373
     13 O                    -0.219053
     14 H                     0.107082
     15 C                    -0.639249
     16 H                     0.169766
     17 H                     0.170191
     18 C                    -0.366061
     19 H                     0.130946
     20 H                     0.177135
     21 C                     0.497197
     22 C                    -0.715893
     23 H                     0.142364
     24 H                     0.152005
     25 H                     0.128658
     26 C                    -0.602011
     27 O                    -0.243148
     28 H                     0.165654
     29 H                     0.171050
     30 H                     0.273273
     31 H                     0.178391
  ----------------------------------------
  Sum of atomic charges =     0.000000

 -----------------------------------------------------------------
                    Cartesian Multipole Moments
 -----------------------------------------------------------------
    Charge (ESU x 10^10)
                 0.0000
    Dipole Moment (Debye)
         X       1.3607      Y      -2.4424      Z       0.5452
       Tot       2.8485
    Quadrupole Moments (Debye-Ang)
        XX    -102.6041     XY       1.1201     YY     -78.4260
        XZ       9.7453     YZ      -0.9443     ZZ     -82.9348
    Octopole Moments (Debye-Ang^2)
       XXX     -38.9196    XXY     -51.5699    XYY      14.6285
       YYY      33.2217    XXZ       9.8437    XYZ      10.6964
       YYZ      -1.8347    XZZ       7.9361    YZZ       1.8945
       ZZZ      -0.9076
    Hexadecapole Moments (Debye-Ang^3)
      XXXX   -3370.9614   XXXY     -42.4803   XXYY    -701.4694
      XYYY      15.4270   YYYY    -835.9240   XXXZ     148.9801
      XXYZ     -18.0554   XYYZ      11.1052   YYYZ     -14.0869
      XXZZ    -551.5980   XYZZ       7.3438   YYZZ    -196.6327
      XZZZ       3.6870   YZZZ      -4.3868   ZZZZ    -229.5577
 -----------------------------------------------------------------
 Calculating analytic gradient of the SCF energy
 Gradient of SCF Energy
            1           2           3           4           5           6
    1  -0.0002985  -0.0001791  -0.0006639  -0.0000229  -0.0009134  -0.0002606
    2   0.0001414  -0.0000625   0.0002537   0.0000541   0.0001262  -0.0003988
    3  -0.0001948  -0.0000641   0.0003034   0.0001039  -0.0002339   0.0001695
            7           8           9          10          11          12
    1   0.0000200  -0.0000302  -0.0001535   0.0003139  -0.0001925   0.0000052
    2   0.0001747  -0.0000526   0.0000412   0.0002444   0.0000213  -0.0004234
    3   0.0000935   0.0000682  -0.0000163   0.0001422   0.0002044  -0.0026284
           13          14          15          16          17          18
    1  -0.0003392   0.0000925   0.0002264  -0.0000718   0.0000055   0.0000776
    2  -0.0002027   0.0003707  -0.0000845  -0.0000953   0.0000896  -0.0000882
    3   0.0013154   0.0007416   0.0001656  -0.0000231   0.0000160  -0.0000327
           19          20          21          22          23          24
    1   0.0002699  -0.0000610   0.0005336  -0.0001649  -0.0000343   0.0000226
    2   0.0002657  -0.0000499   0.0000675  -0.0000255   0.0000282  -0.0000641
    3   0.0000654   0.0000427   0.0003566  -0.0000752  -0.0000739  -0.0000300
           25          26          27          28          29          30
    1  -0.0003077   0.0010719   0.0004643   0.0001365   0.0001508   0.0000326
    2   0.0002060   0.0006640  -0.0002566   0.0002467   0.0002106  -0.0013291
    3   0.0000365   0.0000889  -0.0010540   0.0001899  -0.0000741   0.0003107
           31
    1   0.0002707
    2  -0.0000727
    3   0.0000859
 Max gradient component =       2.628E-03
 RMS gradient           =       4.396E-04
 Gradient time:  CPU 113.40 s  wall 28.53 s
 Geometry Optimization Parameters
   NAtoms,    NIC,     NZ,  NCons,   NDum,   NFix, NCnnct, MaxDiis
       31     245       0       0       0       0       0       0

 Cartesian Hessian Update
 Hessian Updated using BFGS Update


** GEOMETRY OPTIMIZATION IN DELOCALIZED INTERNAL COORDINATES **
   Searching for a Minimum

   Optimization Cycle:   8

                       Coordinates (Angstroms)
     ATOM                X               Y               Z
      1  C        -0.6799961403   -0.4723482353   -0.2260898283
      2  H        -0.6040683257   -0.5215037954   -1.3222895635
      3  C        -0.0238161791    0.8602659187    0.1910511973
      4  H        -0.1576979398    0.9984040439    1.2740130420
      5  O        -0.6810317030    1.9506868895   -0.4938050713
      6  H        -0.0925678957    2.7127816662   -0.4899350102
      7  C         1.4696709114    0.9128681390   -0.1497227667
      8  H         1.5823854813    0.8894175572   -1.2389093591
      9  H         1.8848093372    1.8698267485    0.1869773225
     10  C         2.2583342230   -0.2419681038    0.4614348964
     11  H         2.1989222380   -0.1957020269    1.5617162252
     12  C         3.7351700564   -0.1903346209    0.1393872152
     13  O         4.2798246727    0.6756918300   -0.4985815982
     14  H         4.3261683310   -1.0340186607    0.5607677771
     15  C         1.6434254358   -1.5856246468    0.0285369664
     16  H         2.1639112193   -2.4210457452    0.5088630829
     17  H         1.7734330371   -1.7088061455   -1.0535450113
     18  C         0.1533023288   -1.6296132179    0.3786870400
     19  H        -0.2523001837   -2.5861571573    0.0484484910
     20  H         0.0409345471   -1.6089891896    1.4708926690
     21  C        -2.1807713529   -0.6595912716    0.1560732965
     22  C        -2.7671364165   -1.9057952459   -0.5369344496
     23  H        -3.8071579240   -2.0534838196   -0.2346191475
     24  H        -2.7550076126   -1.7884723109   -1.6262315339
     25  H        -2.2317865226   -2.8242782216   -0.2960093531
     26  C        -3.1273865029    0.5196689287   -0.1527625954
     27  O        -3.0351332671    1.6093474557    0.7503417695
     28  H        -4.1538657316    0.1551153138   -0.0648173735
     29  H        -2.9850151290    0.8574758871   -1.1876506237
     30  H        -2.2539082301    2.1073343747    0.4748809072
     31  H        -2.2307431374   -0.8090776323    1.2430318094
   Point Group: c1    Number of degrees of freedom:    87


   Energy is   -617.747734086

 Hessian Updated using BFGS Update

 87 Hessian modes will be used to form the next step
  Hessian Eigenvalues:
     0.003025    0.003893    0.004851    0.006439    0.006789    0.008438
     0.009652    0.011519    0.018645    0.020833    0.024430    0.033728
     0.035399    0.037425    0.037922    0.042113    0.044253    0.044974
     0.047872    0.048253    0.048905    0.050120    0.051857    0.053715
     0.054737    0.055112    0.055363    0.056928    0.058506    0.059270
     0.063867    0.070624    0.080106    0.083008    0.084618    0.085544
     0.094922    0.108042    0.117335    0.132194    0.141195    0.149718
     0.158861    0.159607    0.159789    0.159989    0.160054    0.160300
     0.166217    0.173069    0.175518    0.183574    0.198355    0.218291
     0.222384    0.249449    0.263099    0.268729    0.279507    0.284888
     0.287859    0.291626    0.294944    0.297254    0.307145    0.330957
     0.337210    0.337295    0.338402    0.338748    0.339143    0.339216
     0.339469    0.339867    0.340454    0.341482    0.341690    0.341909
     0.342092    0.344085    0.345250    0.402895    0.434600    0.459209
     0.501129    0.521781    0.877278

 Minimum Search - Taking Simple RFO Step
 Searching for Lamda that Minimizes Along All modes
 Value Taken    Lamda =  -0.00026947
 Step Taken.  Stepsize is  0.060689

                             Maximum     Tolerance    Cnvgd?
         Gradient           0.007214      0.000300      NO
         Displacement       0.017351      0.001200      NO
         Energy change     -0.000030      0.000001      NO


 New Cartesian Coordinates Obtained by Inverse Iteration

 Displacement from previous Coordinates is:  0.191482
 ----------------------------------------------------------------
             Standard Nuclear Orientation (Angstroms)
    I     Atom           X                Y                Z
 ----------------------------------------------------------------
    1      C      -0.6788578368    -0.4631943648    -0.2241564032
    2      H      -0.6014043280    -0.5096701589    -1.3203265873
    3      C      -0.0155767449     0.8661665131     0.1956134833
    4      H      -0.1488888875     1.0030515677     1.2785759381
    5      O      -0.6634991276     1.9628144186    -0.4864665815
    6      H      -0.0704775404     2.7222701075    -0.4778214039
    7      C       1.4783802575     0.9132378082    -0.1447871649
    8      H       1.5918247802     0.8929842796    -1.2342032567
    9      H       1.8977211596     1.8675501322     0.1944278590
   10      C       2.2624308965    -0.2451943557     0.4641730403
   11      H       2.2052409089    -0.1999528032     1.5642771516
   12      C       3.7390786776    -0.1988461520     0.1389157152
   13      O       4.2839293847     0.6618496815    -0.5081248270
   14      H       4.3253527736    -1.0543885448     0.5419109134
   15      C       1.6422657251    -1.5842805398     0.0277973139
   16      H       2.1598468384    -2.4219663349     0.5072809913
   17      H       1.7726443292    -1.7069216020    -1.0543968384
   18      C       0.1521642530    -1.6246293434     0.3770467261
   19      H      -0.2545650996    -2.5796660503     0.0432224412
   20      H       0.0401988849    -1.6075395343     1.4693546671
   21      C      -2.1831017575    -0.6544568171     0.1562272170
   22      C      -2.7587415358    -1.9080128348    -0.5331409886
   23      H      -3.7991243924    -2.0613034477    -0.2346233159
   24      H      -2.7425482791    -1.7957690462    -1.6229555235
   25      H      -2.2186865229    -2.8220887068    -0.2851984658
   26      C      -3.1452671734     0.5125658096    -0.1556602933
   27      O      -3.0654962536     1.6102230494     0.7417113597
   28      H      -4.1665237453     0.1337222197    -0.0632882885
   29      H      -3.0123692832     0.8457852902    -1.1931042645
   30      H      -2.3004165182     2.1299079098     0.4576009302
   31      H      -2.2346322182    -0.8021734447     1.2433188778
 ----------------------------------------------------------------
 Molecular Point Group                 C1    NOp =  1
 Largest Abelian Subgroup              C1    NOp =  1
 Nuclear Repulsion Energy =   869.4160986831 hartrees
 There are       51 alpha and       51 beta electrons
 Applying Cartesian multipole field
    Component          Value
    ---------          -----
     (2,0,0)        1.00000E-11
     (0,2,0)        2.00000E-11
     (0,0,2)       -3.00000E-11
 Nucleus-field energy     =     0.0000000310 hartrees
 Requested basis set is 6-311++G(d,p)
 There are 168 shells and 412 basis functions
 A cutoff of  1.0D-11 yielded  12109 shell pairs
 There are     72148 function pairs (     76519 Cartesian)
 Smallest overlap matrix eigenvalue = 2.10E-06

 Q-Chem warning in module stvman/mkSTV.C, line 306:

 Overlap eigenvalue is smaller than square root of threshold
 Use THRESH >= 12 to get rid of this warning

 Guess MOs from SCF MO coefficient file

 -----------------------------------------------------------------------
  General SCF calculation program by
  Eric Jon Sundstrom, Paul Horn, Yuezhi Mao, Dmitri Zuev, Alec White,
  David Stuck, Shaama M.S., Shane Yost, Joonho Lee, David Small,
  Daniel Levine, Susi Lehtola, Hugh Burton, Evgeny Epifanovsky
 -----------------------------------------------------------------------
 Exchange:     0.2000 Hartree-Fock + 0.0800 Slater + 0.7200 B88
 Correlation:  0.1900 VWN1RPA + 0.8100 LYP
 Using SG-1 standard quadrature grid
 using 4 threads for integral computing
 -------------------------------------------------------
 OpenMP Integral computing Module                
 Release: version 2.0, May 2017, Q-Chem Inc. Pleasanton 
 -------------------------------------------------------
 -------------------------------------------------------
 OpenMP BLAS3 based DFT computing Module                
 Release: version 1.0, May 2013, Q-Chem Inc. Pittsburgh 
 -------------------------------------------------------
 A restricted SCF calculation will be
 performed using DIIS
 SCF converges when DIIS error is below 1.0e-08
 ---------------------------------------
  Cycle       Energy         DIIS error
 ---------------------------------------
    1    -617.7473177643      1.30e-04  
    2    -617.7478174162      1.99e-05  
    3    -617.7478152425      2.71e-05  
    4    -617.7478264792      8.34e-06  
    5    -617.7478274945      2.51e-06  
    6    -617.7478276145      6.42e-07  
    7    -617.7478276239      2.15e-07  
    8    -617.7478276248      7.55e-08  
    9    -617.7478276250      3.69e-08  
   10    -617.7478276250      1.08e-08  
   11    -617.7478276250      2.27e-09  Convergence criterion met
 ---------------------------------------
 SCF time:   CPU 422.31s  wall 108.00s 
 SCF   energy in the final basis set =     -617.7478276250
 Total energy in the final basis set =     -617.7478276250

 --------------------------------------------------------------

                    Orbital Energies (a.u.)
 --------------------------------------------------------------

 Alpha MOs
 -- Occupied --
-19.147 -19.140 -19.099 -10.275 -10.241 -10.205 -10.204 -10.194
-10.190 -10.188 -10.185 -10.179 -10.165  -1.070  -1.049  -1.003
 -0.862  -0.811  -0.760  -0.754  -0.677  -0.666  -0.639  -0.601
 -0.576  -0.573  -0.537  -0.507  -0.498  -0.496  -0.465  -0.460
 -0.457  -0.446  -0.429  -0.425  -0.409  -0.404  -0.390  -0.383
 -0.374  -0.372  -0.366  -0.353  -0.346  -0.338  -0.323  -0.313
 -0.298  -0.273  -0.259
 -- Virtual --
 -0.049  -0.017  -0.012  -0.008   0.002   0.015   0.016   0.025
  0.026   0.031   0.038   0.046   0.050   0.054   0.057   0.065
  0.066   0.073   0.078   0.082   0.089   0.093   0.100   0.103
  0.103   0.108   0.111   0.114   0.115   0.124   0.126   0.128
  0.129   0.129   0.130   0.138   0.139   0.145   0.147   0.150
  0.151   0.156   0.159   0.161   0.166   0.166   0.168   0.173
  0.179   0.181   0.188   0.190   0.193   0.197   0.200   0.204
  0.210   0.214   0.222   0.227   0.230   0.232   0.235   0.241
  0.248   0.253   0.256   0.260   0.266   0.267   0.271   0.277
  0.281   0.286   0.289   0.293   0.298   0.301   0.308   0.316
  0.321   0.324   0.330   0.337   0.340   0.342   0.344   0.349
  0.355   0.359   0.368   0.370   0.377   0.381   0.387   0.404
  0.408   0.420   0.440   0.447   0.453   0.467   0.473   0.478
  0.487   0.502   0.512   0.525   0.531   0.540   0.551   0.560
  0.567   0.584   0.588   0.597   0.605   0.611   0.614   0.628
  0.637   0.640   0.651   0.655   0.671   0.675   0.686   0.693
  0.700   0.714   0.717   0.724   0.733   0.739   0.744   0.752
  0.755   0.757   0.759   0.764   0.775   0.782   0.783   0.788
  0.801   0.817   0.826   0.849   0.893   0.903   0.912   0.938
  0.966   0.978   0.999   1.007   1.014   1.060   1.062   1.088
  1.098   1.118   1.148   1.151   1.172   1.175   1.183   1.201
  1.210   1.222   1.232   1.246   1.249   1.269   1.276   1.293
  1.312   1.316   1.365   1.393   1.411   1.431   1.457   1.469
  1.477   1.482   1.496   1.510   1.535   1.547   1.550   1.554
  1.559   1.571   1.580   1.581   1.592   1.600   1.610   1.610
  1.622   1.627   1.633   1.639   1.646   1.646   1.655   1.659
  1.674   1.707   1.714   1.726   1.736   1.761   1.768   1.777
  1.786   1.798   1.808   1.817   1.839   1.847   1.857   1.875
  1.879   1.891   1.930   1.938   1.960   1.971   1.983   2.018
  2.021   2.030   2.041   2.060   2.073   2.104   2.121   2.129
  2.153   2.166   2.178   2.196   2.203   2.236   2.240   2.259
  2.287   2.292   2.313   2.337   2.347   2.381   2.393   2.396
  2.408   2.422   2.446   2.477   2.493   2.501   2.514   2.517
  2.546   2.562   2.585   2.591   2.603   2.611   2.631   2.637
  2.658   2.682   2.694   2.696   2.703   2.710   2.735   2.746
  2.758   2.769   2.800   2.804   2.834   2.845   2.870   2.883
  2.901   2.907   2.932   2.941   2.953   2.968   2.975   2.987
  3.008   3.021   3.047   3.057   3.097   3.114   3.134   3.163
  3.177   3.182   3.226   3.252   3.268   3.291   3.352   3.367
  3.403   3.428   3.463   3.508   3.542   3.555   3.783   3.802
  3.811   3.819   3.828   3.832   3.868   3.890   3.926   3.936
  3.980   3.993   4.046   4.110   4.116   4.197   4.234   4.266
  4.308   4.342   4.414   5.048   5.127   5.143   5.178   5.456
  5.469   5.652   5.709   5.712  23.782  23.833  23.837  23.867
 23.871  23.879  23.905  23.932  23.950  23.987  49.927  49.957
 49.977
 --------------------------------------------------------------

          Ground-State Mulliken Net Atomic Charges

     Atom                 Charge (a.u.)
  ----------------------------------------
      1 C                     0.326341
      2 H                     0.218572
      3 C                    -0.506046
      4 H                     0.236411
      5 O                    -0.218513
      6 H                     0.248990
      7 C                    -0.789503
      8 H                     0.229877
      9 H                     0.160702
     10 C                     0.610439
     11 H                     0.187493
     12 C                    -0.366138
     13 O                    -0.219075
     14 H                     0.107174
     15 C                    -0.649622
     16 H                     0.169350
     17 H                     0.170962
     18 C                    -0.367996
     19 H                     0.128771
     20 H                     0.178275
     21 C                     0.479644
     22 C                    -0.712524
     23 H                     0.141817
     24 H                     0.152291
     25 H                     0.129407
     26 C                    -0.590029
     27 O                    -0.241373
     28 H                     0.167092
     29 H                     0.170004
     30 H                     0.269956
     31 H                     0.177252
  ----------------------------------------
  Sum of atomic charges =     0.000000

 -----------------------------------------------------------------
                    Cartesian Multipole Moments
 -----------------------------------------------------------------
    Charge (ESU x 10^10)
                 0.0000
    Dipole Moment (Debye)
         X       1.3083      Y      -2.4287      Z       0.5686
       Tot       2.8166
    Quadrupole Moments (Debye-Ang)
        XX    -102.5667     XY       1.1073     YY     -78.2930
        XZ       9.8336     YZ      -0.8955     ZZ     -82.9579
    Octopole Moments (Debye-Ang^2)
       XXX     -39.0635    XXY     -51.2775    XYY      14.5141
       YYY      33.6218    XXZ       9.9868    XYZ      10.6953
       YYZ      -1.6725    XZZ       7.7011    YZZ       1.8449
       ZZZ      -0.8450
    Hexadecapole Moments (Debye-Ang^3)
      XXXX   -3389.3536   XXXY     -38.2593   XXYY    -701.6562
      XYYY      16.4890   YYYY    -835.3791   XXXZ     152.5378
      XXYZ     -18.2593   XYYZ      11.1417   YYYZ     -13.5981
      XXZZ    -554.0095   XYZZ       7.9425   YYZZ    -196.8624
      XZZZ       4.6020   YZZZ      -4.3033   ZZZZ    -228.8149
 -----------------------------------------------------------------
 Calculating analytic gradient of the SCF energy
 Gradient of SCF Energy
            1           2           3           4           5           6
    1   0.0002222   0.0000398   0.0000117  -0.0000362   0.0007469   0.0002720
    2  -0.0001161  -0.0000167  -0.0002666   0.0001289  -0.0001844   0.0003558
    3  -0.0000020  -0.0000159   0.0000977  -0.0000889  -0.0002607   0.0000325
            7           8           9          10          11          12
    1  -0.0000854   0.0000226   0.0000374  -0.0003821   0.0001097  -0.0000357
    2   0.0002150   0.0000686  -0.0000061  -0.0005132   0.0001327  -0.0000223
    3   0.0000080  -0.0000986  -0.0000311  -0.0001718   0.0000000   0.0009507
           13          14          15          16          17          18
    1   0.0002143  -0.0001276  -0.0000994   0.0000251  -0.0000180   0.0002355
    2   0.0004936  -0.0001621   0.0002948   0.0000612  -0.0000465   0.0000103
    3  -0.0005062  -0.0002176   0.0001315   0.0000161  -0.0000316  -0.0001377
           19          20          21          22          23          24
    1   0.0001917   0.0000410  -0.0000614  -0.0001577  -0.0000714   0.0000470
    2   0.0000231  -0.0000459   0.0000028   0.0001791  -0.0000184  -0.0000029
    3  -0.0000594   0.0000368   0.0001051   0.0000222  -0.0000505  -0.0000311
           25          26          27          28          29          30
    1  -0.0001276  -0.0003476  -0.0007873  -0.0001125  -0.0000563   0.0002715
    2   0.0000234  -0.0000876  -0.0004699  -0.0000424   0.0000273   0.0001155
    3   0.0001221  -0.0000247   0.0002563  -0.0000814   0.0000293  -0.0000237
           31
    1   0.0000179
    2  -0.0001309
    3   0.0000246
 Max gradient component =       9.507E-04
 RMS gradient           =       2.233E-04
 Gradient time:  CPU 111.59 s  wall 28.08 s
 Geometry Optimization Parameters
   NAtoms,    NIC,     NZ,  NCons,   NDum,   NFix, NCnnct, MaxDiis
       31     245       0       0       0       0       0       0

 Cartesian Hessian Update
 Hessian Updated using BFGS Update


** GEOMETRY OPTIMIZATION IN DELOCALIZED INTERNAL COORDINATES **
   Searching for a Minimum

   Optimization Cycle:   9

                       Coordinates (Angstroms)
     ATOM                X               Y               Z
      1  C        -0.6788578368   -0.4631943648   -0.2241564032
      2  H        -0.6014043280   -0.5096701589   -1.3203265873
      3  C        -0.0155767449    0.8661665131    0.1956134833
      4  H        -0.1488888875    1.0030515677    1.2785759381
      5  O        -0.6634991276    1.9628144186   -0.4864665815
      6  H        -0.0704775404    2.7222701075   -0.4778214039
      7  C         1.4783802575    0.9132378082   -0.1447871649
      8  H         1.5918247802    0.8929842796   -1.2342032567
      9  H         1.8977211596    1.8675501322    0.1944278590
     10  C         2.2624308965   -0.2451943557    0.4641730403
     11  H         2.2052409089   -0.1999528032    1.5642771516
     12  C         3.7390786776   -0.1988461520    0.1389157152
     13  O         4.2839293847    0.6618496815   -0.5081248270
     14  H         4.3253527736   -1.0543885448    0.5419109134
     15  C         1.6422657251   -1.5842805398    0.0277973139
     16  H         2.1598468384   -2.4219663349    0.5072809913
     17  H         1.7726443292   -1.7069216020   -1.0543968384
     18  C         0.1521642530   -1.6246293434    0.3770467261
     19  H        -0.2545650996   -2.5796660503    0.0432224412
     20  H         0.0401988849   -1.6075395343    1.4693546671
     21  C        -2.1831017575   -0.6544568171    0.1562272170
     22  C        -2.7587415358   -1.9080128348   -0.5331409886
     23  H        -3.7991243924   -2.0613034477   -0.2346233159
     24  H        -2.7425482791   -1.7957690462   -1.6229555235
     25  H        -2.2186865229   -2.8220887068   -0.2851984658
     26  C        -3.1452671734    0.5125658096   -0.1556602933
     27  O        -3.0654962536    1.6102230494    0.7417113597
     28  H        -4.1665237453    0.1337222197   -0.0632882885
     29  H        -3.0123692832    0.8457852902   -1.1931042645
     30  H        -2.3004165182    2.1299079098    0.4576009302
     31  H        -2.2346322182   -0.8021734447    1.2433188778
   Point Group: c1    Number of degrees of freedom:    87


   Energy is   -617.747827625

 Hessian Updated using BFGS Update

 87 Hessian modes will be used to form the next step
  Hessian Eigenvalues:
     0.003086    0.003910    0.004857    0.006468    0.006785    0.008445
     0.009621    0.011533    0.018252    0.020816    0.023427    0.033784
     0.035646    0.037804    0.038224    0.042189    0.044278    0.044854
     0.048003    0.048332    0.048926    0.050243    0.051837    0.053716
     0.054561    0.055198    0.055370    0.056964    0.058293    0.059661
     0.062914    0.070645    0.080104    0.083008    0.084619    0.085666
     0.094654    0.108219    0.117433    0.132657    0.141067    0.149459
     0.158847    0.159717    0.159952    0.159984    0.160157    0.160786
     0.166742    0.173016    0.178279    0.181013    0.198311    0.218929
     0.224174    0.249240    0.263052    0.270241    0.279931    0.285530
     0.287707    0.291859    0.294942    0.297312    0.307105    0.330940
     0.337246    0.337366    0.338420    0.338727    0.339155    0.339222
     0.339419    0.339861    0.340453    0.341512    0.341693    0.341984
     0.342114    0.344115    0.345499    0.405869    0.434987    0.500590
     0.521132    0.578390    0.880158

 Minimum Search - Taking Simple RFO Step
 Searching for Lamda that Minimizes Along All modes
 Value Taken    Lamda =  -0.00005175
 Step Taken.  Stepsize is  0.056730

                             Maximum     Tolerance    Cnvgd?
         Gradient           0.002345      0.000300      NO
         Displacement       0.022895      0.001200      NO
         Energy change     -0.000094      0.000001      NO


 New Cartesian Coordinates Obtained by Inverse Iteration

 Displacement from previous Coordinates is:  0.074645
 ----------------------------------------------------------------
             Standard Nuclear Orientation (Angstroms)
    I     Atom           X                Y                Z
 ----------------------------------------------------------------
    1      C      -0.6791995375    -0.4629583391    -0.2218843656
    2      H      -0.5999543853    -0.5092270487    -1.3179377576
    3      C      -0.0171108728     0.8657636085     0.1996094103
    4      H      -0.1481929030     0.9991953217     1.2833721756
    5      O      -0.6695949758     1.9626024072    -0.4785891025
    6      H      -0.0776180916     2.7223489256    -0.4729569571
    7      C       1.4763295957     0.9132571305    -0.1437971673
    8      H       1.5874373591     0.8932146240    -1.2332920720
    9      H       1.8960444176     1.8674770359     0.1952370530
   10      C       2.2621154038    -0.2455516718     0.4630569358
   11      H       2.2070552840    -0.2009689039     1.5633249234
   12      C       3.7379302868    -0.2005229520     0.1343686650
   13      O       4.2811546791     0.6557328336    -0.5189478523
   14      H       4.3265225615    -1.0505179445     0.5458646848
   15      C       1.6402743799    -1.5853759278     0.0287629722
   16      H       2.1583159593    -2.4232255313     0.5074559619
   17      H       1.7683128684    -1.7081838238    -1.0536295422
   18      C       0.1505594143    -1.6238589769     0.3811569980
   19      H      -0.2589650871    -2.5790512521     0.0511190341
   20      H       0.0402336743    -1.6030901527     1.4735273877
   21      C      -2.1825634945    -0.6545022746     0.1557824557
   22      C      -2.7550559562    -1.9081550617    -0.5362298644
   23      H      -3.7916622625    -2.0705574018    -0.2298435703
   24      H      -2.7489246347    -1.7889916460    -1.6253946117
   25      H      -2.2059986783    -2.8198871506    -0.2993923629
   26      C      -3.1425000821     0.5138952023    -0.1572985551
   27      O      -3.0599806542     1.6147102967     0.7359034667
   28      H      -4.1639803495     0.1366522654    -0.0622042627
   29      H      -3.0102100917     0.8427629515    -1.1963117235
   30      H      -2.2941154691     2.1314252493     0.4496453806
   31      H      -2.2357567331    -0.8023370868     1.2427226846
 ----------------------------------------------------------------
 Molecular Point Group                 C1    NOp =  1
 Largest Abelian Subgroup              C1    NOp =  1
 Nuclear Repulsion Energy =   869.7550559495 hartrees
 There are       51 alpha and       51 beta electrons
 Applying Cartesian multipole field
    Component          Value
    ---------          -----
     (2,0,0)        1.00000E-11
     (0,2,0)        2.00000E-11
     (0,0,2)       -3.00000E-11
 Nucleus-field energy     =     0.0000000310 hartrees
 Requested basis set is 6-311++G(d,p)
 There are 168 shells and 412 basis functions
 A cutoff of  1.0D-11 yielded  12111 shell pairs
 There are     72150 function pairs (     76521 Cartesian)
 Smallest overlap matrix eigenvalue = 2.10E-06

 Q-Chem warning in module stvman/mkSTV.C, line 306:

 Overlap eigenvalue is smaller than square root of threshold
 Use THRESH >= 12 to get rid of this warning

 Guess MOs from SCF MO coefficient file

 -----------------------------------------------------------------------
  General SCF calculation program by
  Eric Jon Sundstrom, Paul Horn, Yuezhi Mao, Dmitri Zuev, Alec White,
  David Stuck, Shaama M.S., Shane Yost, Joonho Lee, David Small,
  Daniel Levine, Susi Lehtola, Hugh Burton, Evgeny Epifanovsky
 -----------------------------------------------------------------------
 Exchange:     0.2000 Hartree-Fock + 0.0800 Slater + 0.7200 B88
 Correlation:  0.1900 VWN1RPA + 0.8100 LYP
 Using SG-1 standard quadrature grid
 using 4 threads for integral computing
 -------------------------------------------------------
 OpenMP Integral computing Module                
 Release: version 2.0, May 2017, Q-Chem Inc. Pleasanton 
 -------------------------------------------------------
 -------------------------------------------------------
 OpenMP BLAS3 based DFT computing Module                
 Release: version 1.0, May 2013, Q-Chem Inc. Pittsburgh 
 -------------------------------------------------------
 A restricted SCF calculation will be
 performed using DIIS
 SCF converges when DIIS error is below 1.0e-08
 ---------------------------------------
  Cycle       Energy         DIIS error
 ---------------------------------------
    1    -617.7477319586      6.08e-05  
    2    -617.7478530551      8.74e-06  
    3    -617.7478534547      1.01e-05  
    4    -617.7478549281      3.46e-06  
    5    -617.7478550862      1.44e-06  
    6    -617.7478551197      3.26e-07  
    7    -617.7478551212      1.50e-07  
    8    -617.7478551216      2.32e-08  
    9    -617.7478551217      1.11e-08  
   10    -617.7478551216      3.22e-09  Convergence criterion met
 ---------------------------------------
 SCF time:   CPU 386.12s  wall 99.00s 
 SCF   energy in the final basis set =     -617.7478551216
 Total energy in the final basis set =     -617.7478551216

 --------------------------------------------------------------

                    Orbital Energies (a.u.)
 --------------------------------------------------------------

 Alpha MOs
 -- Occupied --
-19.148 -19.140 -19.098 -10.275 -10.241 -10.205 -10.204 -10.194
-10.189 -10.188 -10.185 -10.178 -10.165  -1.070  -1.050  -1.003
 -0.862  -0.811  -0.760  -0.754  -0.677  -0.666  -0.639  -0.601
 -0.576  -0.572  -0.537  -0.507  -0.498  -0.496  -0.465  -0.460
 -0.457  -0.446  -0.429  -0.425  -0.409  -0.404  -0.390  -0.383
 -0.375  -0.372  -0.366  -0.353  -0.346  -0.338  -0.323  -0.313
 -0.298  -0.273  -0.259
 -- Virtual --
 -0.049  -0.017  -0.012  -0.008   0.002   0.015   0.016   0.025
  0.026   0.031   0.038   0.046   0.050   0.054   0.057   0.065
  0.066   0.073   0.078   0.082   0.089   0.093   0.100   0.103
  0.103   0.108   0.111   0.114   0.115   0.124   0.126   0.128
  0.129   0.129   0.130   0.138   0.140   0.145   0.147   0.149
  0.151   0.156   0.158   0.161   0.166   0.166   0.168   0.173
  0.179   0.181   0.188   0.190   0.193   0.197   0.200   0.205
  0.210   0.214   0.222   0.227   0.231   0.232   0.235   0.241
  0.248   0.253   0.256   0.260   0.266   0.267   0.271   0.277
  0.281   0.285   0.289   0.294   0.298   0.301   0.308   0.316
  0.321   0.324   0.330   0.337   0.340   0.342   0.344   0.349
  0.355   0.359   0.368   0.370   0.377   0.381   0.387   0.404
  0.408   0.420   0.440   0.447   0.453   0.467   0.473   0.479
  0.488   0.502   0.513   0.525   0.531   0.540   0.550   0.560
  0.567   0.583   0.588   0.597   0.605   0.611   0.615   0.628
  0.637   0.640   0.651   0.655   0.671   0.675   0.686   0.692
  0.701   0.714   0.717   0.724   0.733   0.739   0.744   0.752
  0.755   0.756   0.759   0.764   0.775   0.782   0.783   0.789
  0.801   0.817   0.826   0.850   0.894   0.904   0.912   0.939
  0.966   0.978   0.999   1.007   1.013   1.060   1.062   1.088
  1.098   1.117   1.148   1.151   1.172   1.174   1.183   1.202
  1.210   1.224   1.232   1.246   1.249   1.268   1.277   1.294
  1.311   1.317   1.366   1.393   1.412   1.431   1.458   1.469
  1.476   1.483   1.496   1.511   1.535   1.548   1.550   1.555
  1.559   1.572   1.580   1.582   1.592   1.601   1.608   1.610
  1.623   1.627   1.633   1.639   1.645   1.647   1.655   1.660
  1.675   1.707   1.714   1.725   1.736   1.760   1.769   1.777
  1.786   1.798   1.808   1.819   1.839   1.847   1.857   1.875
  1.880   1.891   1.930   1.938   1.960   1.971   1.984   2.018
  2.021   2.030   2.041   2.060   2.073   2.103   2.121   2.129
  2.152   2.166   2.178   2.196   2.204   2.237   2.241   2.259
  2.288   2.295   2.315   2.337   2.348   2.382   2.393   2.397
  2.408   2.423   2.446   2.478   2.494   2.501   2.514   2.518
  2.545   2.562   2.584   2.591   2.603   2.611   2.631   2.638
  2.658   2.681   2.695   2.696   2.704   2.711   2.736   2.747
  2.759   2.769   2.801   2.804   2.833   2.845   2.870   2.883
  2.901   2.907   2.932   2.941   2.954   2.968   2.975   2.987
  3.008   3.021   3.047   3.057   3.098   3.115   3.135   3.163
  3.178   3.182   3.225   3.252   3.269   3.291   3.353   3.371
  3.403   3.428   3.463   3.508   3.542   3.557   3.784   3.802
  3.811   3.820   3.828   3.832   3.868   3.891   3.928   3.936
  3.980   3.993   4.047   4.110   4.116   4.197   4.233   4.267
  4.308   4.341   4.414   5.048   5.127   5.143   5.178   5.455
  5.473   5.653   5.709   5.714  23.782  23.833  23.838  23.867
 23.872  23.879  23.906  23.932  23.950  23.987  49.927  49.958
 49.979
 --------------------------------------------------------------

          Ground-State Mulliken Net Atomic Charges

     Atom                 Charge (a.u.)
  ----------------------------------------
      1 C                     0.317032
      2 H                     0.218465
      3 C                    -0.503283
      4 H                     0.236809
      5 O                    -0.219330
      6 H                     0.249159
      7 C                    -0.787991
      8 H                     0.229968
      9 H                     0.160658
     10 C                     0.606109
     11 H                     0.187473
     12 C                    -0.365912
     13 O                    -0.218956
     14 H                     0.107211
     15 C                    -0.644081
     16 H                     0.169518
     17 H                     0.170760
     18 C                    -0.365760
     19 H                     0.128416
     20 H                     0.178113
     21 C                     0.479947
     22 C                    -0.710359
     23 H                     0.142541
     24 H                     0.152301
     25 H                     0.128175
     26 C                    -0.588340
     27 O                    -0.242572
     28 H                     0.167286
     29 H                     0.169246
     30 H                     0.270456
     31 H                     0.176941
  ----------------------------------------
  Sum of atomic charges =     0.000000

 -----------------------------------------------------------------
                    Cartesian Multipole Moments
 -----------------------------------------------------------------
    Charge (ESU x 10^10)
                 0.0000
    Dipole Moment (Debye)
         X       1.3276      Y      -2.4229      Z       0.5751
       Tot       2.8220
    Quadrupole Moments (Debye-Ang)
        XX    -102.5777     XY       1.1928     YY     -78.2856
        XZ       9.8910     YZ      -0.9183     ZZ     -82.9595
    Octopole Moments (Debye-Ang^2)
       XXX     -38.5216    XXY     -51.1404    XYY      14.7007
       YYY      33.6574    XXZ      10.4477    XYZ      10.7811
       YYZ      -1.7325    XZZ       7.5412    YZZ       1.8782
       ZZZ      -0.7130
    Hexadecapole Moments (Debye-Ang^3)
      XXXX   -3383.4161   XXXY     -35.8066   XXYY    -701.0273
      XYYY      17.8136   YYYY    -835.4388   XXXZ     153.5606
      XXYZ     -18.0935   XYYZ      11.4434   YYYZ     -13.8360
      XXZZ    -553.5752   XYZZ       8.1425   YYZZ    -196.9634
      XZZZ       4.9244   YZZZ      -4.4357   ZZZZ    -228.8827
 -----------------------------------------------------------------
 Calculating analytic gradient of the SCF energy
 Gradient of SCF Energy
            1           2           3           4           5           6
    1  -0.0000261  -0.0000061   0.0000309  -0.0000015  -0.0000414  -0.0000584
    2  -0.0000103  -0.0000039  -0.0000640  -0.0000260   0.0000641  -0.0000072
    3  -0.0000360   0.0000013   0.0000622   0.0000243  -0.0000983   0.0000509
            7           8           9          10          11          12
    1  -0.0000175  -0.0000060  -0.0000205  -0.0000268   0.0000309   0.0001093
    2   0.0000355   0.0000138  -0.0000020  -0.0001924   0.0000661   0.0002019
    3   0.0000478   0.0000002  -0.0000021  -0.0001923   0.0000498   0.0000370
           13          14          15          16          17          18
    1  -0.0000569  -0.0000004   0.0000109  -0.0000027   0.0000097  -0.0000628
    2  -0.0000425  -0.0000144   0.0001380   0.0000039   0.0000070   0.0000154
    3   0.0001108  -0.0000405   0.0000875  -0.0000055  -0.0000121  -0.0000397
           19          20          21          22          23          24
    1  -0.0000324  -0.0000088  -0.0000333   0.0001446   0.0000454   0.0000201
    2  -0.0000002  -0.0000298  -0.0000968  -0.0000759  -0.0000073  -0.0000422
    3  -0.0000694   0.0000111   0.0000240  -0.0000410  -0.0000200  -0.0000158
           25          26          27          28          29          30
    1   0.0000047  -0.0000487   0.0000128   0.0000263  -0.0000130  -0.0000272
    2  -0.0000433   0.0000615   0.0000919  -0.0000185  -0.0000257   0.0000216
    3   0.0000499   0.0000288  -0.0000392  -0.0000120  -0.0000192   0.0000734
           31
    1   0.0000449
    2  -0.0000182
    3  -0.0000160
 Max gradient component =       2.019E-04
 RMS gradient           =       5.787E-05
 Gradient time:  CPU 112.33 s  wall 28.26 s
 Geometry Optimization Parameters
   NAtoms,    NIC,     NZ,  NCons,   NDum,   NFix, NCnnct, MaxDiis
       31     245       0       0       0       0       0       0

 Cartesian Hessian Update
 Hessian Updated using BFGS Update


** GEOMETRY OPTIMIZATION IN DELOCALIZED INTERNAL COORDINATES **
   Searching for a Minimum

   Optimization Cycle:  10

                       Coordinates (Angstroms)
     ATOM                X               Y               Z
      1  C        -0.6791995375   -0.4629583391   -0.2218843656
      2  H        -0.5999543853   -0.5092270487   -1.3179377576
      3  C        -0.0171108728    0.8657636085    0.1996094103
      4  H        -0.1481929030    0.9991953217    1.2833721756
      5  O        -0.6695949758    1.9626024072   -0.4785891025
      6  H        -0.0776180916    2.7223489256   -0.4729569571
      7  C         1.4763295957    0.9132571305   -0.1437971673
      8  H         1.5874373591    0.8932146240   -1.2332920720
      9  H         1.8960444176    1.8674770359    0.1952370530
     10  C         2.2621154038   -0.2455516718    0.4630569358
     11  H         2.2070552840   -0.2009689039    1.5633249234
     12  C         3.7379302868   -0.2005229520    0.1343686650
     13  O         4.2811546791    0.6557328336   -0.5189478523
     14  H         4.3265225615   -1.0505179445    0.5458646848
     15  C         1.6402743799   -1.5853759278    0.0287629722
     16  H         2.1583159593   -2.4232255313    0.5074559619
     17  H         1.7683128684   -1.7081838238   -1.0536295422
     18  C         0.1505594143   -1.6238589769    0.3811569980
     19  H        -0.2589650871   -2.5790512521    0.0511190341
     20  H         0.0402336743   -1.6030901527    1.4735273877
     21  C        -2.1825634945   -0.6545022746    0.1557824557
     22  C        -2.7550559562   -1.9081550617   -0.5362298644
     23  H        -3.7916622625   -2.0705574018   -0.2298435703
     24  H        -2.7489246347   -1.7889916460   -1.6253946117
     25  H        -2.2059986783   -2.8198871506   -0.2993923629
     26  C        -3.1425000821    0.5138952023   -0.1572985551
     27  O        -3.0599806542    1.6147102967    0.7359034667
     28  H        -4.1639803495    0.1366522654   -0.0622042627
     29  H        -3.0102100917    0.8427629515   -1.1963117235
     30  H        -2.2941154691    2.1314252493    0.4496453806
     31  H        -2.2357567331   -0.8023370868    1.2427226846
   Point Group: c1    Number of degrees of freedom:    87


   Energy is   -617.747855122

 Hessian Updated using BFGS Update

 87 Hessian modes will be used to form the next step
  Hessian Eigenvalues:
     0.002431    0.003940    0.004824    0.006324    0.006790    0.008454
     0.009893    0.011495    0.018187    0.020815    0.023542    0.033717
     0.035799    0.037809    0.038284    0.042171    0.044265    0.044922
     0.047987    0.048256    0.048976    0.050132    0.051902    0.053675
     0.054941    0.055084    0.055359    0.056962    0.058345    0.059583
     0.063115    0.070693    0.080142    0.082991    0.084619    0.085908
     0.094930    0.107782    0.117390    0.132790    0.141059    0.149572
     0.158775    0.159602    0.159892    0.159978    0.160144    0.160602
     0.166504    0.172905    0.179646    0.185346    0.199244    0.219193
     0.228580    0.252716    0.263043    0.272942    0.280318    0.286758
     0.290179    0.291522    0.294949    0.298667    0.307148    0.330954
     0.337253    0.337362    0.338444    0.338711    0.339132    0.339221
     0.339425    0.339862    0.340453    0.341569    0.341693    0.342011
     0.342162    0.344281    0.346434    0.407048    0.437380    0.500581
     0.521027    0.606976    0.885576

 Minimum Search - Taking Simple RFO Step
 Searching for Lamda that Minimizes Along All modes
 Value Taken    Lamda =  -0.00001048
 Step Taken.  Stepsize is  0.057726

                             Maximum     Tolerance    Cnvgd?
         Gradient           0.000302      0.000300      NO
         Displacement       0.021474      0.001200      NO
         Energy change     -0.000027      0.000001      NO


 New Cartesian Coordinates Obtained by Inverse Iteration

 Displacement from previous Coordinates is:  0.106250
 ----------------------------------------------------------------
             Standard Nuclear Orientation (Angstroms)
    I     Atom           X                Y                Z
 ----------------------------------------------------------------
    1      C      -0.6785352803    -0.4649521951    -0.2190826113
    2      H      -0.5958955333    -0.5147189823    -1.3147368915
    3      C      -0.0176359423     0.8651626960     0.1996992271
    4      H      -0.1469502028     1.0000140991     1.2834903210
    5      O      -0.6721982430     1.9605763260    -0.4785842750
    6      H      -0.0794213845     2.7196743668    -0.4781371310
    7      C       1.4752011070     0.9125524237    -0.1464161723
    8      H       1.5843826659     0.8889719355    -1.2359839718
    9      H       1.8949548267     1.8681112115     0.1889071224
   10      C       2.2626992627    -0.2438440035     0.4630197740
   11      H       2.2099483950    -0.1955644386     1.5631667123
   12      C       3.7374166214    -0.2006929781     0.1298226821
   13      O       4.2777853698     0.6486708847    -0.5347369900
   14      H       4.3284087374    -1.0444102158     0.5506763583
   15      C       1.6403652113    -1.5860319403     0.0354209012
   16      H       2.1594253837    -2.4216545546     0.5168913123
   17      H       1.7665197199    -1.7133800154    -1.0466282859
   18      C       0.1512499768    -1.6224702456     0.3905490483
   19      H      -0.2590090921    -2.5799213249     0.0680820998
   20      H       0.0427050204    -1.5938862755     1.4828708196
   21      C      -2.1828796253    -0.6569443092     0.1542217208
   22      C      -2.7559866885    -1.9044626016    -0.5480553075
   23      H      -3.7901796110    -2.0737351123    -0.2371035502
   24      H      -2.7571229566    -1.7723139418    -1.6357286873
   25      H      -2.2021714443    -2.8170154416    -0.3259857508
   26      C      -3.1414691012     0.5137043557    -0.1533561302
   27      O      -3.0569923573     1.6106055123     0.7440086850
   28      H      -4.1632499503     0.1370414910    -0.0588141820
   29      H      -3.0096230255     0.8466987791    -1.1910940589
   30      H      -2.2921504114     2.1282069147     0.4567679378
   31      H      -2.2386898234    -0.8119177140     1.2400496959
 ----------------------------------------------------------------
 Molecular Point Group                 C1    NOp =  1
 Largest Abelian Subgroup              C1    NOp =  1
 Nuclear Repulsion Energy =   869.8535162675 hartrees
 There are       51 alpha and       51 beta electrons
 Applying Cartesian multipole field
    Component          Value
    ---------          -----
     (2,0,0)        1.00000E-11
     (0,2,0)        2.00000E-11
     (0,0,2)       -3.00000E-11
 Nucleus-field energy     =     0.0000000309 hartrees
 Requested basis set is 6-311++G(d,p)
 There are 168 shells and 412 basis functions
 A cutoff of  1.0D-11 yielded  12111 shell pairs
 There are     72150 function pairs (     76521 Cartesian)
 Smallest overlap matrix eigenvalue = 2.10E-06

 Q-Chem warning in module stvman/mkSTV.C, line 306:

 Overlap eigenvalue is smaller than square root of threshold
 Use THRESH >= 12 to get rid of this warning

 Guess MOs from SCF MO coefficient file

 -----------------------------------------------------------------------
  General SCF calculation program by
  Eric Jon Sundstrom, Paul Horn, Yuezhi Mao, Dmitri Zuev, Alec White,
  David Stuck, Shaama M.S., Shane Yost, Joonho Lee, David Small,
  Daniel Levine, Susi Lehtola, Hugh Burton, Evgeny Epifanovsky
 -----------------------------------------------------------------------
 Exchange:     0.2000 Hartree-Fock + 0.0800 Slater + 0.7200 B88
 Correlation:  0.1900 VWN1RPA + 0.8100 LYP
 Using SG-1 standard quadrature grid
 using 4 threads for integral computing
 -------------------------------------------------------
 OpenMP Integral computing Module                
 Release: version 2.0, May 2017, Q-Chem Inc. Pleasanton 
 -------------------------------------------------------
 -------------------------------------------------------
 OpenMP BLAS3 based DFT computing Module                
 Release: version 1.0, May 2013, Q-Chem Inc. Pittsburgh 
 -------------------------------------------------------
 A restricted SCF calculation will be
 performed using DIIS
 SCF converges when DIIS error is below 1.0e-08
 ---------------------------------------
  Cycle       Energy         DIIS error
 ---------------------------------------
    1    -617.7476172246      8.42e-05  
    2    -617.7478590526      1.15e-05  
    3    -617.7478613766      8.87e-06  
    4    -617.7478624801      4.45e-06  
    5    -617.7478627545      1.72e-06  
    6    -617.7478628015      4.13e-07  
    7    -617.7478628040      1.73e-07  
    8    -617.7478628045      3.27e-08  
    9    -617.7478628045      1.41e-08  
   10    -617.7478628046      4.95e-09  Convergence criterion met
 ---------------------------------------
 SCF time:   CPU 385.38s  wall 100.00s 
 SCF   energy in the final basis set =     -617.7478628046
 Total energy in the final basis set =     -617.7478628046

 --------------------------------------------------------------

                    Orbital Energies (a.u.)
 --------------------------------------------------------------

 Alpha MOs
 -- Occupied --
-19.148 -19.140 -19.098 -10.275 -10.241 -10.205 -10.203 -10.194
-10.189 -10.188 -10.185 -10.178 -10.165  -1.070  -1.050  -1.003
 -0.862  -0.811  -0.760  -0.754  -0.677  -0.666  -0.639  -0.601
 -0.576  -0.572  -0.537  -0.507  -0.498  -0.496  -0.465  -0.460
 -0.457  -0.446  -0.429  -0.425  -0.409  -0.404  -0.390  -0.383
 -0.375  -0.372  -0.366  -0.353  -0.346  -0.338  -0.323  -0.313
 -0.298  -0.273  -0.259
 -- Virtual --
 -0.048  -0.017  -0.012  -0.008   0.002   0.015   0.016   0.025
  0.026   0.031   0.038   0.046   0.050   0.054   0.057   0.065
  0.066   0.074   0.078   0.081   0.089   0.093   0.100   0.103
  0.103   0.108   0.111   0.114   0.116   0.124   0.126   0.128
  0.129   0.129   0.130   0.138   0.140   0.145   0.147   0.149
  0.151   0.156   0.158   0.161   0.166   0.166   0.168   0.173
  0.179   0.181   0.188   0.190   0.193   0.196   0.200   0.205
  0.210   0.214   0.222   0.227   0.231   0.232   0.236   0.240
  0.248   0.253   0.256   0.260   0.267   0.267   0.271   0.277
  0.281   0.285   0.290   0.294   0.298   0.301   0.308   0.316
  0.321   0.324   0.330   0.337   0.340   0.342   0.344   0.349
  0.355   0.359   0.368   0.370   0.377   0.381   0.388   0.404
  0.408   0.420   0.440   0.447   0.453   0.468   0.473   0.479
  0.488   0.503   0.513   0.525   0.531   0.540   0.550   0.560
  0.567   0.583   0.589   0.597   0.605   0.611   0.615   0.628
  0.636   0.641   0.651   0.655   0.671   0.675   0.686   0.693
  0.701   0.714   0.718   0.724   0.732   0.740   0.744   0.752
  0.755   0.756   0.759   0.764   0.775   0.782   0.783   0.789
  0.801   0.817   0.826   0.849   0.894   0.902   0.912   0.939
  0.967   0.978   0.999   1.007   1.012   1.059   1.063   1.088
  1.099   1.117   1.148   1.151   1.172   1.174   1.183   1.203
  1.211   1.224   1.232   1.247   1.250   1.268   1.277   1.294
  1.312   1.316   1.368   1.393   1.413   1.431   1.459   1.469
  1.474   1.483   1.496   1.511   1.535   1.547   1.550   1.555
  1.559   1.571   1.580   1.582   1.592   1.601   1.608   1.610
  1.623   1.626   1.633   1.639   1.645   1.647   1.655   1.660
  1.676   1.706   1.713   1.725   1.737   1.760   1.769   1.777
  1.786   1.798   1.809   1.819   1.840   1.848   1.857   1.876
  1.880   1.892   1.931   1.938   1.960   1.972   1.983   2.018
  2.022   2.030   2.041   2.060   2.074   2.103   2.121   2.129
  2.152   2.165   2.178   2.196   2.204   2.237   2.242   2.260
  2.288   2.294   2.316   2.337   2.348   2.383   2.393   2.397
  2.408   2.423   2.447   2.478   2.494   2.502   2.515   2.518
  2.545   2.562   2.584   2.592   2.602   2.610   2.631   2.638
  2.658   2.681   2.695   2.696   2.704   2.711   2.735   2.747
  2.759   2.769   2.801   2.804   2.832   2.845   2.870   2.883
  2.901   2.907   2.932   2.941   2.955   2.968   2.975   2.987
  3.009   3.021   3.047   3.058   3.099   3.116   3.135   3.163
  3.178   3.182   3.224   3.252   3.268   3.291   3.353   3.371
  3.403   3.428   3.463   3.508   3.542   3.557   3.784   3.802
  3.810   3.820   3.829   3.832   3.869   3.890   3.928   3.936
  3.981   3.994   4.047   4.110   4.117   4.198   4.233   4.267
  4.308   4.340   4.415   5.048   5.128   5.142   5.179   5.456
  5.473   5.653   5.710   5.714  23.782  23.833  23.838  23.868
 23.872  23.879  23.906  23.932  23.951  23.987  49.927  49.958
 49.980
 --------------------------------------------------------------

          Ground-State Mulliken Net Atomic Charges

     Atom                 Charge (a.u.)
  ----------------------------------------
      1 C                     0.317146
      2 H                     0.218231
      3 C                    -0.501435
      4 H                     0.236782
      5 O                    -0.219295
      6 H                     0.249206
      7 C                    -0.789597
      8 H                     0.230234
      9 H                     0.160505
     10 C                     0.601367
     11 H                     0.187550
     12 C                    -0.365836
     13 O                    -0.218895
     14 H                     0.107348
     15 C                    -0.638621
     16 H                     0.169490
     17 H                     0.170457
     18 C                    -0.367277
     19 H                     0.129970
     20 H                     0.177599
     21 C                     0.478847
     22 C                    -0.709956
     23 H                     0.142873
     24 H                     0.152146
     25 H                     0.126846
     26 C                    -0.587144
     27 O                    -0.242700
     28 H                     0.167265
     29 H                     0.169347
     30 H                     0.270541
     31 H                     0.177008
  ----------------------------------------
  Sum of atomic charges =     0.000000

 -----------------------------------------------------------------
                    Cartesian Multipole Moments
 -----------------------------------------------------------------
    Charge (ESU x 10^10)
                 0.0000
    Dipole Moment (Debye)
         X       1.3331      Y      -2.4027      Z       0.5847
       Tot       2.8093
    Quadrupole Moments (Debye-Ang)
        XX    -102.5018     XY       1.2275     YY     -78.2494
        XZ      10.0225     YZ      -0.9378     ZZ     -83.0236
    Octopole Moments (Debye-Ang^2)
       XXX     -38.2624    XXY     -50.6421    XYY      14.7238
       YYY      33.8553    XXZ      10.8931    XYZ      10.8829
       YYZ      -1.7682    XZZ       7.4703    YZZ       1.9283
       ZZZ      -0.6408
    Hexadecapole Moments (Debye-Ang^3)
      XXXX   -3379.0948   XXXY     -34.4325   XXYY    -699.6100
      XYYY      18.0823   YYYY    -833.6747   XXXZ     156.8215
      XXYZ     -17.9891   XYYZ      11.7492   YYYZ     -14.0360
      XXZZ    -554.6341   XYZZ       8.1928   YYZZ    -196.9684
      XZZZ       6.1007   YZZZ      -4.5708   ZZZZ    -230.8433
 -----------------------------------------------------------------
 Calculating analytic gradient of the SCF energy
 Gradient of SCF Energy
            1           2           3           4           5           6
    1  -0.0000487  -0.0000055   0.0000370  -0.0000025  -0.0001151  -0.0000570
    2   0.0000032  -0.0000043  -0.0000476  -0.0000209   0.0000410  -0.0000380
    3  -0.0000445  -0.0000027   0.0000445   0.0000312  -0.0000294   0.0000468
            7           8           9          10          11          12
    1  -0.0000083  -0.0000084  -0.0000218   0.0000261  -0.0000080   0.0000550
    2   0.0000444   0.0000098   0.0000121  -0.0000738   0.0000290   0.0000796
    3   0.0000457   0.0000166  -0.0000033  -0.0001102   0.0000511  -0.0002064
           13          14          15          16          17          18
    1  -0.0000653   0.0000116   0.0000383   0.0000030   0.0000077   0.0000182
    2  -0.0000382   0.0000418   0.0000699  -0.0000085   0.0000206   0.0000131
    3   0.0001809   0.0000546   0.0000703  -0.0000129  -0.0000043  -0.0000171
           19          20          21          22          23          24
    1   0.0000518  -0.0000090   0.0000244   0.0000391   0.0000079   0.0000115
    2   0.0000440  -0.0000291  -0.0000889  -0.0000379  -0.0000022  -0.0000230
    3  -0.0000352   0.0000042   0.0000264  -0.0000330  -0.0000192  -0.0000083
           25          26          27          28          29          30
    1  -0.0000524   0.0000792  -0.0000386   0.0000329  -0.0000038  -0.0000283
    2   0.0000124   0.0001494  -0.0000500   0.0000089  -0.0000045  -0.0001001
    3   0.0000135   0.0000465  -0.0000995   0.0000312  -0.0000260  -0.0000110
           31
    1   0.0000291
    2  -0.0000123
    3  -0.0000003
 Max gradient component =       2.064E-04
 RMS gradient           =       5.215E-05
 Gradient time:  CPU 111.56 s  wall 28.07 s
 Geometry Optimization Parameters
   NAtoms,    NIC,     NZ,  NCons,   NDum,   NFix, NCnnct, MaxDiis
       31     245       0       0       0       0       0       0

 Cartesian Hessian Update
 Hessian Updated using BFGS Update


** GEOMETRY OPTIMIZATION IN DELOCALIZED INTERNAL COORDINATES **
   Searching for a Minimum

   Optimization Cycle:  11

                       Coordinates (Angstroms)
     ATOM                X               Y               Z
      1  C        -0.6785352803   -0.4649521951   -0.2190826113
      2  H        -0.5958955333   -0.5147189823   -1.3147368915
      3  C        -0.0176359423    0.8651626960    0.1996992271
      4  H        -0.1469502028    1.0000140991    1.2834903210
      5  O        -0.6721982430    1.9605763260   -0.4785842750
      6  H        -0.0794213845    2.7196743668   -0.4781371310
      7  C         1.4752011070    0.9125524237   -0.1464161723
      8  H         1.5843826659    0.8889719355   -1.2359839718
      9  H         1.8949548267    1.8681112115    0.1889071224
     10  C         2.2626992627   -0.2438440035    0.4630197740
     11  H         2.2099483950   -0.1955644386    1.5631667123
     12  C         3.7374166214   -0.2006929781    0.1298226821
     13  O         4.2777853698    0.6486708847   -0.5347369900
     14  H         4.3284087374   -1.0444102158    0.5506763583
     15  C         1.6403652113   -1.5860319403    0.0354209012
     16  H         2.1594253837   -2.4216545546    0.5168913123
     17  H         1.7665197199   -1.7133800154   -1.0466282859
     18  C         0.1512499768   -1.6224702456    0.3905490483
     19  H        -0.2590090921   -2.5799213249    0.0680820998
     20  H         0.0427050204   -1.5938862755    1.4828708196
     21  C        -2.1828796253   -0.6569443092    0.1542217208
     22  C        -2.7559866885   -1.9044626016   -0.5480553075
     23  H        -3.7901796110   -2.0737351123   -0.2371035502
     24  H        -2.7571229566   -1.7723139418   -1.6357286873
     25  H        -2.2021714443   -2.8170154416   -0.3259857508
     26  C        -3.1414691012    0.5137043557   -0.1533561302
     27  O        -3.0569923573    1.6106055123    0.7440086850
     28  H        -4.1632499503    0.1370414910   -0.0588141820
     29  H        -3.0096230255    0.8466987791   -1.1910940589
     30  H        -2.2921504114    2.1282069147    0.4567679378
     31  H        -2.2386898234   -0.8119177140    1.2400496959
   Point Group: c1    Number of degrees of freedom:    87


   Energy is   -617.747862805

 Hessian Updated using BFGS Update

 87 Hessian modes will be used to form the next step
  Hessian Eigenvalues:
     0.000914    0.003934    0.004777    0.006350    0.006836    0.008441
     0.009804    0.011444    0.018158    0.020816    0.023630    0.033782
     0.035634    0.037813    0.039199    0.042400    0.044328    0.044958
     0.047966    0.048352    0.049020    0.050598    0.051626    0.053492
     0.055024    0.055300    0.056180    0.056962    0.058355    0.059581
     0.063818    0.070701    0.080177    0.082977    0.084619    0.085943
     0.095293    0.107975    0.117401    0.132873    0.140981    0.149586
     0.158392    0.159264    0.159972    0.160004    0.160443    0.161040
     0.167577    0.173817    0.179217    0.194709    0.214307    0.219404
     0.226991    0.258192    0.262998    0.278529    0.281132    0.286995
     0.291363    0.292211    0.294908    0.298462    0.307451    0.330935
     0.337253    0.337409    0.338457    0.338603    0.339106    0.339225
     0.339367    0.339858    0.340456    0.341601    0.341727    0.342015
     0.342111    0.344399    0.349844    0.406258    0.454350    0.500865
     0.522021    0.651814    0.884277

 Minimum Search - Taking Simple RFO Step
 Searching for Lamda that Minimizes Along All modes
 Value Taken    Lamda =  -0.00001335
 Step Taken.  Stepsize is  0.111442

                             Maximum     Tolerance    Cnvgd?
         Gradient           0.000593      0.000300      NO
         Displacement       0.037832      0.001200      NO
         Energy change     -0.000008      0.000001      NO


 New Cartesian Coordinates Obtained by Inverse Iteration

 Displacement from previous Coordinates is:  0.212025
 ----------------------------------------------------------------
             Standard Nuclear Orientation (Angstroms)
    I     Atom           X                Y                Z
 ----------------------------------------------------------------
    1      C      -0.6776323198    -0.4669794073    -0.2139882378
    2      H      -0.5884816485    -0.5239700013    -1.3087803396
    3      C      -0.0187396741     0.8658929070     0.1987860474
    4      H      -0.1455522708     1.0048203019     1.2823023029
    5      O      -0.6754897644     1.9582859491    -0.4817324533
    6      H      -0.0808896043     2.7159197403    -0.4910293010
    7      C       1.4733106485     0.9113330454    -0.1513943795
    8      H       1.5796140695     0.8808750751    -1.2410242212
    9      H       1.8938235286     1.8690318599     0.1770319617
   10      C       2.2628245466    -0.2409885201     0.4635648849
   11      H       2.2146713038    -0.1850068433     1.5633454370
   12      C       3.7354929350    -0.2029399818     0.1215961136
   13      O       4.2709053148     0.6322583172    -0.5648017697
   14      H       4.3297970487    -1.0372218665     0.5562454616
   15      C       1.6386469171    -1.5872049711     0.0489963224
   16      H       2.1587529773    -2.4185644559     0.5366357168
   17      H       1.7617233683    -1.7241275401    -1.0321843252
   18      C       0.1506213643    -1.6184556256     0.4087263730
   19      H      -0.2623369507    -2.5797947228     0.1010584352
   20      H       0.0452837777    -1.5742427104     1.5007462670
   21      C      -2.1833703019    -0.6611265471     0.1509439625
   22      C      -2.7533649828    -1.8982526406    -0.5716536294
   23      H      -3.7818156453    -2.0855895494    -0.2520264303
   24      H      -2.7693212613    -1.7407185347    -1.6558280679
   25      H      -2.1864788038    -2.8095961122    -0.3787666912
   26      C      -3.1410231790     0.5129026801    -0.1443513186
   27      O      -3.0523005791     1.6019741671     0.7621741222
   28      H      -4.1630337077     0.1362262374    -0.0509104042
   29      H      -3.0109643098     0.8548331100    -1.1793150536
   30      H      -2.2902105767     2.1234349252     0.4745206634
   31      H      -2.2435605954    -0.8309335798     1.2343129731
 ----------------------------------------------------------------
 Molecular Point Group                 C1    NOp =  1
 Largest Abelian Subgroup              C1    NOp =  1
 Nuclear Repulsion Energy =   870.0188738047 hartrees
 There are       51 alpha and       51 beta electrons
 Applying Cartesian multipole field
    Component          Value
    ---------          -----
     (2,0,0)        1.00000E-11
     (0,2,0)        2.00000E-11
     (0,0,2)       -3.00000E-11
 Nucleus-field energy     =     0.0000000307 hartrees
 Requested basis set is 6-311++G(d,p)
 There are 168 shells and 412 basis functions
 A cutoff of  1.0D-11 yielded  12111 shell pairs
 There are     72155 function pairs (     76527 Cartesian)
 Smallest overlap matrix eigenvalue = 2.09E-06

 Q-Chem warning in module stvman/mkSTV.C, line 306:

 Overlap eigenvalue is smaller than square root of threshold
 Use THRESH >= 12 to get rid of this warning

 Guess MOs from SCF MO coefficient file

 -----------------------------------------------------------------------
  General SCF calculation program by
  Eric Jon Sundstrom, Paul Horn, Yuezhi Mao, Dmitri Zuev, Alec White,
  David Stuck, Shaama M.S., Shane Yost, Joonho Lee, David Small,
  Daniel Levine, Susi Lehtola, Hugh Burton, Evgeny Epifanovsky
 -----------------------------------------------------------------------
 Exchange:     0.2000 Hartree-Fock + 0.0800 Slater + 0.7200 B88
 Correlation:  0.1900 VWN1RPA + 0.8100 LYP
 Using SG-1 standard quadrature grid
 using 4 threads for integral computing
 -------------------------------------------------------
 OpenMP Integral computing Module                
 Release: version 2.0, May 2017, Q-Chem Inc. Pleasanton 
 -------------------------------------------------------
 -------------------------------------------------------
 OpenMP BLAS3 based DFT computing Module                
 Release: version 1.0, May 2013, Q-Chem Inc. Pittsburgh 
 -------------------------------------------------------
 A restricted SCF calculation will be
 performed using DIIS
 SCF converges when DIIS error is below 1.0e-08
 ---------------------------------------
  Cycle       Energy         DIIS error
 ---------------------------------------
    1    -617.7469173207      1.67e-04  
    2    -617.7478559057      2.26e-05  
    3    -617.7478649263      1.69e-05  
    4    -617.7478693142      6.89e-06  
    5    -617.7478700193      2.19e-06  
    6    -617.7478700876      9.03e-07  
    7    -617.7478700988      3.70e-07  
    8    -617.7478701010      6.00e-08  
    9    -617.7478701010      2.61e-08  
   10    -617.7478701010      9.26e-09  Convergence criterion met
 ---------------------------------------
 SCF time:   CPU 384.99s  wall 99.00s 
 SCF   energy in the final basis set =     -617.7478701010
 Total energy in the final basis set =     -617.7478701010

 --------------------------------------------------------------

                    Orbital Energies (a.u.)
 --------------------------------------------------------------

 Alpha MOs
 -- Occupied --
-19.148 -19.140 -19.098 -10.275 -10.241 -10.205 -10.203 -10.194
-10.189 -10.188 -10.185 -10.178 -10.165  -1.070  -1.050  -1.003
 -0.862  -0.811  -0.760  -0.754  -0.676  -0.666  -0.639  -0.601
 -0.576  -0.572  -0.537  -0.507  -0.498  -0.496  -0.465  -0.460
 -0.457  -0.446  -0.429  -0.425  -0.409  -0.404  -0.390  -0.383
 -0.375  -0.371  -0.366  -0.353  -0.346  -0.338  -0.323  -0.313
 -0.298  -0.273  -0.259
 -- Virtual --
 -0.048  -0.017  -0.012  -0.008   0.002   0.015   0.016   0.025
  0.027   0.031   0.038   0.046   0.050   0.054   0.057   0.065
  0.066   0.074   0.078   0.081   0.089   0.093   0.100   0.103
  0.103   0.108   0.111   0.114   0.116   0.124   0.126   0.128
  0.129   0.129   0.130   0.138   0.140   0.145   0.147   0.149
  0.151   0.156   0.157   0.161   0.166   0.166   0.167   0.173
  0.179   0.181   0.188   0.190   0.194   0.196   0.201   0.205
  0.210   0.214   0.222   0.227   0.231   0.232   0.237   0.240
  0.248   0.253   0.256   0.260   0.267   0.268   0.271   0.277
  0.281   0.284   0.290   0.293   0.298   0.300   0.308   0.316
  0.321   0.324   0.330   0.337   0.340   0.343   0.345   0.349
  0.355   0.359   0.367   0.371   0.377   0.381   0.389   0.404
  0.409   0.421   0.439   0.447   0.453   0.469   0.473   0.478
  0.489   0.504   0.513   0.526   0.530   0.539   0.550   0.561
  0.566   0.583   0.590   0.596   0.606   0.611   0.615   0.628
  0.635   0.642   0.651   0.655   0.670   0.675   0.686   0.693
  0.702   0.714   0.719   0.724   0.732   0.741   0.743   0.751
  0.756   0.756   0.759   0.764   0.774   0.782   0.783   0.789
  0.800   0.816   0.827   0.849   0.895   0.900   0.913   0.940
  0.968   0.977   1.000   1.007   1.010   1.058   1.063   1.087
  1.100   1.117   1.147   1.150   1.171   1.175   1.183   1.204
  1.212   1.223   1.232   1.247   1.251   1.267   1.278   1.293
  1.314   1.316   1.370   1.393   1.415   1.431   1.461   1.468
  1.474   1.482   1.496   1.511   1.535   1.546   1.549   1.554
  1.559   1.571   1.580   1.583   1.592   1.601   1.606   1.610
  1.624   1.626   1.633   1.639   1.645   1.648   1.655   1.662
  1.677   1.706   1.713   1.724   1.737   1.760   1.769   1.777
  1.787   1.798   1.810   1.820   1.841   1.850   1.858   1.877
  1.881   1.893   1.931   1.938   1.959   1.973   1.983   2.019
  2.022   2.030   2.042   2.061   2.074   2.101   2.120   2.129
  2.153   2.164   2.177   2.195   2.204   2.237   2.243   2.260
  2.287   2.292   2.315   2.337   2.349   2.384   2.392   2.395
  2.407   2.423   2.448   2.478   2.493   2.502   2.516   2.519
  2.545   2.561   2.583   2.592   2.602   2.609   2.632   2.638
  2.658   2.679   2.695   2.697   2.705   2.712   2.735   2.747
  2.761   2.769   2.801   2.803   2.831   2.845   2.871   2.884
  2.900   2.907   2.931   2.939   2.955   2.967   2.974   2.985
  3.009   3.020   3.047   3.059   3.102   3.117   3.135   3.164
  3.178   3.183   3.221   3.252   3.267   3.292   3.353   3.371
  3.403   3.429   3.463   3.507   3.542   3.557   3.785   3.801
  3.809   3.819   3.830   3.832   3.869   3.890   3.929   3.936
  3.981   3.995   4.045   4.110   4.118   4.198   4.231   4.267
  4.309   4.340   4.416   5.048   5.128   5.142   5.179   5.455
  5.472   5.653   5.709   5.713  23.782  23.833  23.839  23.868
 23.872  23.879  23.907  23.932  23.952  23.987  49.927  49.958
 49.980
 --------------------------------------------------------------

          Ground-State Mulliken Net Atomic Charges

     Atom                 Charge (a.u.)
  ----------------------------------------
      1 C                     0.316748
      2 H                     0.218161
      3 C                    -0.496923
      4 H                     0.236438
      5 O                    -0.219088
      6 H                     0.249256
      7 C                    -0.793796
      8 H                     0.230794
      9 H                     0.160315
     10 C                     0.593337
     11 H                     0.187775
     12 C                    -0.366263
     13 O                    -0.218789
     14 H                     0.107606
     15 C                    -0.630302
     16 H                     0.169320
     17 H                     0.169975
     18 C                    -0.368144
     19 H                     0.133018
     20 H                     0.176709
     21 C                     0.475767
     22 C                    -0.709552
     23 H                     0.143662
     24 H                     0.152005
     25 H                     0.124089
     26 C                    -0.584398
     27 O                    -0.242900
     28 H                     0.167457
     29 H                     0.169815
     30 H                     0.270647
     31 H                     0.177264
  ----------------------------------------
  Sum of atomic charges =     0.000000

 -----------------------------------------------------------------
                    Cartesian Multipole Moments
 -----------------------------------------------------------------
    Charge (ESU x 10^10)
                 0.0000
    Dipole Moment (Debye)
         X       1.3328      Y      -2.3609      Z       0.6048
       Tot       2.7777
    Quadrupole Moments (Debye-Ang)
        XX    -102.3482     XY       1.2974     YY     -78.1566
        XZ      10.2740     YZ      -0.9690     ZZ     -83.1601
    Octopole Moments (Debye-Ang^2)
       XXX     -37.8552    XXY     -49.5847    XYY      14.7610
       YYY      34.2787    XXZ      11.6765    XYZ      11.0351
       YYZ      -1.8203    XZZ       7.3586    YZZ       2.0191
       ZZZ      -0.5170
    Hexadecapole Moments (Debye-Ang^3)
      XXXX   -3369.5754   XXXY     -31.2343   XXYY    -696.3370
      XYYY      18.8893   YYYY    -830.3532   XXXZ     163.3493
      XXYZ     -17.9183   XYYZ      12.2746   YYYZ     -14.4020
      XXZZ    -556.6390   XYZZ       8.4560   YYZZ    -197.0435
      XZZZ       8.6259   YZZZ      -4.8542   ZZZZ    -235.0625
 -----------------------------------------------------------------
 Calculating analytic gradient of the SCF energy
 Gradient of SCF Energy
            1           2           3           4           5           6
    1  -0.0000457  -0.0000207  -0.0000657  -0.0000130  -0.0000301  -0.0000127
    2  -0.0000245  -0.0000189   0.0000238  -0.0000043   0.0000062  -0.0000053
    3  -0.0000409  -0.0000144   0.0000563   0.0000241  -0.0000016   0.0000169
            7           8           9          10          11          12
    1  -0.0000190   0.0000027  -0.0000223   0.0000495  -0.0000276  -0.0000317
    2   0.0000177   0.0000207   0.0000307   0.0000476  -0.0000170  -0.0000475
    3  -0.0000025   0.0000190   0.0000046   0.0000071   0.0000148  -0.0000702
           13          14          15          16          17          18
    1  -0.0000124   0.0000051   0.0000293  -0.0000055   0.0000014  -0.0000154
    2   0.0000414   0.0000541   0.0000343  -0.0000093   0.0000191   0.0000078
    3   0.0000259   0.0000599  -0.0000080  -0.0000123  -0.0000018   0.0000293
           19          20          21          22          23          24
    1   0.0000580  -0.0000141   0.0001201   0.0000403   0.0000037   0.0000060
    2  -0.0000200  -0.0000205  -0.0000548  -0.0000334   0.0000076   0.0000020
    3  -0.0000244  -0.0000206   0.0000141  -0.0000306   0.0000067  -0.0000012
           25          26          27          28          29          30
    1  -0.0000158   0.0000114  -0.0001128   0.0000156   0.0000105   0.0000855
    2   0.0000111   0.0001838  -0.0001385  -0.0000300  -0.0000005  -0.0000776
    3  -0.0000354   0.0001124  -0.0001276  -0.0000039  -0.0000273   0.0000159
           31
    1   0.0000256
    2  -0.0000056
    3   0.0000157
 Max gradient component =       1.838E-04
 RMS gradient           =       4.466E-05
 Gradient time:  CPU 112.18 s  wall 28.23 s
 Geometry Optimization Parameters
   NAtoms,    NIC,     NZ,  NCons,   NDum,   NFix, NCnnct, MaxDiis
       31     245       0       0       0       0       0       0

 Cartesian Hessian Update
 Hessian Updated using BFGS Update


** GEOMETRY OPTIMIZATION IN DELOCALIZED INTERNAL COORDINATES **
   Searching for a Minimum

   Optimization Cycle:  12

                       Coordinates (Angstroms)
     ATOM                X               Y               Z
      1  C        -0.6776323198   -0.4669794073   -0.2139882378
      2  H        -0.5884816485   -0.5239700013   -1.3087803396
      3  C        -0.0187396741    0.8658929070    0.1987860474
      4  H        -0.1455522708    1.0048203019    1.2823023029
      5  O        -0.6754897644    1.9582859491   -0.4817324533
      6  H        -0.0808896043    2.7159197403   -0.4910293010
      7  C         1.4733106485    0.9113330454   -0.1513943795
      8  H         1.5796140695    0.8808750751   -1.2410242212
      9  H         1.8938235286    1.8690318599    0.1770319617
     10  C         2.2628245466   -0.2409885201    0.4635648849
     11  H         2.2146713038   -0.1850068433    1.5633454370
     12  C         3.7354929350   -0.2029399818    0.1215961136
     13  O         4.2709053148    0.6322583172   -0.5648017697
     14  H         4.3297970487   -1.0372218665    0.5562454616
     15  C         1.6386469171   -1.5872049711    0.0489963224
     16  H         2.1587529773   -2.4185644559    0.5366357168
     17  H         1.7617233683   -1.7241275401   -1.0321843252
     18  C         0.1506213643   -1.6184556256    0.4087263730
     19  H        -0.2623369507   -2.5797947228    0.1010584352
     20  H         0.0452837777   -1.5742427104    1.5007462670
     21  C        -2.1833703019   -0.6611265471    0.1509439625
     22  C        -2.7533649828   -1.8982526406   -0.5716536294
     23  H        -3.7818156453   -2.0855895494   -0.2520264303
     24  H        -2.7693212613   -1.7407185347   -1.6558280679
     25  H        -2.1864788038   -2.8095961122   -0.3787666912
     26  C        -3.1410231790    0.5129026801   -0.1443513186
     27  O        -3.0523005791    1.6019741671    0.7621741222
     28  H        -4.1630337077    0.1362262374   -0.0509104042
     29  H        -3.0109643098    0.8548331100   -1.1793150536
     30  H        -2.2902105767    2.1234349252    0.4745206634
     31  H        -2.2435605954   -0.8309335798    1.2343129731
   Point Group: c1    Number of degrees of freedom:    87


   Energy is   -617.747870101

 Hessian Updated using BFGS Update

 87 Hessian modes will be used to form the next step
  Hessian Eigenvalues:
     0.000791    0.003978    0.004765    0.006474    0.006876    0.008420
     0.009811    0.011464    0.018348    0.020914    0.024262    0.033797
     0.035500    0.037825    0.038999    0.042419    0.044311    0.045003
     0.048053    0.048410    0.049082    0.050602    0.051634    0.053436
     0.055044    0.055318    0.056185    0.056968    0.058356    0.059575
     0.063738    0.070720    0.080211    0.082987    0.084620    0.085995
     0.095338    0.107974    0.117529    0.132842    0.140919    0.149649
     0.158223    0.159409    0.159982    0.160100    0.160719    0.160922
     0.168416    0.173804    0.178997    0.194453    0.213361    0.219382
     0.228307    0.257706    0.263553    0.278277    0.281306    0.287212
     0.291492    0.292429    0.294917    0.298495    0.307545    0.330942
     0.337269    0.337401    0.338455    0.338677    0.339134    0.339227
     0.339317    0.339848    0.340455    0.341612    0.341739    0.342000
     0.342103    0.344482    0.349895    0.406008    0.454167    0.501322
     0.521968    0.626579    0.883912

 Minimum Search - Taking Simple RFO Step
 Searching for Lamda that Minimizes Along All modes
 Value Taken    Lamda =  -0.00000233
 Step Taken.  Stepsize is  0.029461

                             Maximum     Tolerance    Cnvgd?
         Gradient           0.000396      0.000300      NO
         Displacement       0.010547      0.001200      NO
         Energy change     -0.000007      0.000001      NO


 New Cartesian Coordinates Obtained by Inverse Iteration

 Displacement from previous Coordinates is:  0.059919
 ----------------------------------------------------------------
             Standard Nuclear Orientation (Angstroms)
    I     Atom           X                Y                Z
 ----------------------------------------------------------------
    1      C      -0.6772435956    -0.4670626067    -0.2117191493
    2      H      -0.5856090752    -0.5258797458    -1.3061933215
    3      C      -0.0185850473     0.8663115598     0.1994141402
    4      H      -0.1443298066     1.0061593453     1.2829009423
    5      O      -0.6761449113     1.9580111473    -0.4813161107
    6      H      -0.0813392731     2.7154415809    -0.4927919832
    7      C       1.4731836823     0.9109386366    -0.1523910378
    8      H       1.5781729520     0.8788213387    -1.2420992452
    9      H       1.8943335227     1.8689765074     0.1742203289
   10      C       2.2634301119    -0.2405366764     0.4633784952
   11      H       2.2176787574    -0.1822325088     1.5630862633
   12      C       3.7353202431    -0.2041767313     0.1177747037
   13      O       4.2694686809     0.6284570842    -0.5727309250
   14      H       4.3302070328    -1.0378215646     0.5528314486
   15      C       1.6380645970    -1.5877146261     0.0531346704
   16      H       2.1584845352    -2.4177834737     0.5426157236
   17      H       1.7598485658    -1.7277606289    -1.0277851900
   18      C       0.1504782563    -1.6167880337     0.4147867094
   19      H      -0.2639718833    -2.5790046433     0.1119260284
   20      H       0.0466694996    -1.5676196383     1.5067459031
   21      C      -2.1838922380    -0.6621518449     0.1498937517
   22      C      -2.7520376238    -1.8966479683    -0.5787099925
   23      H      -3.7798899474    -2.0882180033    -0.2596791741
   24      H      -2.7688282558    -1.7333712461    -1.6620411899
   25      H      -2.1827137514    -2.8076662591    -0.3911893518
   26      C      -3.1417487730     0.5122663141    -0.1422125057
   27      O      -3.0523837966     1.5996782449     0.7666111280
   28      H      -4.1636254778     0.1352001155    -0.0484467676
   29      H      -3.0129016465     0.8563978885    -1.1765394980
   30      H      -2.2930900850     2.1241647457     0.4772989241
   31      H      -2.2461036245    -0.8363136038     1.2324267038
 ----------------------------------------------------------------
 Molecular Point Group                 C1    NOp =  1
 Largest Abelian Subgroup              C1    NOp =  1
 Nuclear Repulsion Energy =   869.9955271673 hartrees
 There are       51 alpha and       51 beta electrons
 Applying Cartesian multipole field
    Component          Value
    ---------          -----
     (2,0,0)        1.00000E-11
     (0,2,0)        2.00000E-11
     (0,0,2)       -3.00000E-11
 Nucleus-field energy     =     0.0000000307 hartrees
 Requested basis set is 6-311++G(d,p)
 There are 168 shells and 412 basis functions
 A cutoff of  1.0D-11 yielded  12111 shell pairs
 There are     72155 function pairs (     76527 Cartesian)
 Smallest overlap matrix eigenvalue = 2.10E-06

 Q-Chem warning in module stvman/mkSTV.C, line 306:

 Overlap eigenvalue is smaller than square root of threshold
 Use THRESH >= 12 to get rid of this warning

 Guess MOs from SCF MO coefficient file

 -----------------------------------------------------------------------
  General SCF calculation program by
  Eric Jon Sundstrom, Paul Horn, Yuezhi Mao, Dmitri Zuev, Alec White,
  David Stuck, Shaama M.S., Shane Yost, Joonho Lee, David Small,
  Daniel Levine, Susi Lehtola, Hugh Burton, Evgeny Epifanovsky
 -----------------------------------------------------------------------
 Exchange:     0.2000 Hartree-Fock + 0.0800 Slater + 0.7200 B88
 Correlation:  0.1900 VWN1RPA + 0.8100 LYP
 Using SG-1 standard quadrature grid
 using 4 threads for integral computing
 -------------------------------------------------------
 OpenMP Integral computing Module                
 Release: version 2.0, May 2017, Q-Chem Inc. Pleasanton 
 -------------------------------------------------------
 -------------------------------------------------------
 OpenMP BLAS3 based DFT computing Module                
 Release: version 1.0, May 2013, Q-Chem Inc. Pittsburgh 
 -------------------------------------------------------
 A restricted SCF calculation will be
 performed using DIIS
 SCF converges when DIIS error is below 1.0e-08
 ---------------------------------------
  Cycle       Energy         DIIS error
 ---------------------------------------
    1    -617.7478121047      4.32e-05  
    2    -617.7478707733      5.54e-06  
    3    -617.7478710791      5.50e-06  
    4    -617.7478715264      2.03e-06  
    5    -617.7478715782      8.98e-07  
    6    -617.7478715909      2.11e-07  
    7    -617.7478715915      8.33e-08  
    8    -617.7478715916      1.35e-08  
    9    -617.7478715916      6.23e-09  Convergence criterion met
 ---------------------------------------
 SCF time:   CPU 345.55s  wall 89.00s 
 SCF   energy in the final basis set =     -617.7478715916
 Total energy in the final basis set =     -617.7478715916

 --------------------------------------------------------------

                    Orbital Energies (a.u.)
 --------------------------------------------------------------

 Alpha MOs
 -- Occupied --
-19.148 -19.140 -19.099 -10.275 -10.241 -10.205 -10.204 -10.194
-10.189 -10.188 -10.185 -10.178 -10.165  -1.070  -1.049  -1.003
 -0.862  -0.811  -0.760  -0.754  -0.676  -0.666  -0.639  -0.601
 -0.576  -0.572  -0.537  -0.507  -0.498  -0.496  -0.465  -0.460
 -0.457  -0.446  -0.429  -0.425  -0.409  -0.404  -0.390  -0.383
 -0.375  -0.371  -0.366  -0.354  -0.346  -0.338  -0.323  -0.313
 -0.298  -0.272  -0.259
 -- Virtual --
 -0.048  -0.017  -0.011  -0.008   0.002   0.015   0.016   0.025
  0.027   0.031   0.038   0.046   0.050   0.054   0.057   0.065
  0.066   0.074   0.078   0.081   0.089   0.093   0.100   0.103
  0.103   0.108   0.111   0.114   0.116   0.124   0.126   0.128
  0.129   0.129   0.130   0.138   0.140   0.145   0.147   0.149
  0.151   0.156   0.157   0.161   0.165   0.166   0.167   0.173
  0.179   0.181   0.188   0.190   0.194   0.196   0.201   0.205
  0.210   0.214   0.222   0.227   0.231   0.232   0.237   0.240
  0.248   0.253   0.256   0.260   0.266   0.268   0.271   0.277
  0.281   0.284   0.290   0.293   0.298   0.300   0.308   0.316
  0.321   0.324   0.330   0.337   0.340   0.343   0.345   0.349
  0.354   0.359   0.367   0.371   0.377   0.381   0.390   0.404
  0.409   0.421   0.439   0.446   0.453   0.469   0.473   0.478
  0.489   0.504   0.513   0.527   0.530   0.539   0.550   0.561
  0.566   0.583   0.590   0.596   0.606   0.611   0.615   0.628
  0.635   0.642   0.651   0.655   0.670   0.675   0.686   0.693
  0.703   0.715   0.719   0.724   0.732   0.742   0.743   0.751
  0.756   0.756   0.759   0.764   0.774   0.782   0.783   0.789
  0.800   0.816   0.827   0.848   0.895   0.899   0.913   0.940
  0.968   0.977   1.000   1.007   1.010   1.057   1.064   1.087
  1.100   1.117   1.147   1.150   1.171   1.175   1.183   1.204
  1.212   1.223   1.232   1.248   1.251   1.267   1.279   1.293
  1.314   1.315   1.371   1.392   1.415   1.431   1.461   1.468
  1.474   1.482   1.497   1.511   1.534   1.546   1.549   1.554
  1.559   1.571   1.580   1.583   1.591   1.601   1.606   1.610
  1.624   1.626   1.633   1.639   1.645   1.648   1.655   1.662
  1.677   1.706   1.714   1.724   1.738   1.759   1.769   1.777
  1.787   1.797   1.810   1.820   1.841   1.850   1.857   1.877
  1.882   1.893   1.931   1.938   1.959   1.973   1.983   2.020
  2.022   2.030   2.042   2.061   2.075   2.101   2.119   2.129
  2.153   2.163   2.177   2.194   2.204   2.237   2.243   2.260
  2.286   2.291   2.314   2.337   2.349   2.384   2.392   2.395
  2.407   2.423   2.448   2.478   2.493   2.502   2.516   2.519
  2.546   2.561   2.583   2.592   2.602   2.609   2.632   2.639
  2.658   2.679   2.695   2.697   2.705   2.712   2.735   2.747
  2.762   2.769   2.800   2.803   2.830   2.845   2.871   2.884
  2.900   2.907   2.931   2.938   2.955   2.967   2.974   2.984
  3.010   3.020   3.046   3.059   3.102   3.117   3.135   3.164
  3.179   3.182   3.220   3.251   3.266   3.292   3.353   3.370
  3.403   3.429   3.463   3.507   3.542   3.557   3.785   3.801
  3.809   3.819   3.830   3.832   3.869   3.889   3.929   3.936
  3.982   3.996   4.045   4.109   4.119   4.198   4.231   4.267
  4.309   4.340   4.416   5.049   5.128   5.142   5.179   5.455
  5.472   5.653   5.709   5.713  23.782  23.833  23.839  23.868
 23.872  23.879  23.907  23.932  23.952  23.987  49.927  49.958
 49.979
 --------------------------------------------------------------

          Ground-State Mulliken Net Atomic Charges

     Atom                 Charge (a.u.)
  ----------------------------------------
      1 C                     0.318996
      2 H                     0.218021
      3 C                    -0.496468
      4 H                     0.236287
      5 O                    -0.219143
      6 H                     0.249198
      7 C                    -0.795176
      8 H                     0.230907
      9 H                     0.160378
     10 C                     0.591948
     11 H                     0.187980
     12 C                    -0.366432
     13 O                    -0.218781
     14 H                     0.107615
     15 C                    -0.629460
     16 H                     0.169263
     17 H                     0.169860
     18 C                    -0.368286
     19 H                     0.133881
     20 H                     0.176565
     21 C                     0.473398
     22 C                    -0.709426
     23 H                     0.143845
     24 H                     0.151933
     25 H                     0.123518
     26 C                    -0.582507
     27 O                    -0.242848
     28 H                     0.167566
     29 H                     0.169765
     30 H                     0.270398
     31 H                     0.177205
  ----------------------------------------
  Sum of atomic charges =     0.000000

 -----------------------------------------------------------------
                    Cartesian Multipole Moments
 -----------------------------------------------------------------
    Charge (ESU x 10^10)
                 0.0000
    Dipole Moment (Debye)
         X       1.3285      Y      -2.3488      Z       0.6071
       Tot       2.7659
    Quadrupole Moments (Debye-Ang)
        XX    -102.2975     XY       1.2959     YY     -78.1210
        XZ      10.3376     YZ      -0.9783     ZZ     -83.1983
    Octopole Moments (Debye-Ang^2)
       XXX     -37.7725    XXY     -49.3274    XYY      14.7002
       YYY      34.4441    XXZ      11.8227    XYZ      11.0899
       YYZ      -1.8306    XZZ       7.3252    YZZ       2.0377
       ZZZ      -0.5023
    Hexadecapole Moments (Debye-Ang^3)
      XXXX   -3368.0259   XXXY     -30.4774   XXYY    -695.4826
      XYYY      19.0190   YYYY    -829.3714   XXXZ     165.0648
      XXYZ     -17.9024   XYYZ      12.4528   YYYZ     -14.5126
      XXZZ    -557.3283   XYZZ       8.5534   YYZZ    -197.0989
      XZZZ       9.3577   YZZZ      -4.9611   ZZZZ    -236.1731
 -----------------------------------------------------------------
 Calculating analytic gradient of the SCF energy
 Gradient of SCF Energy
            1           2           3           4           5           6
    1  -0.0000032   0.0000050   0.0000134  -0.0000162  -0.0000137  -0.0000172
    2  -0.0000181   0.0000066  -0.0000103  -0.0000153   0.0000005  -0.0000029
    3  -0.0000084  -0.0000035   0.0000065   0.0000133   0.0000231   0.0000084
            7           8           9          10          11          12
    1  -0.0000113   0.0000022  -0.0000112   0.0000395  -0.0000194  -0.0000242
    2   0.0000032   0.0000195   0.0000221   0.0000693  -0.0000223  -0.0000110
    3   0.0000024   0.0000181   0.0000144   0.0000355  -0.0000018   0.0000156
           13          14          15          16          17          18
    1  -0.0000025   0.0000095   0.0000179   0.0000068   0.0000079   0.0000102
    2   0.0000202   0.0000405   0.0000060   0.0000026   0.0000179   0.0000191
    3  -0.0000127   0.0000205  -0.0000251  -0.0000090  -0.0000019   0.0000120
           19          20          21          22          23          24
    1   0.0000430  -0.0000034   0.0000564  -0.0000199   0.0000031   0.0000129
    2  -0.0000008  -0.0000163  -0.0000452  -0.0000235  -0.0000078   0.0000052
    3  -0.0000183  -0.0000149  -0.0000087   0.0000013  -0.0000112  -0.0000117
           25          26          27          28          29          30
    1  -0.0000079   0.0000024  -0.0000885   0.0000052  -0.0000038   0.0000130
    2   0.0000027   0.0000804  -0.0000861  -0.0000196  -0.0000110  -0.0000231
    3  -0.0000371   0.0000546  -0.0000472   0.0000055  -0.0000202  -0.0000002
           31
    1  -0.0000060
    2  -0.0000028
    3   0.0000008
 Max gradient component =       8.848E-05
 RMS gradient           =       2.500E-05
 Gradient time:  CPU 112.84 s  wall 28.39 s
 Geometry Optimization Parameters
   NAtoms,    NIC,     NZ,  NCons,   NDum,   NFix, NCnnct, MaxDiis
       31     245       0       0       0       0       0       0

 Cartesian Hessian Update
 Hessian Updated using BFGS Update


** GEOMETRY OPTIMIZATION IN DELOCALIZED INTERNAL COORDINATES **
   Searching for a Minimum

   Optimization Cycle:  13

                       Coordinates (Angstroms)
     ATOM                X               Y               Z
      1  C        -0.6772435956   -0.4670626067   -0.2117191493
      2  H        -0.5856090752   -0.5258797458   -1.3061933215
      3  C        -0.0185850473    0.8663115598    0.1994141402
      4  H        -0.1443298066    1.0061593453    1.2829009423
      5  O        -0.6761449113    1.9580111473   -0.4813161107
      6  H        -0.0813392731    2.7154415809   -0.4927919832
      7  C         1.4731836823    0.9109386366   -0.1523910378
      8  H         1.5781729520    0.8788213387   -1.2420992452
      9  H         1.8943335227    1.8689765074    0.1742203289
     10  C         2.2634301119   -0.2405366764    0.4633784952
     11  H         2.2176787574   -0.1822325088    1.5630862633
     12  C         3.7353202431   -0.2041767313    0.1177747037
     13  O         4.2694686809    0.6284570842   -0.5727309250
     14  H         4.3302070328   -1.0378215646    0.5528314486
     15  C         1.6380645970   -1.5877146261    0.0531346704
     16  H         2.1584845352   -2.4177834737    0.5426157236
     17  H         1.7598485658   -1.7277606289   -1.0277851900
     18  C         0.1504782563   -1.6167880337    0.4147867094
     19  H        -0.2639718833   -2.5790046433    0.1119260284
     20  H         0.0466694996   -1.5676196383    1.5067459031
     21  C        -2.1838922380   -0.6621518449    0.1498937517
     22  C        -2.7520376238   -1.8966479683   -0.5787099925
     23  H        -3.7798899474   -2.0882180033   -0.2596791741
     24  H        -2.7688282558   -1.7333712461   -1.6620411899
     25  H        -2.1827137514   -2.8076662591   -0.3911893518
     26  C        -3.1417487730    0.5122663141   -0.1422125057
     27  O        -3.0523837966    1.5996782449    0.7666111280
     28  H        -4.1636254778    0.1352001155   -0.0484467676
     29  H        -3.0129016465    0.8563978885   -1.1765394980
     30  H        -2.2930900850    2.1241647457    0.4772989241
     31  H        -2.2461036245   -0.8363136038    1.2324267038
   Point Group: c1    Number of degrees of freedom:    87


   Energy is   -617.747871592

 Hessian Updated using BFGS Update

 87 Hessian modes will be used to form the next step
  Hessian Eigenvalues:
     0.000709    0.003510    0.004718    0.005791    0.006725    0.008446
     0.009812    0.011448    0.017785    0.020655    0.025331    0.033784
     0.035503    0.037838    0.039617    0.042420    0.044281    0.045088
     0.048148    0.048528    0.049391    0.050452    0.051650    0.053850
     0.055031    0.055301    0.056162    0.056954    0.058336    0.059581
     0.063110    0.070901    0.080267    0.082925    0.084625    0.085865
     0.094075    0.108148    0.117308    0.132808    0.140700    0.149601
     0.157802    0.158994    0.159470    0.160025    0.160304    0.160970
     0.167901    0.173731    0.181454    0.193431    0.211892    0.219139
     0.232294    0.256606    0.265323    0.278050    0.282406    0.288481
     0.291365    0.294913    0.298164    0.300661    0.307342    0.330968
     0.337310    0.337366    0.338494    0.338614    0.339100    0.339227
     0.339354    0.339843    0.340404    0.341564    0.341626    0.341861
     0.342128    0.344521    0.351233    0.406117    0.441746    0.501248
     0.522103    0.643588    0.884396

 Minimum Search - Taking Simple RFO Step
 Searching for Lamda that Minimizes Along All modes
 Value Taken    Lamda =  -0.00000106
 Step Taken.  Stepsize is  0.020653

                             Maximum     Tolerance    Cnvgd?
         Gradient           0.000150      0.000300     YES
         Displacement       0.006425      0.001200      NO
         Energy change     -0.000001      0.000001      NO


 New Cartesian Coordinates Obtained by Inverse Iteration

 Displacement from previous Coordinates is:  0.041993
 ----------------------------------------------------------------
             Standard Nuclear Orientation (Angstroms)
    I     Atom           X                Y                Z
 ----------------------------------------------------------------
    1      C      -0.6771846044    -0.4670724278    -0.2104647150
    2      H      -0.5840961235    -0.5274658081    -1.3047219212
    3      C      -0.0187897794     0.8668419599     0.1991635365
    4      H      -0.1439944650     1.0078996255     1.2825292983
    5      O      -0.6765146944     1.9578514443    -0.4824532334
    6      H      -0.0816240493     2.7152070526    -0.4950047921
    7      C       1.4728367919     0.9106266139    -0.1534969584
    8      H       1.5770361474     0.8771546778    -1.2432531178
    9      H       1.8945080251     1.8688826461     0.1717385688
   10      C       2.2633662934    -0.2402942287     0.4630833310
   11      H       2.2191070480    -0.1800934536     1.5627398174
   12      C       3.7348804030    -0.2048692295     0.1156075129
   13      O       4.2688466228     0.6277414537    -0.5750704444
   14      H       4.3296085187    -1.0393896085     0.5492137026
   15      C       1.6372927074    -1.5881609726     0.0559936448
   16      H       2.1578356514    -2.4172357847     0.5470108051
   17      H       1.7583387149    -1.7306082328    -1.0246965202
   18      C       0.1500040813    -1.6155988263     0.4187815391
   19      H      -0.2656777156    -2.5783677018     0.1193437572
   20      H       0.0472091822    -1.5628358223     1.5106842853
   21      C      -2.1842001283    -0.6629902979     0.1491829666
   22      C      -2.7506307955    -1.8957245163    -0.5837189484
   23      H      -3.7782171280    -2.0902268792    -0.2656360268
   24      H      -2.7673852515    -1.7288713968    -1.6665123742
   25      H      -2.1796577056    -2.8063910375    -0.3991554380
   26      C      -3.1420189077     0.5119017750    -0.1400418057
   27      O      -3.0510503627     1.5978321142     0.7707579587
   28      H      -4.1639357395     0.1349619811    -0.0458656852
   29      H      -3.0141746626     0.8579731976    -1.1737813178
   30      H      -2.2934548880     2.1239646864     0.4801603771
   31      H      -2.2473615616    -0.8405682975     1.2310826196
 ----------------------------------------------------------------
 Molecular Point Group                 C1    NOp =  1
 Largest Abelian Subgroup              C1    NOp =  1
 Nuclear Repulsion Energy =   870.0125498758 hartrees
 There are       51 alpha and       51 beta electrons
 Applying Cartesian multipole field
    Component          Value
    ---------          -----
     (2,0,0)        1.00000E-11
     (0,2,0)        2.00000E-11
     (0,0,2)       -3.00000E-11
 Nucleus-field energy     =     0.0000000307 hartrees
 Requested basis set is 6-311++G(d,p)
 There are 168 shells and 412 basis functions
 A cutoff of  1.0D-11 yielded  12110 shell pairs
 There are     72154 function pairs (     76526 Cartesian)
 Smallest overlap matrix eigenvalue = 2.10E-06

 Q-Chem warning in module stvman/mkSTV.C, line 306:

 Overlap eigenvalue is smaller than square root of threshold
 Use THRESH >= 12 to get rid of this warning

 Guess MOs from SCF MO coefficient file

 -----------------------------------------------------------------------
  General SCF calculation program by
  Eric Jon Sundstrom, Paul Horn, Yuezhi Mao, Dmitri Zuev, Alec White,
  David Stuck, Shaama M.S., Shane Yost, Joonho Lee, David Small,
  Daniel Levine, Susi Lehtola, Hugh Burton, Evgeny Epifanovsky
 -----------------------------------------------------------------------
 Exchange:     0.2000 Hartree-Fock + 0.0800 Slater + 0.7200 B88
 Correlation:  0.1900 VWN1RPA + 0.8100 LYP
 Using SG-1 standard quadrature grid
 using 4 threads for integral computing
 -------------------------------------------------------
 OpenMP Integral computing Module                
 Release: version 2.0, May 2017, Q-Chem Inc. Pleasanton 
 -------------------------------------------------------
 -------------------------------------------------------
 OpenMP BLAS3 based DFT computing Module                
 Release: version 1.0, May 2013, Q-Chem Inc. Pittsburgh 
 -------------------------------------------------------
 A restricted SCF calculation will be
 performed using DIIS
 SCF converges when DIIS error is below 1.0e-08
 ---------------------------------------
  Cycle       Energy         DIIS error
 ---------------------------------------
    1    -617.7478486394      2.75e-05  
    2    -617.7478719497      3.52e-06  
    3    -617.7478719485      4.55e-06  
    4    -617.7478722667      1.12e-06  
    5    -617.7478722820      5.57e-07  
    6    -617.7478722870      1.45e-07  
    7    -617.7478722872      4.83e-08  
    8    -617.7478722873      1.03e-08  
    9    -617.7478722873      5.14e-09  Convergence criterion met
 ---------------------------------------
 SCF time:   CPU 347.41s  wall 90.00s 
 SCF   energy in the final basis set =     -617.7478722873
 Total energy in the final basis set =     -617.7478722873

 --------------------------------------------------------------

                    Orbital Energies (a.u.)
 --------------------------------------------------------------

 Alpha MOs
 -- Occupied --
-19.148 -19.140 -19.099 -10.275 -10.241 -10.205 -10.204 -10.194
-10.189 -10.188 -10.185 -10.178 -10.165  -1.070  -1.049  -1.003
 -0.862  -0.811  -0.760  -0.754  -0.676  -0.666  -0.639  -0.601
 -0.576  -0.572  -0.537  -0.507  -0.498  -0.496  -0.465  -0.460
 -0.457  -0.446  -0.429  -0.425  -0.409  -0.404  -0.390  -0.383
 -0.375  -0.371  -0.366  -0.354  -0.346  -0.338  -0.323  -0.313
 -0.298  -0.272  -0.259
 -- Virtual --
 -0.048  -0.017  -0.011  -0.008   0.002   0.015   0.016   0.025
  0.027   0.031   0.038   0.046   0.050   0.054   0.057   0.065
  0.066   0.074   0.078   0.081   0.089   0.093   0.100   0.103
  0.103   0.108   0.111   0.114   0.116   0.124   0.126   0.128
  0.129   0.129   0.130   0.138   0.140   0.145   0.147   0.149
  0.151   0.156   0.157   0.161   0.165   0.166   0.167   0.173
  0.179   0.181   0.188   0.190   0.194   0.196   0.201   0.205
  0.211   0.214   0.222   0.227   0.231   0.232   0.237   0.240
  0.248   0.253   0.256   0.260   0.267   0.268   0.271   0.277
  0.281   0.283   0.291   0.293   0.298   0.300   0.308   0.316
  0.321   0.324   0.330   0.337   0.340   0.343   0.345   0.349
  0.354   0.359   0.367   0.371   0.377   0.381   0.390   0.404
  0.409   0.421   0.439   0.446   0.453   0.469   0.473   0.478
  0.489   0.504   0.512   0.527   0.530   0.539   0.550   0.561
  0.566   0.583   0.590   0.596   0.606   0.611   0.615   0.628
  0.634   0.642   0.651   0.655   0.670   0.675   0.686   0.693
  0.703   0.714   0.719   0.724   0.732   0.742   0.743   0.751
  0.756   0.756   0.759   0.764   0.774   0.782   0.783   0.789
  0.800   0.816   0.827   0.848   0.895   0.899   0.913   0.940
  0.968   0.977   1.000   1.007   1.009   1.057   1.064   1.087
  1.100   1.117   1.147   1.150   1.171   1.175   1.183   1.205
  1.212   1.223   1.233   1.248   1.251   1.267   1.279   1.293
  1.314   1.315   1.372   1.392   1.415   1.430   1.461   1.467
  1.474   1.482   1.497   1.511   1.534   1.546   1.549   1.554
  1.559   1.571   1.580   1.583   1.591   1.601   1.606   1.610
  1.624   1.626   1.634   1.639   1.645   1.648   1.655   1.662
  1.677   1.706   1.714   1.723   1.738   1.759   1.769   1.777
  1.787   1.797   1.811   1.820   1.841   1.850   1.857   1.877
  1.882   1.893   1.931   1.938   1.959   1.973   1.983   2.020
  2.022   2.030   2.042   2.061   2.075   2.101   2.119   2.129
  2.154   2.163   2.177   2.194   2.204   2.237   2.243   2.260
  2.286   2.291   2.314   2.337   2.349   2.383   2.392   2.395
  2.407   2.423   2.449   2.478   2.493   2.501   2.516   2.519
  2.546   2.561   2.582   2.592   2.602   2.609   2.632   2.639
  2.658   2.678   2.695   2.697   2.705   2.712   2.735   2.747
  2.762   2.769   2.800   2.803   2.829   2.845   2.871   2.884
  2.900   2.907   2.931   2.937   2.955   2.967   2.974   2.984
  3.010   3.020   3.046   3.059   3.102   3.117   3.135   3.164
  3.179   3.182   3.220   3.251   3.265   3.292   3.353   3.370
  3.402   3.429   3.463   3.507   3.542   3.557   3.785   3.801
  3.808   3.819   3.830   3.832   3.869   3.889   3.929   3.936
  3.982   3.995   4.045   4.109   4.119   4.198   4.231   4.267
  4.309   4.340   4.417   5.049   5.128   5.142   5.179   5.455
  5.472   5.653   5.709   5.713  23.782  23.833  23.840  23.868
 23.872  23.879  23.907  23.932  23.952  23.987  49.927  49.958
 49.979
 --------------------------------------------------------------

          Ground-State Mulliken Net Atomic Charges

     Atom                 Charge (a.u.)
  ----------------------------------------
      1 C                     0.320148
      2 H                     0.217995
      3 C                    -0.495815
      4 H                     0.236194
      5 O                    -0.219073
      6 H                     0.249158
      7 C                    -0.796482
      8 H                     0.230903
      9 H                     0.160516
     10 C                     0.591555
     11 H                     0.188220
     12 C                    -0.366665
     13 O                    -0.218820
     14 H                     0.107569
     15 C                    -0.629376
     16 H                     0.169209
     17 H                     0.169779
     18 C                    -0.368094
     19 H                     0.134397
     20 H                     0.176462
     21 C                     0.471955
     22 C                    -0.709425
     23 H                     0.143992
     24 H                     0.151844
     25 H                     0.123148
     26 C                    -0.581422
     27 O                    -0.242798
     28 H                     0.167564
     29 H                     0.169840
     30 H                     0.270312
     31 H                     0.177210
  ----------------------------------------
  Sum of atomic charges =     0.000000

 -----------------------------------------------------------------
                    Cartesian Multipole Moments
 -----------------------------------------------------------------
    Charge (ESU x 10^10)
                 0.0000
    Dipole Moment (Debye)
         X       1.3229      Y      -2.3436      Z       0.6040
       Tot       2.7582
    Quadrupole Moments (Debye-Ang)
        XX    -102.2642     XY       1.2797     YY     -78.1036
        XZ      10.3589     YZ      -0.9861     ZZ     -83.2206
    Octopole Moments (Debye-Ang^2)
       XXX     -37.8574    XXY     -49.2112    XYY      14.6338
       YYY      34.5211    XXZ      11.8062    XYZ      11.1182
       YYZ      -1.8457    XZZ       7.3501    YZZ       2.0390
       ZZZ      -0.5339
    Hexadecapole Moments (Debye-Ang^3)
      XXXX   -3366.3732   XXXY     -30.6206   XXYY    -694.9128
      XYYY      18.9247   YYYY    -828.8698   XXXZ     165.6307
      XXYZ     -17.9268   XYYZ      12.5339   YYYZ     -14.6041
      XXZZ    -557.5507   XYZZ       8.5967   YYZZ    -197.1556
      XZZZ       9.7210   YZZZ      -5.0395   ZZZZ    -236.9144
 -----------------------------------------------------------------
 Calculating analytic gradient of the SCF energy
 Gradient of SCF Energy
            1           2           3           4           5           6
    1   0.0000130   0.0000074   0.0000042  -0.0000124   0.0000184  -0.0000127
    2  -0.0000210   0.0000082  -0.0000043  -0.0000093   0.0000029   0.0000059
    3   0.0000006  -0.0000010  -0.0000048   0.0000081   0.0000190   0.0000072
            7           8           9          10          11          12
    1  -0.0000151   0.0000017  -0.0000110   0.0000153  -0.0000096  -0.0000166
    2   0.0000044   0.0000182   0.0000142   0.0000693  -0.0000162   0.0000024
    3   0.0000039   0.0000128   0.0000207   0.0000582  -0.0000107   0.0000380
           13          14          15          16          17          18
    1   0.0000033   0.0000076   0.0000058   0.0000096   0.0000113  -0.0000044
    2   0.0000204   0.0000276  -0.0000120   0.0000110   0.0000170   0.0000126
    3  -0.0000211   0.0000030  -0.0000325  -0.0000049  -0.0000021  -0.0000127
           19          20          21          22          23          24
    1   0.0000113   0.0000040   0.0000165  -0.0000091   0.0000154   0.0000148
    2  -0.0000029  -0.0000114  -0.0000186  -0.0000146  -0.0000159  -0.0000026
    3  -0.0000182  -0.0000060  -0.0000043   0.0000015  -0.0000215  -0.0000208
           25          26          27          28          29          30
    1   0.0000162  -0.0000255  -0.0000284  -0.0000030  -0.0000064  -0.0000191
    2  -0.0000126  -0.0000032  -0.0000185  -0.0000237  -0.0000120  -0.0000032
    3  -0.0000210   0.0000041   0.0000012  -0.0000058   0.0000003   0.0000185
           31
    1  -0.0000023
    2  -0.0000123
    3  -0.0000100
 Max gradient component =       6.930E-05
 RMS gradient           =       1.664E-05
 Gradient time:  CPU 112.15 s  wall 28.22 s
 Geometry Optimization Parameters
   NAtoms,    NIC,     NZ,  NCons,   NDum,   NFix, NCnnct, MaxDiis
       31     245       0       0       0       0       0       0

 Cartesian Hessian Update
 Hessian Updated using BFGS Update


** GEOMETRY OPTIMIZATION IN DELOCALIZED INTERNAL COORDINATES **
   Searching for a Minimum

   Optimization Cycle:  14

                       Coordinates (Angstroms)
     ATOM                X               Y               Z
      1  C        -0.6771846044   -0.4670724278   -0.2104647150
      2  H        -0.5840961235   -0.5274658081   -1.3047219212
      3  C        -0.0187897794    0.8668419599    0.1991635365
      4  H        -0.1439944650    1.0078996255    1.2825292983
      5  O        -0.6765146944    1.9578514443   -0.4824532334
      6  H        -0.0816240493    2.7152070526   -0.4950047921
      7  C         1.4728367919    0.9106266139   -0.1534969584
      8  H         1.5770361474    0.8771546778   -1.2432531178
      9  H         1.8945080251    1.8688826461    0.1717385688
     10  C         2.2633662934   -0.2402942287    0.4630833310
     11  H         2.2191070480   -0.1800934536    1.5627398174
     12  C         3.7348804030   -0.2048692295    0.1156075129
     13  O         4.2688466228    0.6277414537   -0.5750704444
     14  H         4.3296085187   -1.0393896085    0.5492137026
     15  C         1.6372927074   -1.5881609726    0.0559936448
     16  H         2.1578356514   -2.4172357847    0.5470108051
     17  H         1.7583387149   -1.7306082328   -1.0246965202
     18  C         0.1500040813   -1.6155988263    0.4187815391
     19  H        -0.2656777156   -2.5783677018    0.1193437572
     20  H         0.0472091822   -1.5628358223    1.5106842853
     21  C        -2.1842001283   -0.6629902979    0.1491829666
     22  C        -2.7506307955   -1.8957245163   -0.5837189484
     23  H        -3.7782171280   -2.0902268792   -0.2656360268
     24  H        -2.7673852515   -1.7288713968   -1.6665123742
     25  H        -2.1796577056   -2.8063910375   -0.3991554380
     26  C        -3.1420189077    0.5119017750   -0.1400418057
     27  O        -3.0510503627    1.5978321142    0.7707579587
     28  H        -4.1639357395    0.1349619811   -0.0458656852
     29  H        -3.0141746626    0.8579731976   -1.1737813178
     30  H        -2.2934548880    2.1239646864    0.4801603771
     31  H        -2.2473615616   -0.8405682975    1.2310826196
   Point Group: c1    Number of degrees of freedom:    87


   Energy is   -617.747872287

 Hessian Updated using BFGS Update

 87 Hessian modes will be used to form the next step
  Hessian Eigenvalues:
     0.000644    0.002753    0.004612    0.005049    0.006756    0.008498
     0.009811    0.011413    0.017887    0.020522    0.025346    0.033814
     0.035680    0.037841    0.039419    0.042426    0.044285    0.045111
     0.048156    0.048580    0.049409    0.050534    0.051634    0.053784
     0.055048    0.055341    0.055996    0.056952    0.058333    0.059728
     0.062996    0.070865    0.080812    0.082954    0.084628    0.085868
     0.094230    0.108252    0.117386    0.132399    0.140956    0.149519
     0.158451    0.159226    0.159499    0.160059    0.160297    0.161122
     0.167402    0.173796    0.181696    0.194400    0.213497    0.219251
     0.231783    0.257358    0.265118    0.277971    0.282888    0.287703
     0.291256    0.294902    0.298460    0.303753    0.307443    0.330902
     0.337311    0.337358    0.338462    0.338514    0.339101    0.339237
     0.339460    0.339879    0.340336    0.341618    0.341791    0.342047
     0.342131    0.344542    0.352792    0.406219    0.447260    0.502595
     0.522122    0.685259    0.884692

 Minimum Search - Taking Simple RFO Step
 Searching for Lamda that Minimizes Along All modes
 Value Taken    Lamda =   0.00000000
 Step Taken.  Stepsize is  0.014327

                             Maximum     Tolerance    Cnvgd?
         Gradient           0.000126      0.000300     YES
         Displacement       0.004243      0.001200      NO
         Energy change     -0.000001      0.000001     YES

 Final energy is   -617.74787228728781     


 ******************************
 **  OPTIMIZATION CONVERGED  **
 ******************************

                       Coordinates (Angstroms)
     ATOM                X               Y               Z
      1  C        -0.6771846044   -0.4670724278   -0.2104647150
      2  H        -0.5840961235   -0.5274658081   -1.3047219212
      3  C        -0.0187897794    0.8668419599    0.1991635365
      4  H        -0.1439944650    1.0078996255    1.2825292983
      5  O        -0.6765146944    1.9578514443   -0.4824532334
      6  H        -0.0816240493    2.7152070526   -0.4950047921
      7  C         1.4728367919    0.9106266139   -0.1534969584
      8  H         1.5770361474    0.8771546778   -1.2432531178
      9  H         1.8945080251    1.8688826461    0.1717385688
     10  C         2.2633662934   -0.2402942287    0.4630833310
     11  H         2.2191070480   -0.1800934536    1.5627398174
     12  C         3.7348804030   -0.2048692295    0.1156075129
     13  O         4.2688466228    0.6277414537   -0.5750704444
     14  H         4.3296085187   -1.0393896085    0.5492137026
     15  C         1.6372927074   -1.5881609726    0.0559936448
     16  H         2.1578356514   -2.4172357847    0.5470108051
     17  H         1.7583387149   -1.7306082328   -1.0246965202
     18  C         0.1500040813   -1.6155988263    0.4187815391
     19  H        -0.2656777156   -2.5783677018    0.1193437572
     20  H         0.0472091822   -1.5628358223    1.5106842853
     21  C        -2.1842001283   -0.6629902979    0.1491829666
     22  C        -2.7506307955   -1.8957245163   -0.5837189484
     23  H        -3.7782171280   -2.0902268792   -0.2656360268
     24  H        -2.7673852515   -1.7288713968   -1.6665123742
     25  H        -2.1796577056   -2.8063910375   -0.3991554380
     26  C        -3.1420189077    0.5119017750   -0.1400418057
     27  O        -3.0510503627    1.5978321142    0.7707579587
     28  H        -4.1639357395    0.1349619811   -0.0458656852
     29  H        -3.0141746626    0.8579731976   -1.1737813178
     30  H        -2.2934548880    2.1239646864    0.4801603771
     31  H        -2.2473615616   -0.8405682975    1.2310826196

Z-matrix Print:
$molecule
0 1
O 
H  1 0.963141
C  1 1.444820 2 108.587423
H  3 1.099661 1 108.426134 2 82.430617 0
C  3 1.533374 1 108.226377 2 -36.254397 0
H  5 1.095238 3 108.694033 1 -55.988559 0
H  5 1.096284 3 109.322964 1 59.976396 0
C  5 1.526344 3 112.916233 1 -177.376997 0
H  8 1.102192 5 109.940683 3 -62.503311 0
C  8 1.512398 5 113.169377 3 179.836389 0
H  10 1.112717 8 114.389475 5 -179.599018 0
O  10 1.206398 8 125.334456 5 -0.083657 0
C  8 1.540920 5 110.024166 3 55.289212 0
H  13 1.095184 8 110.524988 5 -176.274434 0
H  13 1.096738 8 109.213428 5 66.369104 0
C  13 1.531142 8 110.349174 5 -54.389067 0
H  16 1.090586 13 108.723534 8 179.963816 0
H  16 1.097999 13 109.008085 8 -64.618753 0
C  3 1.542921 1 109.470669 2 -158.893030 0
H  19 1.099869 3 105.991204 1 57.931923 0
C  19 1.561674 3 117.329234 1 -62.330378 0
H  21 1.098194 19 107.617802 3 -73.804206 0
C  21 1.541954 19 110.201511 3 168.018231 0
H  23 1.090590 21 113.254040 19 54.734801 0
H  23 1.093134 21 110.442172 19 174.871000 0
H  23 1.095702 21 110.706620 19 -66.216048 0
C  21 1.543191 19 117.404887 3 45.284474 0
H  27 1.093283 21 107.548985 19 167.475871 0
H  27 1.097601 21 110.137273 19 50.754710 0
O  27 1.420238 21 114.972362 19 -75.289366 0
H  30 0.967064 27 105.870161 21 81.348937 0
$end


 --------------------------------------------------------------

                    Orbital Energies (a.u.)
 --------------------------------------------------------------

 Alpha MOs
 -- Occupied --
-19.148 -19.140 -19.099 -10.275 -10.241 -10.205 -10.204 -10.194
-10.189 -10.188 -10.185 -10.178 -10.165  -1.070  -1.049  -1.003
 -0.862  -0.811  -0.760  -0.754  -0.676  -0.666  -0.639  -0.601
 -0.576  -0.572  -0.537  -0.507  -0.498  -0.496  -0.465  -0.460
 -0.457  -0.446  -0.429  -0.425  -0.409  -0.404  -0.390  -0.383
 -0.375  -0.371  -0.366  -0.354  -0.346  -0.338  -0.323  -0.313
 -0.298  -0.272  -0.259
 -- Virtual --
 -0.048  -0.017  -0.011  -0.008   0.002   0.015   0.016   0.025
  0.027   0.031   0.038   0.046   0.050   0.054   0.057   0.065
  0.066   0.074   0.078   0.081   0.089   0.093   0.100   0.103
  0.103   0.108   0.111   0.114   0.116   0.124   0.126   0.128
  0.129   0.129   0.130   0.138   0.140   0.145   0.147   0.149
  0.151   0.156   0.157   0.161   0.165   0.166   0.167   0.173
  0.179   0.181   0.188   0.190   0.194   0.196   0.201   0.205
  0.211   0.214   0.222   0.227   0.231   0.232   0.237   0.240
  0.248   0.253   0.256   0.260   0.267   0.268   0.271   0.277
  0.281   0.283   0.291   0.293   0.298   0.300   0.308   0.316
  0.321   0.324   0.330   0.337   0.340   0.343   0.345   0.349
  0.354   0.359   0.367   0.371   0.377   0.381   0.390   0.404
  0.409   0.421   0.439   0.446   0.453   0.469   0.473   0.478
  0.489   0.504   0.512   0.527   0.530   0.539   0.550   0.561
  0.566   0.583   0.590   0.596   0.606   0.611   0.615   0.628
  0.634   0.642   0.651   0.655   0.670   0.675   0.686   0.693
  0.703   0.714   0.719   0.724   0.732   0.742   0.743   0.751
  0.756   0.756   0.759   0.764   0.774   0.782   0.783   0.789
  0.800   0.816   0.827   0.848   0.895   0.899   0.913   0.940
  0.968   0.977   1.000   1.007   1.009   1.057   1.064   1.087
  1.100   1.117   1.147   1.150   1.171   1.175   1.183   1.205
  1.212   1.223   1.233   1.248   1.251   1.267   1.279   1.293
  1.314   1.315   1.372   1.392   1.415   1.430   1.461   1.467
  1.474   1.482   1.497   1.511   1.534   1.546   1.549   1.554
  1.559   1.571   1.580   1.583   1.591   1.601   1.606   1.610
  1.624   1.626   1.634   1.639   1.645   1.648   1.655   1.662
  1.677   1.706   1.714   1.723   1.738   1.759   1.769   1.777
  1.787   1.797   1.811   1.820   1.841   1.850   1.857   1.877
  1.882   1.893   1.931   1.938   1.959   1.973   1.983   2.020
  2.022   2.030   2.042   2.061   2.075   2.101   2.119   2.129
  2.154   2.163   2.177   2.194   2.204   2.237   2.243   2.260
  2.286   2.291   2.314   2.337   2.349   2.383   2.392   2.395
  2.407   2.423   2.449   2.478   2.493   2.501   2.516   2.519
  2.546   2.561   2.582   2.592   2.602   2.609   2.632   2.639
  2.658   2.678   2.695   2.697   2.705   2.712   2.735   2.747
  2.762   2.769   2.800   2.803   2.829   2.845   2.871   2.884
  2.900   2.907   2.931   2.937   2.955   2.967   2.974   2.984
  3.010   3.020   3.046   3.059   3.102   3.117   3.135   3.164
  3.179   3.182   3.220   3.251   3.265   3.292   3.353   3.370
  3.402   3.429   3.463   3.507   3.542   3.557   3.785   3.801
  3.808   3.819   3.830   3.832   3.869   3.889   3.929   3.936
  3.982   3.995   4.045   4.109   4.119   4.198   4.231   4.267
  4.309   4.340   4.417   5.049   5.128   5.142   5.179   5.455
  5.472   5.653   5.709   5.713  23.782  23.833  23.840  23.868
 23.872  23.879  23.907  23.932  23.952  23.987  49.927  49.958
 49.979
 --------------------------------------------------------------

          Ground-State Mulliken Net Atomic Charges

     Atom                 Charge (a.u.)
  ----------------------------------------
      1 C                     0.320148
      2 H                     0.217995
      3 C                    -0.495815
      4 H                     0.236194
      5 O                    -0.219073
      6 H                     0.249158
      7 C                    -0.796482
      8 H                     0.230903
      9 H                     0.160516
     10 C                     0.591555
     11 H                     0.188220
     12 C                    -0.366665
     13 O                    -0.218820
     14 H                     0.107569
     15 C                    -0.629376
     16 H                     0.169209
     17 H                     0.169779
     18 C                    -0.368094
     19 H                     0.134397
     20 H                     0.176462
     21 C                     0.471955
     22 C                    -0.709425
     23 H                     0.143992
     24 H                     0.151844
     25 H                     0.123148
     26 C                    -0.581422
     27 O                    -0.242798
     28 H                     0.167564
     29 H                     0.169840
     30 H                     0.270312
     31 H                     0.177210
  ----------------------------------------
  Sum of atomic charges =     0.000000

 -----------------------------------------------------------------
                    Cartesian Multipole Moments
 -----------------------------------------------------------------
    Charge (ESU x 10^10)
                 0.0000
    Dipole Moment (Debye)
         X       1.3229      Y      -2.3436      Z       0.6040
       Tot       2.7582
    Quadrupole Moments (Debye-Ang)
        XX    -102.2642     XY       1.2797     YY     -78.1036
        XZ      10.3589     YZ      -0.9861     ZZ     -83.2206
    Octopole Moments (Debye-Ang^2)
       XXX     -37.8574    XXY     -49.2112    XYY      14.6338
       YYY      34.5211    XXZ      11.8062    XYZ      11.1182
       YYZ      -1.8457    XZZ       7.3501    YZZ       2.0390
       ZZZ      -0.5339
    Hexadecapole Moments (Debye-Ang^3)
      XXXX   -3366.3732   XXXY     -30.6206   XXYY    -694.9128
      XYYY      18.9247   YYYY    -828.8698   XXXZ     165.6307
      XXYZ     -17.9268   XYYZ      12.5339   YYYZ     -14.6041
      XXZZ    -557.5507   XYZZ       8.5967   YYZZ    -197.1556
      XZZZ       9.7210   YZZZ      -5.0395   ZZZZ    -236.9144
 -----------------------------------------------------------------
Archival summary:
1\1\garfield\OPT\ProcedureUnspecified\BasisUnspecified\31018\taweetha\SunMar2418:46:422019SunMar2418:46:422019\0\\#,OPT,ProcedureUnspecified,BasisUnspecified,\\0,1\O\H,1,0.963141\C,1,1.44482,2,108.587\H,3,1.09966,1,108.426,2,82.4306,0\C,3,1.53337,1,108.226,2,-36.2544,0\H,5,1.09524,3,108.694,1,-55.9886,0\H,5,1.09628,3,109.323,1,59.9764,0\C,5,1.52634,3,112.916,1,-177.377,0\H,8,1.10219,5,109.941,3,-62.5033,0\C,8,1.5124,5,113.169,3,179.836,0\H,10,1.11272,8,114.389,5,-179.599,0\O,10,1.2064,8,125.334,5,-0.0836572,0\C,8,1.54092,5,110.024,3,55.2892,0\H,13,1.09518,8,110.525,5,-176.274,0\H,13,1.09674,8,109.213,5,66.3691,0\C,13,1.53114,8,110.349,5,-54.3891,0\H,16,1.09059,13,108.724,8,179.964,0\H,16,1.098,13,109.008,8,-64.6188,0\C,3,1.54292,1,109.471,2,-158.893,0\H,19,1.09987,3,105.991,1,57.9319,0\C,19,1.56167,3,117.329,1,-62.3304,0\H,21,1.09819,19,107.618,3,-73.8042,0\C,21,1.54195,19,110.202,3,168.018,0\H,23,1.09059,21,113.254,19,54.7348,0\H,23,1.09313,21,110.442,19,174.871,0\H,23,1.0957,21,110.707,19,-66.216,0\C,21,1.54319,19,117.405,3,45.2845,0\H,27,1.09328,21,107.549,19,167.476,0\H,27,1.0976,21,110.137,19,50.7547,0\O,27,1.42024,21,114.972,19,-75.2894,0\H,30,0.967064,27,105.87,21,81.3489,0\\\@

 Total job time:  1904.19s(wall), 7408.46s(cpu) 
 Sun Mar 24 18:46:42 2019

        *************************************************************
        *                                                           *
        *  Thank you very much for using Q-Chem.  Have a nice day.  *
        *                                                           *
        *************************************************************


 
User input: 2 of 3 
 
Q-Chem Developer Version!
                  Welcome to Q-Chem
     A Quantum Leap Into The Future Of Chemistry


 Q-Chem 5.1, Q-Chem, Inc., Pleasanton, CA (2018)

 Yihan Shao,  Zhengting Gan,  E. Epifanovsky,  A. T. B. Gilbert,  M. Wormit,  
 J. Kussmann,  A. W. Lange,  A. Behn,  Jia Deng,  Xintian Feng,  D. Ghosh,  
 M. Goldey,  P. R. Horn,  L. D. Jacobson,  I. Kaliman,  T. Kus,  A. Landau,  
 Jie Liu,  E. I. Proynov,  R. M. Richard,  R. P. Steele,  E. J. Sundstrom,  
 H. L. Woodcock III,  P. M. Zimmerman,  D. Zuev,  B. Albrecht,  E. Alguire,  
 S. A. Baeppler,  D. Barton,  Z. Benda,  Y. A. Bernard,  E. J. Berquist,  
 K. B. Bravaya,  H. Burton,  D. Casanova,  Chun-Min Chang,  Yunqing Chen,  
 A. Chien,  K. D. Closser,  M. P. Coons,  S. Coriani,  S. Dasgupta,  
 A. L. Dempwolff,  M. Diedenhofen,  Hainam Do,  R. G. Edgar,  Po-Tung Fang,  
 S. Faraji,  S. Fatehi,  Qingguo Feng,  K. D. Fenk,  J. Fosso-Tande,  
 Qinghui Ge,  A. Ghysels,  G. Gidofalvi,  J. Gomes,  J. Gonthier,  A. Gunina,  
 D. Hait,  M. W. D. Hanson-Heine,  P. H. P. Harbach,  A. W. Hauser,  
 J. E. Herr,  E. G. Hohenstein,  Z. C. Holden,  Kerwin Hui,  B. C. Huynh,  
 T.-C. Jagau,  Hyunjun Ji,  B. Kaduk,  K. Khistyaev,  Jaehoon Kim,  
 P. Klunzinger,  K. Koh,  D. Kosenkov,  L. Koulias,  T. Kowalczyk,  
 C. M. Krauter,  A. Kunitsa,  Ka Un Lao,  A. Laurent,  K. V. Lawler,  
 Joonho Lee,  D. Lefrancois,  S. Lehtola,  D. S. Levine,  Yi-Pei Li,  
 You-Sheng Lin,  Fenglai Liu,  E. Livshits,  A. Luenser,  P. Manohar,  
 E. Mansoor,  S. F. Manzer,  Shan-Ping Mao,  Yuezhi Mao,  N. Mardirossian,  
 A. V. Marenich,  T. Markovich,  L. A. Martinez-Martinez,  S. A. Maurer,  
 N. J. Mayhall,  S. C. McKenzie,  J.-M. Mewes,  A. F. Morrison,  
 J. W. Mullinax,  K. Nanda,  T. S. Nguyen-Beck,  R. Olivares-Amaya,  
 J. A. Parkhill,  T. M. Perrine,  F. Plasser,  P. Pokhilko,  S. Prager,  
 A. Prociuk,  E. Ramos,  D. R. Rehn,  F. Rob,  M. Schneider,  N. Sergueev,  
 S. M. Sharada,  S. Sharma,  D. W. Small,  T. Stauch,  T. Stein,  
 Yu-Chuan Su,  A. J. W. Thom,  A. Tkatchenko,  T. Tsuchimochi,  N. M. Tubman,  
 L. Vogt,  M. L. Vidal,  O. Vydrov,  M. A. Watson,  J. Wenzel,  
 M. de Wergifosse,  T. A. Wesolowski,  A. White,  J. Witte,  A. Yamada,  
 Jun Yang,  K. Yao,  S. Yeganeh,  S. R. Yost,  Zhi-Qiang You,  A. Zech,  
 Igor Ying Zhang,  Xing Zhang,  Yan Zhao,  Ying Zhu,  B. R. Brooks,  
 G. K. L. Chan,  C. J. Cramer,  M. S. Gordon,  W. J. Hehre,  A. Klamt,  
 M. W. Schmidt,  C. D. Sherrill,  D. G. Truhlar,  A. Aspuru-Guzik,  R. Baer,  
 A. T. Bell,  N. A. Besley,  Jeng-Da Chai,  A. E. DePrince, III,  
 R. A. DiStasio Jr.,  A. Dreuw,  B. D. Dunietz,  T. R. Furlani,  
 Chao-Ping Hsu,  Yousung Jung,  Jing Kong,  D. S. Lambrecht,  WanZhen Liang,  
 C. Ochsenfeld,  V. A. Rassolov,  L. V. Slipchenko,  J. E. Subotnik,  
 T. Van Voorhis,  J. M. Herbert,  A. I. Krylov,  P. M. W. Gill,  M. Head-Gordon

 Contributors to earlier versions of Q-Chem not listed above: 
 R. D. Adamson,  B. Austin,  J. Baker,  G. J. O. Beran,  K. Brandhorst,  
 S. T. Brown,  E. F. C. Byrd,  A. K. Chakraborty,  C.-L. Cheng,  
 Siu Hung Chien,  D. M. Chipman,  D. L. Crittenden,  H. Dachsel,  
 R. J. Doerksen,  A. D. Dutoi,  L. Fusti-Molnar,  W. A. Goddard III,  
 A. Golubeva-Zadorozhnaya,  S. R. Gwaltney,  G. Hawkins,  A. Heyden,  
 S. Hirata,  G. Kedziora,  F. J. Keil,  C. Kelley,  Jihan Kim,  R. A. King,  
 R. Z. Khaliullin,  P. P. Korambath,  W. Kurlancheek,  A. M. Lee,  M. S. Lee,  
 S. V. Levchenko,  Ching Yeh Lin,  D. Liotard,  R. C. Lochan,  I. Lotan,  
 P. E. Maslen,  N. Nair,  D. P. O'Neill,  D. Neuhauser,  E. Neuscamman,  
 C. M. Oana,  R. Olson,  B. Peters,  R. Peverati,  P. A. Pieniazek,  
 Y. M. Rhee,  J. Ritchie,  M. A. Rohrdanz,  E. Rosta,  N. J. Russ,  
 H. F. Schaefer III,  N. E. Schultz,  N. Shenvi,  A. C. Simmonett,  A. Sodt,  
 D. Stuck,  K. S. Thanthiriwatte,  V. Vanovschi,  Tao Wang,  A. Warshel,  
 C. F. Williams,  Q. Wu,  X. Xu,  W. Zhang

 Please cite Q-Chem as follows:
 Y. Shao et al., Mol. Phys. 113, 184-215 (2015)
 DOI: 10.1080/00268976.2014.952696

 Q-Chem 5.1.2 for Intel X86 EM64T Linux

 Parts of Q-Chem use Armadillo 8.300.2 (Tropical Shenanigans).
 http://arma.sourceforge.net/

 Q-Chem begins on Sun Mar 24 18:46:42 2019  

Host: 
0

     Scratch files written to /scratch/taweetham/qchem1788//
The previous job contains 0 fragments, simply inherited here
Input Ideriv = 2
Curr. Ideriv = -1
Max.  Ideriv = 2

Checking the input file for inconsistencies... 	...done.

--------------------------------------------------------------
User input:
--------------------------------------------------------------

$molecule
read
$end

$rem
   job_type 	frequency
   basis 	6-311++g**
   mem_total	32000
   method 	b3lyp
$end

--------------------------------------------------------------
 ----------------------------------------------------------------
             Standard Nuclear Orientation (Angstroms)
    I     Atom           X                Y                Z
 ----------------------------------------------------------------
    1      C      -0.6636790171    -0.4728811639    -0.2093428505
    2      H      -0.5586849705    -0.5363295455    -1.3023488944
    3      C      -0.0340517603     0.8747432881     0.2006382437
    4      H      -0.1725335092     1.0182006863     1.2820713819
    5      O      -0.7049978771     1.9504289741    -0.4923529491
    6      H      -0.1240666071     2.7185795836    -0.5025234537
    7      C       1.4599270311     0.9445249139    -0.1375839378
    8      H       1.5754890496     0.9082180030    -1.2261029277
    9      H       1.8606374505     1.9118178807     0.1874004874
   10      C       2.2653951815    -0.1888931321     0.4919488442
   11      H       2.2091698917    -0.1247119447     1.5908332304
   12      C       3.7393686900    -0.1278184156     0.1587520186
   13      O       4.2647034769     0.7114832387    -0.5304450571
   14      H       4.3450570594    -0.9493091113     0.6019616284
   15      C       1.6683140694    -1.5498594261     0.0848864420
   16      H       2.1991658294    -2.3670245199     0.5847518947
   17      H       1.8026372110    -1.6947712701    -0.9939056796
   18      C       0.1782710274    -1.6031727981     0.4332034916
   19      H      -0.2166230491    -2.5747543745     0.1340945519
   20      H       0.0637365312    -1.5475429700     1.5237948470
   21      C      -2.1703095687    -0.6950222511     0.1364081788
   22      C      -2.7066623664    -1.9412000104    -0.5963873177
   23      H      -3.7335838586    -2.1532536233    -0.2875069212
   24      H      -2.7157872801    -1.7794212433    -1.6800416190
   25      H      -2.1208599371    -2.8403508600    -0.4020918340
   26      C      -3.1467069377     0.4607047251    -0.1675367182
   27      O      -3.0847656050     1.5521022491     0.7391555695
   28      H      -4.1623863707     0.0653721333    -0.0816636020
   29      H      -3.0150513816     0.8045544347    -1.2015392092
   30      H      -2.3341574596     2.0908604081     0.4536027736
   31      H      -2.2408766521    -0.8690037417     1.2184344722
 ----------------------------------------------------------------
 Molecular Point Group                 C1    NOp =  1
 Largest Abelian Subgroup              C1    NOp =  1
 Nuclear Repulsion Energy =   870.0125498758 hartrees
 There are       51 alpha and       51 beta electrons
 Requested basis set is 6-311++G(d,p)
 There are 168 shells and 412 basis functions

 Total QAlloc Memory Limit  32000 MB
 Mega-Array Size       188 MB
 MEM_STATIC part       192 MB
 A cutoff of  1.0D-11 yielded  12110 shell pairs
 There are     72154 function pairs (     76526 Cartesian)

 -------------------------------------------------------
 OpenMP Integral Computing Module                       
 Release: version 1.0, May 2013, Q-Chem Inc. Pittsburgh 
 -------------------------------------------------------
 Integral Job Info:
 Integral job number is                      11
 Integral operator is                         1
 short-range coefficients                     0
 long-range coefficients              100000000
 Omega coefficients                           0
 if combine SR and LR in K                    0
 Integral screening is                        0
 Integral computing path is                   2
 max size of driver memory is            800000
 size of driver memory is                593474
 size of scratch memory is              2361544
 max col of scratch BK array               1296
 max len of scratch array in speh3          155
 max len of scratch index in speh4           18
 max int batch size is                      520
 min int batch size is                       52
 fixed nKL is                                52
 max L of basis functions is                  2
 order of int derivative is                   0
 number of shells is                        168
 number of basis is                         425
 number of cartesian basis is               425
 number of contracted shell pairs         12110
 number of primitive shell pairs          26210
 maxK2 (contraction) of shell pair           36
 max number of K2 of shell pair               1
 max number of CS2 of shell pair           2177
 max number of PS2 of shell pair           3804
 mem total for path MDJ                  604572
 -------------------------------------------------------
 Smallest overlap matrix eigenvalue = 2.10E-06

 Q-Chem warning in module stvman/mkSTV.C, line 306:

 Overlap eigenvalue is smaller than square root of threshold
 Use THRESH >= 12 to get rid of this warning

 Guess from superposition of atomic densities
 Warning:  Energy on first SCF cycle will be non-variational
 SAD guess density has 102.000000 electrons

 -----------------------------------------------------------------------
  General SCF calculation program by
  Eric Jon Sundstrom, Paul Horn, Yuezhi Mao, Dmitri Zuev, Alec White,
  David Stuck, Shaama M.S., Shane Yost, Joonho Lee, David Small,
  Daniel Levine, Susi Lehtola, Hugh Burton, Evgeny Epifanovsky
 -----------------------------------------------------------------------
 Exchange:     0.2000 Hartree-Fock + 0.0800 Slater + 0.7200 B88
 Correlation:  0.1900 VWN1RPA + 0.8100 LYP
 Using SG-1 standard quadrature grid
 using 4 threads for integral computing
 -------------------------------------------------------
 OpenMP Integral computing Module                
 Release: version 2.0, May 2017, Q-Chem Inc. Pleasanton 
 -------------------------------------------------------
 -------------------------------------------------------
 OpenMP BLAS3 based DFT computing Module                
 Release: version 1.0, May 2013, Q-Chem Inc. Pittsburgh 
 -------------------------------------------------------
 A restricted SCF calculation will be
 performed using DIIS
 SCF converges when DIIS error is below 1.0e-08
 ---------------------------------------
  Cycle       Energy         DIIS error
 ---------------------------------------
    1    -620.1703624286      2.99e-02  
    2    -617.4461720580      3.95e-03  
    3    -617.1279695350      5.93e-03  
    4    -617.7229303474      1.21e-03  
    5    -617.7453997692      3.86e-04  
    6    -617.7476641977      1.03e-04  
    7    -617.7478205772      3.66e-05  
    8    -617.7478426499      7.80e-06  
    9    -617.7478436485      2.21e-06  
   10    -617.7478437286      6.87e-07  
   11    -617.7478437368      1.84e-07  
   12    -617.7478437373      6.19e-08  
   13    -617.7478437374      2.20e-08  
   14    -617.7478437374      5.83e-09  Convergence criterion met
 ---------------------------------------
 SCF time:   CPU 515.50s  wall 133.00s 
 SCF   energy in the final basis set =     -617.7478437374
 Total energy in the final basis set =     -617.7478437374

 --------------------------------------------------------------

                    Orbital Energies (a.u.)
 --------------------------------------------------------------

 Alpha MOs
 -- Occupied --
-19.148 -19.140 -19.099 -10.275 -10.241 -10.205 -10.204 -10.194
-10.189 -10.188 -10.185 -10.178 -10.165  -1.070  -1.049  -1.003
 -0.862  -0.811  -0.760  -0.754  -0.676  -0.666  -0.639  -0.601
 -0.576  -0.572  -0.537  -0.507  -0.498  -0.496  -0.465  -0.460
 -0.457  -0.446  -0.429  -0.425  -0.409  -0.404  -0.390  -0.383
 -0.375  -0.371  -0.366  -0.354  -0.346  -0.338  -0.323  -0.313
 -0.298  -0.272  -0.259
 -- Virtual --
 -0.048  -0.017  -0.011  -0.008   0.002   0.015   0.016   0.025
  0.027   0.031   0.038   0.046   0.050   0.054   0.057   0.065
  0.066   0.074   0.078   0.081   0.089   0.093   0.100   0.103
  0.103   0.108   0.111   0.114   0.116   0.124   0.126   0.128
  0.129   0.129   0.130   0.138   0.140   0.145   0.147   0.149
  0.151   0.156   0.157   0.161   0.165   0.166   0.167   0.173
  0.179   0.181   0.188   0.190   0.194   0.196   0.201   0.205
  0.211   0.214   0.222   0.227   0.231   0.232   0.237   0.240
  0.248   0.253   0.256   0.260   0.267   0.268   0.271   0.277
  0.281   0.283   0.291   0.293   0.298   0.300   0.308   0.316
  0.321   0.324   0.330   0.337   0.340   0.343   0.345   0.349
  0.354   0.359   0.367   0.371   0.377   0.381   0.390   0.404
  0.409   0.421   0.439   0.446   0.453   0.469   0.473   0.478
  0.489   0.504   0.513   0.527   0.530   0.539   0.550   0.561
  0.566   0.583   0.590   0.596   0.606   0.612   0.615   0.628
  0.634   0.642   0.651   0.655   0.670   0.675   0.686   0.693
  0.703   0.714   0.719   0.724   0.732   0.742   0.743   0.751
  0.756   0.756   0.759   0.764   0.774   0.782   0.783   0.789
  0.800   0.816   0.827   0.848   0.895   0.899   0.913   0.940
  0.968   0.977   1.000   1.007   1.009   1.057   1.064   1.087
  1.100   1.117   1.147   1.150   1.171   1.175   1.183   1.205
  1.212   1.223   1.233   1.248   1.251   1.267   1.279   1.293
  1.314   1.315   1.372   1.392   1.415   1.430   1.461   1.467
  1.474   1.482   1.497   1.511   1.534   1.546   1.549   1.554
  1.559   1.571   1.580   1.583   1.591   1.601   1.606   1.610
  1.624   1.626   1.634   1.639   1.645   1.648   1.655   1.662
  1.677   1.706   1.714   1.723   1.738   1.759   1.769   1.777
  1.787   1.797   1.811   1.820   1.841   1.850   1.857   1.877
  1.882   1.893   1.931   1.938   1.959   1.973   1.983   2.020
  2.022   2.030   2.042   2.061   2.075   2.101   2.119   2.129
  2.154   2.163   2.177   2.194   2.204   2.237   2.243   2.260
  2.286   2.291   2.314   2.337   2.349   2.383   2.392   2.395
  2.407   2.423   2.449   2.478   2.493   2.501   2.516   2.519
  2.546   2.561   2.582   2.592   2.602   2.609   2.632   2.639
  2.658   2.678   2.695   2.697   2.705   2.712   2.735   2.747
  2.762   2.769   2.800   2.803   2.829   2.845   2.871   2.884
  2.900   2.907   2.931   2.937   2.955   2.967   2.974   2.984
  3.010   3.020   3.046   3.059   3.102   3.117   3.135   3.164
  3.179   3.182   3.220   3.251   3.265   3.292   3.353   3.370
  3.402   3.429   3.463   3.507   3.542   3.557   3.785   3.801
  3.808   3.819   3.830   3.832   3.869   3.889   3.929   3.936
  3.982   3.995   4.045   4.109   4.119   4.198   4.231   4.267
  4.309   4.340   4.417   5.049   5.128   5.142   5.179   5.455
  5.472   5.653   5.709   5.713  23.782  23.833  23.840  23.868
 23.872  23.879  23.907  23.932  23.952  23.987  49.927  49.958
 49.979
 --------------------------------------------------------------

          Ground-State Mulliken Net Atomic Charges

     Atom                 Charge (a.u.)
  ----------------------------------------
      1 C                     0.324174
      2 H                     0.217980
      3 C                    -0.498391
      4 H                     0.236249
      5 O                    -0.218873
      6 H                     0.249098
      7 C                    -0.794904
      8 H                     0.230881
      9 H                     0.160569
     10 C                     0.590459
     11 H                     0.188035
     12 C                    -0.366645
     13 O                    -0.218786
     14 H                     0.107562
     15 C                    -0.629299
     16 H                     0.169304
     17 H                     0.169712
     18 C                    -0.368299
     19 H                     0.134390
     20 H                     0.176556
     21 C                     0.470354
     22 C                    -0.709752
     23 H                     0.144031
     24 H                     0.151880
     25 H                     0.123175
     26 C                    -0.581907
     27 O                    -0.242497
     28 H                     0.167565
     29 H                     0.169948
     30 H                     0.270257
     31 H                     0.177172
  ----------------------------------------
  Sum of atomic charges =     0.000000

 -----------------------------------------------------------------
                    Cartesian Multipole Moments
 -----------------------------------------------------------------
    Charge (ESU x 10^10)
                 0.0000
    Dipole Moment (Debye)
         X       1.3594      Y      -2.3164      Z       0.6276
       Tot       2.7582
    Quadrupole Moments (Debye-Ang)
        XX    -102.4969     XY       0.8907     YY     -78.1072
        XZ      10.1907     YZ      -0.8163     ZZ     -83.0034
    Octopole Moments (Debye-Ang^2)
       XXX     -36.2659    XXY     -51.3169    XYY      12.0649
       YYY      33.4787    XXZ      10.5965    XYZ      10.8984
       YYZ      -1.8945    XZZ       7.3326    YZZ       1.7696
       ZZZ      -1.7439
    Hexadecapole Moments (Debye-Ang^3)
      XXXX   -3369.8393   XXXY     -53.7129   XXYY    -697.7679
      XYYY      -3.6703   YYYY    -827.5319   XXXZ     149.8920
      XXYZ     -15.4104   XYYZ       7.5029   YYYZ     -12.7625
      XXZZ    -554.3724   XYZZ       1.7918   YYZZ    -196.6750
      XZZZ      -4.2362   YZZZ      -3.2314   ZZZZ    -236.7592
 -----------------------------------------------------------------
 Calculating MO derivatives via CPSCF
 D1JvT checksum  = 8346564 138586.0087648069
 D1KAT checksum  = 19686984 11300.5758283714
   1         3          93      0.244831    0.021379
   2         3          93      0.028223    0.002355
   3         3          93      0.001774    0.000156
   4        70          26      0.000064    0.000009
   5        96           0      0.000000    0.000000    Roots Converged
 Time for AOints: 1368.6 s (CPU) 347.6 s (wall)
 ------------------------------------------------------------------------------
                     AOints        : Timing summary (seconds)
 ------------------------------------------------------------------------------
     job step          cpu (% of tot)      sys (% of tot)     wall (% of tot)
 ------------------------------------------------------------------------------
  cpscf_lag         0.3758E+04 (24.7)   0.1050E-03 (13.0)   0.9488E+03 (24.5)
  iterzp            0.1008E+05 (66.3)   0.6500E-03 (80.3)   0.2570E+04 (66.3)
  make_fx           0.0000E+00 ( 0.0)   0.0000E+00 ( 0.0)   0.0000E+00 ( 0.0)
  AOints            0.1369E+04 ( 9.0)   0.3500E-04 ( 4.3)   0.3476E+03 ( 9.0)
 ------------------------------------------------------------------------------
   Grand Totals     0.1521E+05          0.8090E-03          0.3875E+04
 ------------------------------------------------------------------------------
 Calculating analytic Hessian of the SCF energy
 Polarizability Matrix (a.u.)
            1           2           3
    1-150.9887569  -2.8410225  -0.7359650
    2  -2.8410225-129.0641994   3.7418454
    3  -0.7359650   3.7418454-106.3044159

 Direct stationary perturbation theory relativistic correction:

 rels  =       0.177471981551
 relv  =      -0.924949379436
 rel2e =       0.451840572029
 E_rel =      -0.295636825855

 Hessian of the SCF Energy
            1           2           3           4           5           6
    1   0.4330851   0.0126158  -0.0078260  -0.0484990   0.0018142   0.0219005
    2   0.0126158   0.4414016   0.0062147   0.0012066  -0.0474863  -0.0161087
    3  -0.0078260   0.0062147   0.5762094   0.0232525  -0.0158347  -0.2859675
    4  -0.0484990   0.0012066   0.0232525   0.0583285   0.0014676  -0.0245271
    5   0.0018142  -0.0474863  -0.0158347   0.0014676   0.0557738   0.0170496
    6   0.0219005  -0.0161087  -0.2859675  -0.0245271   0.0170496   0.3143873
    7  -0.0965780  -0.0264699  -0.0121257   0.0001050   0.0004570   0.0000164
    8  -0.0337472  -0.1270135  -0.0362052  -0.0018091  -0.0070478  -0.0018653
    9  -0.0069794  -0.0243695  -0.0918578  -0.0130486  -0.0331866  -0.0143717
   10   0.0022805  -0.0045205  -0.0143133  -0.0004319  -0.0024317  -0.0011043
   11   0.0025385  -0.0057494  -0.0286924  -0.0020925  -0.0049112  -0.0016746
   12   0.0012404  -0.0034751  -0.0103850  -0.0006070  -0.0014540   0.0003702
   13   0.0095070  -0.0071800   0.0075013   0.0001637   0.0003166   0.0003987
   14   0.0199079  -0.0337838   0.0219256   0.0008051   0.0027156   0.0003965
   15   0.0020080   0.0001455   0.0033045   0.0008702   0.0009630   0.0020476
   16  -0.0019723   0.0028646  -0.0016415  -0.0000283   0.0000090   0.0001317
   17   0.0043663  -0.0030276   0.0045458   0.0001069   0.0003912  -0.0000464
   18  -0.0010419  -0.0002393  -0.0014718  -0.0000476   0.0000324   0.0001633
   19  -0.0159535  -0.0087580   0.0016834   0.0004936   0.0012014   0.0007938
   20  -0.0305821  -0.0003910   0.0068778  -0.0001394   0.0009337   0.0004951
   21  -0.0105612   0.0002752   0.0030828  -0.0008474  -0.0002759   0.0002442
   22   0.0018047   0.0010952   0.0010551   0.0000929  -0.0003231  -0.0005981
   23  -0.0000666   0.0000590   0.0010397  -0.0000559   0.0003078  -0.0000642
   24  -0.0006220  -0.0005000   0.0000740   0.0003979   0.0008024   0.0007345
   25  -0.0058767   0.0019220   0.0022279   0.0000901   0.0002253  -0.0000591
   26  -0.0000115   0.0012347   0.0009793   0.0000993   0.0000964   0.0000121
   27   0.0010220  -0.0006222   0.0000065   0.0002327   0.0003788   0.0003809
   28   0.0030949  -0.0009090  -0.0003777  -0.0002541   0.0000782  -0.0002796
   29   0.0007756   0.0008019  -0.0001026  -0.0000411  -0.0001399   0.0000485
   30  -0.0002866  -0.0005848  -0.0000992  -0.0000435   0.0000892   0.0001614
   31  -0.0003431   0.0000519  -0.0000275   0.0000607   0.0000203   0.0002313
   32  -0.0000646  -0.0000302  -0.0000070   0.0000381  -0.0001703   0.0000188
   33  -0.0001827  -0.0000460   0.0001004   0.0001831   0.0000252   0.0000557
   34  -0.0007703   0.0002195  -0.0002258   0.0000359   0.0000002   0.0000764
   35   0.0000000  -0.0002050  -0.0000459   0.0000313   0.0000906   0.0000596
   36   0.0004499  -0.0002515   0.0003792  -0.0000516  -0.0000120  -0.0001072
   37   0.0002212  -0.0001528   0.0003421  -0.0000191   0.0000023  -0.0000811
   38   0.0004180  -0.0003333   0.0001013  -0.0000448   0.0000046  -0.0000583
   39  -0.0001155   0.0003634  -0.0004232   0.0000440  -0.0000055   0.0001193
   40   0.0002547   0.0002830   0.0000029  -0.0000149  -0.0000251  -0.0000245
   41  -0.0001521  -0.0000421   0.0000193   0.0000024   0.0000010  -0.0000065
   42  -0.0000863   0.0000514   0.0000059   0.0000011  -0.0000066  -0.0000013
   43  -0.0206763   0.0040417   0.0019889   0.0010419  -0.0010810   0.0005620
   44   0.0234299   0.0023163  -0.0070217  -0.0004298   0.0010026  -0.0003802
   45  -0.0139878  -0.0020467   0.0041887  -0.0006084  -0.0000729   0.0001838
   46  -0.0051102  -0.0023729   0.0032203   0.0002526  -0.0003419   0.0000175
   47  -0.0005617   0.0008006  -0.0000959   0.0000182  -0.0000604   0.0000725
   48   0.0010676   0.0000353  -0.0000691   0.0002250  -0.0002453   0.0004234
   49   0.0017396  -0.0004853   0.0011623  -0.0000431   0.0003223  -0.0006696
   50   0.0002220   0.0000411  -0.0007682   0.0000520   0.0000782  -0.0000646
   51  -0.0006449   0.0000908   0.0003016   0.0003905  -0.0005333   0.0005882
   52  -0.0950235   0.0262465  -0.0183075   0.0001486  -0.0008892   0.0004787
   53   0.0262722  -0.1217666   0.0251246  -0.0006813   0.0003444   0.0000633
   54  -0.0176869   0.0247775  -0.0948041  -0.0182669   0.0258888  -0.0138008
   55   0.0067610   0.0153966   0.0059670   0.0005518  -0.0006964   0.0001055
   56  -0.0075777  -0.0219304  -0.0072569  -0.0002284   0.0009728   0.0002848
   57   0.0055852   0.0145937   0.0037349   0.0007284  -0.0003212   0.0004802
   58   0.0000060  -0.0008213  -0.0174847  -0.0016103   0.0028227  -0.0011296
   59  -0.0008427  -0.0000279   0.0253076   0.0026630  -0.0032013   0.0018420
   60   0.0001388   0.0008570  -0.0166789  -0.0015589   0.0025018   0.0000051
   61  -0.1298144  -0.0048102   0.0202374  -0.0076484  -0.0017661   0.0023737
   62  -0.0107666  -0.0793762   0.0045713  -0.0004134  -0.0002775   0.0001531
   63   0.0194055   0.0008211  -0.0857029   0.0321828   0.0032408  -0.0088962
   64  -0.0167157  -0.0287588  -0.0136134   0.0016039  -0.0000893  -0.0010334
   65  -0.0096247  -0.0065723  -0.0016211   0.0009882   0.0003134  -0.0005298
   66   0.0013497   0.0067912   0.0033372   0.0013312   0.0010591   0.0007506
   67   0.0002247  -0.0020089  -0.0019802   0.0002781   0.0001132  -0.0000707
   68  -0.0005062  -0.0049125  -0.0026451   0.0003209  -0.0001065  -0.0001159
   69  -0.0003196  -0.0026577  -0.0015315  -0.0002448  -0.0001023   0.0004472
   70   0.0010611   0.0004832  -0.0016681  -0.0001254  -0.0002875   0.0004447
   71   0.0014426   0.0011633  -0.0005609  -0.0002717   0.0001791   0.0005749
   72   0.0012549   0.0006501   0.0002336  -0.0009883  -0.0000850   0.0007457
   73   0.0002530   0.0003038   0.0004318  -0.0001256  -0.0001302   0.0000811
   74   0.0014183  -0.0001410   0.0001161  -0.0002473  -0.0002664   0.0001230
   75   0.0001191   0.0006265   0.0003784  -0.0001081   0.0002385  -0.0000598
   76  -0.0197501   0.0233577  -0.0079656   0.0013353  -0.0001075  -0.0001725
   77   0.0010618   0.0100800  -0.0043926  -0.0010583   0.0000696   0.0002948
   78   0.0024717  -0.0062581   0.0013379   0.0009729  -0.0007226  -0.0002068
   79   0.0010169  -0.0018954   0.0000145   0.0000917   0.0001331   0.0000988
   80  -0.0019981  -0.0004688   0.0005305   0.0002554   0.0000037  -0.0000736
   81  -0.0004010  -0.0009117   0.0003498  -0.0003231   0.0002457   0.0003450
   82   0.0000448   0.0038144  -0.0025833   0.0000997  -0.0000186   0.0001367
   83   0.0015711  -0.0035759   0.0016139   0.0000323  -0.0000326  -0.0000913
   84  -0.0002728   0.0011364   0.0002266  -0.0003962   0.0000931   0.0001728
   85   0.0022172  -0.0012672  -0.0004863  -0.0002192   0.0000019   0.0004985
   86  -0.0011620   0.0010199  -0.0002007   0.0004602   0.0001779  -0.0005643
   87   0.0008237  -0.0005614   0.0004244  -0.0005892   0.0000258   0.0002248
   88   0.0010332   0.0004425   0.0004116  -0.0001523  -0.0000338   0.0000249
   89   0.0009746  -0.0005234  -0.0003270  -0.0000537   0.0000460   0.0001435
   90  -0.0001266  -0.0000831   0.0000473   0.0000472  -0.0002313  -0.0001965
   91  -0.0075237  -0.0039345   0.0311277  -0.0056023  -0.0007633   0.0013786
   92  -0.0011670  -0.0015607   0.0068094  -0.0009806   0.0001977   0.0000114
   93   0.0023041   0.0012858  -0.0087332   0.0013970   0.0004551   0.0005767
            7           8           9          10          11          12
    1  -0.0965780  -0.0337472  -0.0069794   0.0022805   0.0025385   0.0012404
    2  -0.0264699  -0.1270135  -0.0243695  -0.0045205  -0.0057494  -0.0034751
    3  -0.0121257  -0.0362052  -0.0918578  -0.0143133  -0.0286924  -0.0103850
    4   0.0001050  -0.0018091  -0.0130486  -0.0004319  -0.0020925  -0.0006070
    5   0.0004570  -0.0070478  -0.0331866  -0.0024317  -0.0049112  -0.0014540
    6   0.0000164  -0.0018653  -0.0143717  -0.0011043  -0.0016746   0.0003702
    7   0.4574655   0.0157119  -0.0243582  -0.0545057   0.0035305   0.0349875
    8   0.0157119   0.4527629   0.0244701   0.0029454  -0.0563940  -0.0409409
    9  -0.0243582   0.0244701   0.5731220   0.0360508  -0.0437114  -0.2763437
   10  -0.0545057   0.0029454   0.0360508   0.0614767  -0.0076109  -0.0328873
   11   0.0035305  -0.0563940  -0.0437114  -0.0076109   0.0679021   0.0353426
   12   0.0349875  -0.0409409  -0.2763437  -0.0328873   0.0353426   0.3063633
   13  -0.1081641   0.0029099  -0.0259895   0.0001229   0.0052505  -0.0063104
   14   0.0477844  -0.1245836   0.0485005   0.0059356  -0.0071056   0.0126476
   15  -0.0421869   0.0357074  -0.0979382  -0.0214930   0.0341493  -0.0161581
   16   0.0109625   0.0189719  -0.0014850  -0.0004901   0.0001706  -0.0006009
   17  -0.0199610  -0.0268648  -0.0014861  -0.0004269   0.0006827  -0.0003836
   18   0.0110944   0.0171802  -0.0025141  -0.0000085   0.0013523  -0.0011039
   19  -0.1623092  -0.0049987   0.0254160  -0.0067596  -0.0021979   0.0020874
   20  -0.0220413  -0.0773279  -0.0009698   0.0051685   0.0017325  -0.0020521
   21   0.0341499  -0.0010295  -0.0892535   0.0331665   0.0010973  -0.0065524
   22  -0.0072623   0.0018387   0.0356185  -0.0058191  -0.0001232   0.0007556
   23   0.0001783  -0.0001045   0.0024626  -0.0001107   0.0005870   0.0003620
   24   0.0016514   0.0003945  -0.0100710   0.0013710   0.0004446   0.0008630
   25  -0.0145360  -0.0288439  -0.0110434   0.0015127   0.0004434  -0.0000003
   26   0.0003485  -0.0037243   0.0001334  -0.0003760   0.0005065   0.0004765
   27   0.0046401   0.0083551   0.0018839  -0.0007573   0.0005715   0.0005611
   28  -0.0149037   0.0250956  -0.0151888   0.0015369   0.0000198  -0.0002475
   29   0.0084775  -0.0001035  -0.0015467  -0.0008747   0.0001135   0.0001167
   30  -0.0025724  -0.0062243   0.0025655   0.0009920  -0.0002710  -0.0001660
   31   0.0008574  -0.0000595  -0.0012522   0.0001665   0.0000737   0.0004785
   32  -0.0007258   0.0006659   0.0004683   0.0003603   0.0000365  -0.0004453
   33   0.0008912   0.0000074  -0.0002858  -0.0005309  -0.0001051   0.0005472
   34  -0.0006324   0.0011433  -0.0011564  -0.0003696   0.0000374   0.0005700
   35  -0.0010211  -0.0048151   0.0037717  -0.0006594   0.0000374  -0.0000130
   36   0.0009113   0.0029111  -0.0025264   0.0000737  -0.0000466   0.0001983
   37   0.0014010  -0.0012399   0.0010614  -0.0001578   0.0000125  -0.0002372
   38   0.0004207   0.0011240  -0.0005491   0.0003968  -0.0000160  -0.0002411
   39  -0.0004209  -0.0001624   0.0007883  -0.0004335   0.0000180   0.0001580
   40   0.0009176   0.0015088  -0.0011821  -0.0000020  -0.0000243   0.0000843
   41  -0.0005273   0.0000099   0.0001384   0.0000922   0.0000027  -0.0000368
   42   0.0000709  -0.0001375   0.0003635   0.0000525  -0.0000140  -0.0000446
   43   0.0004710   0.0008263   0.0003034  -0.0001451   0.0000081   0.0000787
   44   0.0010380   0.0011972  -0.0008511   0.0000125  -0.0002021  -0.0000913
   45   0.0005101  -0.0010035   0.0000418   0.0000209   0.0000231   0.0002153
   46  -0.0004251  -0.0008643  -0.0000944   0.0000367   0.0000977   0.0000538
   47  -0.0009317   0.0001985   0.0000702   0.0000761  -0.0000086  -0.0000389
   48  -0.0000422   0.0001011   0.0000208   0.0000048  -0.0000066  -0.0000049
   49  -0.0002499  -0.0000325   0.0000882  -0.0000330  -0.0001304  -0.0001282
   50  -0.0001092  -0.0002966  -0.0000598  -0.0000969   0.0000342   0.0001250
   51  -0.0000548   0.0001318   0.0001508  -0.0000997   0.0001183   0.0000001
   52   0.0095324  -0.0007499   0.0053044  -0.0000974  -0.0003029  -0.0000332
   53   0.0164450  -0.0296944   0.0130884   0.0003909   0.0018515   0.0004326
   54   0.0063862  -0.0007791   0.0038962   0.0001061  -0.0013050  -0.0003806
   55  -0.0026413   0.0009991  -0.0015418  -0.0000648  -0.0001975   0.0000087
   56   0.0038387   0.0002029   0.0030652   0.0000299   0.0002060  -0.0001607
   57  -0.0022045   0.0006080  -0.0012772   0.0001456   0.0003556   0.0004555
   58   0.0002013  -0.0006944   0.0000254   0.0003903  -0.0000108   0.0002939
   59  -0.0003189   0.0013740   0.0018122   0.0001734  -0.0005383  -0.0002149
   60  -0.0000563  -0.0015338  -0.0006054   0.0002052   0.0008606   0.0007915
   61  -0.0103844  -0.0079825  -0.0001406   0.0010396   0.0009541   0.0004096
   62  -0.0283331  -0.0011166   0.0077173   0.0008260   0.0011845   0.0004276
   63  -0.0116656   0.0016668   0.0025392  -0.0004106   0.0001015   0.0002738
   64  -0.0058424   0.0022941   0.0008835  -0.0000464  -0.0000255  -0.0001010
   65   0.0006284   0.0003457   0.0000761  -0.0000454  -0.0001028  -0.0000623
   66   0.0027492  -0.0003276  -0.0008037   0.0000167   0.0000709   0.0002041
   67  -0.0007085   0.0009121   0.0001816  -0.0000299  -0.0000673  -0.0000591
   68  -0.0016142   0.0007447   0.0002663  -0.0000038  -0.0000246  -0.0000669
   69  -0.0009358   0.0001533   0.0006270   0.0000442   0.0001085  -0.0000033
   70   0.0000224  -0.0001904   0.0001255   0.0000134   0.0001037   0.0001146
   71   0.0000867  -0.0000450  -0.0000590   0.0000296   0.0000691   0.0001254
   72  -0.0001674   0.0000966   0.0003822   0.0001303   0.0002021   0.0000872
   73   0.0001143  -0.0001196  -0.0000474   0.0000171   0.0000322   0.0000268
   74   0.0000522  -0.0003691   0.0001687   0.0000541   0.0000527   0.0000063
   75   0.0001246  -0.0000872  -0.0000922  -0.0000002  -0.0000258  -0.0000006
   76   0.0000255   0.0002642  -0.0001981  -0.0002556  -0.0003208  -0.0002794
   77  -0.0020624   0.0055685  -0.0005134  -0.0004652  -0.0003185  -0.0004574
   78  -0.0012318   0.0013282   0.0011983  -0.0005799  -0.0000077  -0.0004853
   79   0.0016102  -0.0044366   0.0005990   0.0000666   0.0002659   0.0004376
   80   0.0013549  -0.0048365   0.0023613   0.0003385   0.0001928  -0.0004016
   81   0.0002012   0.0002605  -0.0028529   0.0005933  -0.0001165   0.0011316
   82   0.0004567   0.0002686   0.0001932  -0.0000236  -0.0000289  -0.0000350
   83   0.0000737  -0.0010098   0.0001813   0.0000663   0.0000563   0.0000426
   84  -0.0001347   0.0002687  -0.0003051   0.0000345  -0.0000416   0.0000773
   85  -0.0006714   0.0006004  -0.0005022   0.0000364  -0.0000100   0.0001438
   86   0.0004123  -0.0001618  -0.0001447   0.0000165  -0.0000787   0.0000412
   87  -0.0003982   0.0005294  -0.0004900   0.0002194  -0.0000464   0.0001819
   88  -0.0053121   0.0082637  -0.0027244   0.0000844  -0.0002820   0.0004538
   89   0.0029702   0.0008932  -0.0023604   0.0006213   0.0001035   0.0006885
   90   0.0000591  -0.0036763   0.0044371  -0.0009200   0.0007718  -0.0011923
   91   0.0009850   0.0012158   0.0010810   0.0004513  -0.0001138  -0.0006984
   92   0.0003078   0.0004215   0.0010562   0.0000884   0.0000983  -0.0002985
   93   0.0001114  -0.0001982  -0.0004276   0.0003112   0.0004768   0.0003414
           13          14          15          16          17          18
    1   0.0095070   0.0199079   0.0020080  -0.0019723   0.0043663  -0.0010419
    2  -0.0071800  -0.0337838   0.0001455   0.0028646  -0.0030276  -0.0002393
    3   0.0075013   0.0219256   0.0033045  -0.0016415   0.0045458  -0.0014718
    4   0.0001637   0.0008051   0.0008702  -0.0000283   0.0001069  -0.0000476
    5   0.0003166   0.0027156   0.0009630   0.0000090   0.0003912   0.0000324
    6   0.0003987   0.0003965   0.0020476   0.0001317  -0.0000464   0.0001633
    7  -0.1081641   0.0477844  -0.0421869   0.0109625  -0.0199610   0.0110944
    8   0.0029099  -0.1245836   0.0357074   0.0189719  -0.0268648   0.0171802
    9  -0.0259895   0.0485005  -0.0979382  -0.0014850  -0.0014861  -0.0025141
   10   0.0001229   0.0059356  -0.0214930  -0.0004901  -0.0004269  -0.0000085
   11   0.0052505  -0.0071056   0.0341493   0.0001706   0.0006827   0.0013523
   12  -0.0063104   0.0126476  -0.0161581  -0.0006009  -0.0003836  -0.0011039
   13   0.3694199   0.1820057   0.0618974  -0.2225523  -0.2149683  -0.0210086
   14   0.1820057   0.5087563  -0.0927331  -0.2562371  -0.3267676   0.0016723
   15   0.0618974  -0.0927331   0.1163777  -0.0059411   0.0195029  -0.0106484
   16  -0.2225523  -0.2562371  -0.0059411   0.2149587   0.2321856   0.0095248
   17  -0.2149683  -0.3267676   0.0195029   0.2321856   0.3520167  -0.0199059
   18  -0.0210086   0.0016723  -0.0106484   0.0095248  -0.0199059   0.0145039
   19  -0.0288964   0.0106064  -0.0014026   0.0018667  -0.0007940   0.0006406
   20   0.0400009  -0.0159832   0.0024895   0.0046865   0.0034975   0.0007373
   21  -0.0253741   0.0077462   0.0008304   0.0003811  -0.0014178   0.0020554
   22   0.0034233  -0.0015452  -0.0013265  -0.0002221   0.0007157   0.0003262
   23   0.0001270   0.0000834  -0.0001501   0.0003808  -0.0004179  -0.0009753
   24  -0.0010680  -0.0005159   0.0026080   0.0003939  -0.0004457  -0.0005994
   25   0.0028079  -0.0013046   0.0011664  -0.0008962   0.0011453  -0.0009470
   26   0.0011352   0.0032741  -0.0001737  -0.0014750   0.0003435  -0.0007667
   27  -0.0007212   0.0006855  -0.0006248  -0.0012023  -0.0002219   0.0002749
   28  -0.0084027   0.0038683  -0.0007992  -0.0011790  -0.0008975   0.0002402
   29  -0.0038950   0.0032341  -0.0004131  -0.0003731  -0.0002972  -0.0003039
   30   0.0044104  -0.0015579   0.0022014  -0.0003511   0.0007067  -0.0007234
   31  -0.0002138  -0.0000899   0.0006325   0.0001424  -0.0000760  -0.0001042
   32   0.0000524  -0.0000643  -0.0006491  -0.0001348   0.0000727   0.0002103
   33  -0.0002620   0.0000187   0.0006136   0.0001754  -0.0001484  -0.0001455
   34   0.0015219  -0.0014873   0.0008100  -0.0002208   0.0004952  -0.0001686
   35   0.0035918  -0.0018274   0.0008647   0.0003024   0.0005291  -0.0001812
   36  -0.0023597   0.0016536  -0.0003753  -0.0001236  -0.0003377   0.0001729
   37  -0.0007492   0.0008373  -0.0004201   0.0001778  -0.0003205   0.0000469
   38  -0.0009887   0.0009686  -0.0005105  -0.0002441  -0.0001810   0.0001186
   39   0.0006871  -0.0007621   0.0004950   0.0000801   0.0000977  -0.0002210
   40  -0.0015332   0.0005841  -0.0001444   0.0001026  -0.0003091   0.0000239
   41   0.0003048  -0.0001082  -0.0000666  -0.0000905   0.0000864   0.0000382
   42   0.0001194  -0.0001500  -0.0000649   0.0000431   0.0000032   0.0000123
   43  -0.0005873  -0.0011958   0.0001505   0.0007472  -0.0001957   0.0000890
   44  -0.0009265   0.0005324   0.0000763  -0.0001195  -0.0000662  -0.0000973
   45  -0.0003225  -0.0000792  -0.0001429   0.0003332  -0.0000652   0.0000923
   46   0.0002809   0.0002876  -0.0000631  -0.0001035   0.0001045  -0.0000073
   47   0.0005070   0.0000602   0.0000136  -0.0002390   0.0001765  -0.0000382
   48   0.0000162   0.0000998   0.0000204  -0.0000629  -0.0000299  -0.0000064
   49   0.0001560   0.0000618  -0.0000809  -0.0000289   0.0000586   0.0000029
   50   0.0000776  -0.0000128   0.0000907   0.0000346  -0.0000013  -0.0000231
   51   0.0001038  -0.0001895   0.0000996   0.0000114  -0.0000003  -0.0000295
   52  -0.0008679  -0.0057209   0.0001715   0.0005315  -0.0014462   0.0000628
   53  -0.0031732  -0.0059410  -0.0007842   0.0011146  -0.0011802   0.0004329
   54  -0.0008961  -0.0033087   0.0004716   0.0001787  -0.0009281   0.0005482
   55   0.0006429   0.0016761  -0.0001749  -0.0002363   0.0004196  -0.0001219
   56  -0.0006835  -0.0021814   0.0000016   0.0003131  -0.0003934   0.0001069
   57   0.0001831   0.0010052   0.0002247  -0.0000886   0.0002906   0.0000123
   58  -0.0001265   0.0000356   0.0001541  -0.0000027  -0.0000220   0.0000694
   59   0.0000118   0.0000824  -0.0005958  -0.0000322   0.0000205  -0.0000888
   60  -0.0000703  -0.0000077   0.0006031   0.0000420   0.0000585   0.0000582
   61  -0.0002231   0.0014489  -0.0001053  -0.0000855   0.0002249  -0.0000177
   62   0.0000865   0.0019878   0.0004555   0.0002464   0.0002701  -0.0000246
   63   0.0003206   0.0000604   0.0005150  -0.0001022   0.0000809  -0.0001711
   64   0.0009474  -0.0002177   0.0000281   0.0000022   0.0000214   0.0000308
   65  -0.0002145   0.0002982   0.0000219  -0.0000100  -0.0000034  -0.0000033
   66  -0.0000920  -0.0000634  -0.0001229   0.0000294  -0.0000603   0.0000635
   67   0.0001887  -0.0003041   0.0000710   0.0000047   0.0000104  -0.0000036
   68   0.0002590  -0.0000623   0.0000157  -0.0000013   0.0000157  -0.0000012
   69   0.0000568  -0.0000064   0.0000134  -0.0000015  -0.0000013  -0.0000005
   70  -0.0000783   0.0000462   0.0000370   0.0000057  -0.0000134  -0.0000006
   71   0.0000481  -0.0000534   0.0000635   0.0000074  -0.0000114   0.0000148
   72  -0.0000069  -0.0000941   0.0001180   0.0000047  -0.0000023  -0.0000136
   73   0.0000042   0.0001330  -0.0000317  -0.0000096   0.0000109  -0.0000005
   74  -0.0004082   0.0003784   0.0000043  -0.0000027   0.0000354  -0.0000405
   75  -0.0000613   0.0000721   0.0000416  -0.0000063   0.0000161  -0.0000104
   76  -0.0021151  -0.0010878   0.0002409   0.0003267  -0.0000895  -0.0005658
   77   0.0046445  -0.0032038  -0.0017763   0.0001643  -0.0001895   0.0000664
   78   0.0032590  -0.0019471  -0.0031834  -0.0003851  -0.0001164  -0.0001750
   79  -0.0144951  -0.0023212   0.0075709  -0.0015882   0.0018287   0.0011616
   80  -0.0064366   0.0055454   0.0016013   0.0004445   0.0003881  -0.0003338
   81   0.0059414   0.0018463   0.0006124   0.0011033  -0.0006552  -0.0009564
   82   0.0000112  -0.0002401  -0.0000389  -0.0000399   0.0000556  -0.0000642
   83  -0.0009184   0.0006891   0.0003745   0.0000731   0.0000600  -0.0001884
   84   0.0000346   0.0006947   0.0006300   0.0002158  -0.0000873   0.0001363
   85  -0.0004740  -0.0005348   0.0000915   0.0001406  -0.0001858   0.0000702
   86  -0.0005067  -0.0004197   0.0001554  -0.0001051  -0.0000071  -0.0001010
   87   0.0003175   0.0007341   0.0011830   0.0003301  -0.0000465   0.0002041
   88   0.0002336  -0.0036264  -0.0015279  -0.0003043  -0.0020404   0.0007092
   89  -0.0010806  -0.0064414   0.0014401  -0.0028623   0.0008267   0.0013509
   90  -0.0007274   0.0016989  -0.0039994  -0.0010216   0.0010927   0.0004719
   91   0.0000474  -0.0001114  -0.0001631  -0.0000094  -0.0000031   0.0000153
   92   0.0000509  -0.0000662  -0.0002843  -0.0000427  -0.0000044  -0.0000009
   93   0.0000227  -0.0000431   0.0002472   0.0000347  -0.0000090   0.0000209
           19          20          21          22          23          24
    1  -0.0159535  -0.0305821  -0.0105612   0.0018047  -0.0000666  -0.0006220
    2  -0.0087580  -0.0003910   0.0002752   0.0010952   0.0000590  -0.0005000
    3   0.0016834   0.0068778   0.0030828   0.0010551   0.0010397   0.0000740
    4   0.0004936  -0.0001394  -0.0008474   0.0000929  -0.0000559   0.0003979
    5   0.0012014   0.0009337  -0.0002759  -0.0003231   0.0003078   0.0008024
    6   0.0007938   0.0004951   0.0002442  -0.0005981  -0.0000642   0.0007345
    7  -0.1623092  -0.0220413   0.0341499  -0.0072623   0.0001783   0.0016514
    8  -0.0049987  -0.0773279  -0.0010295   0.0018387  -0.0001045   0.0003945
    9   0.0254160  -0.0009698  -0.0892535   0.0356185   0.0024626  -0.0100710
   10  -0.0067596   0.0051685   0.0331665  -0.0058191  -0.0001107   0.0013710
   11  -0.0021979   0.0017325   0.0010973  -0.0001232   0.0005870   0.0004446
   12   0.0020874  -0.0020521  -0.0065524   0.0007556   0.0003620   0.0008630
   13  -0.0288964   0.0400009  -0.0253741   0.0034233   0.0001270  -0.0010680
   14   0.0106064  -0.0159832   0.0077462  -0.0015452   0.0000834  -0.0005159
   15  -0.0014026   0.0024895   0.0008304  -0.0013265  -0.0001501   0.0026080
   16   0.0018667   0.0046865   0.0003811  -0.0002221   0.0003808   0.0003939
   17  -0.0007940   0.0034975  -0.0014178   0.0007157  -0.0004179  -0.0004457
   18   0.0006406   0.0007373   0.0020554   0.0003262  -0.0009753  -0.0005994
   19   0.4641685   0.0316414   0.0035913  -0.0480754  -0.0000598   0.0254788
   20   0.0316414   0.5486736   0.0309515   0.0014327  -0.0490642  -0.0118827
   21   0.0035913   0.0309515   0.5670812   0.0245927  -0.0120774  -0.2986051
   22  -0.0480754   0.0014327   0.0245927   0.0552803  -0.0039230  -0.0285723
   23  -0.0000598  -0.0490642  -0.0120774  -0.0039230   0.0520026   0.0104575
   24   0.0254788  -0.0118827  -0.2986051  -0.0285723   0.0104575   0.3265833
   25  -0.0809793  -0.0812539  -0.0291658   0.0007852   0.0031601   0.0010407
   26  -0.0802127  -0.2412209  -0.0685326  -0.0004332  -0.0013617  -0.0009080
   27  -0.0281027  -0.0701337  -0.0733776  -0.0113666  -0.0286094  -0.0094994
   28  -0.1058145   0.0363339  -0.0199782   0.0007701  -0.0017645  -0.0010337
   29   0.0361289  -0.1340574   0.0356589  -0.0008721  -0.0007146   0.0008933
   30  -0.0198677   0.0342311  -0.1011668  -0.0189071   0.0255169  -0.0143834
   31   0.0008047  -0.0006571  -0.0185033  -0.0018765   0.0026977  -0.0012557
   32  -0.0014523   0.0002147   0.0257023   0.0029910  -0.0031374   0.0019644
   33   0.0000580   0.0004078  -0.0134587  -0.0012668   0.0020942   0.0001152
   34  -0.0261971   0.0088359  -0.0006476   0.0010706  -0.0007296   0.0019603
   35   0.0291984   0.0033987  -0.0078948   0.0009044   0.0004317   0.0010692
   36  -0.0156099  -0.0039756   0.0055986  -0.0017779   0.0000201  -0.0009484
   37   0.0029936  -0.0030206   0.0008920  -0.0002456   0.0005406   0.0000839
   38   0.0011964  -0.0030796  -0.0003070  -0.0007121   0.0001911  -0.0012039
   39  -0.0017763   0.0008591  -0.0025123   0.0008558  -0.0001024   0.0013949
   40  -0.0050765  -0.0025733   0.0035570   0.0001553  -0.0001764  -0.0002212
   41  -0.0001053   0.0013156   0.0001645  -0.0001256  -0.0001821  -0.0001101
   42   0.0016863   0.0011759   0.0013850   0.0003557  -0.0001201  -0.0000470
   43   0.0088811   0.0142112   0.0049478   0.0003174  -0.0004184   0.0003491
   44  -0.0074274  -0.0328067  -0.0041340  -0.0007615   0.0019976  -0.0011326
   45   0.0060526   0.0119636   0.0048993   0.0002660   0.0011628   0.0003672
   46  -0.0012460  -0.0022310  -0.0008289  -0.0000985   0.0001130  -0.0001117
   47  -0.0036249  -0.0040214  -0.0030569  -0.0001444   0.0002863  -0.0000029
   48  -0.0008405  -0.0011683  -0.0000467   0.0001142  -0.0003343   0.0004008
   49   0.0000721   0.0007312   0.0004391   0.0003792   0.0000987   0.0002266
   50   0.0001819   0.0019184  -0.0012512  -0.0001398  -0.0007051   0.0005671
   51   0.0000301   0.0006958   0.0003581   0.0003688  -0.0003269   0.0005048
   52   0.0010346   0.0007548   0.0006104  -0.0002041  -0.0000789   0.0000165
   53  -0.0002925   0.0014671   0.0006858  -0.0000354  -0.0001953   0.0002680
   54   0.0004171   0.0006491   0.0002796  -0.0000356  -0.0000304   0.0000586
   55  -0.0001265   0.0004728  -0.0001530   0.0000815  -0.0000627   0.0000223
   56   0.0004516   0.0004671  -0.0000224  -0.0000615  -0.0000295   0.0000365
   57  -0.0000522  -0.0001766  -0.0000914   0.0000251  -0.0000111  -0.0000221
   58  -0.0001000  -0.0000130  -0.0000326  -0.0001067   0.0001215  -0.0000937
   59   0.0000210  -0.0002249  -0.0000318   0.0001078   0.0000059  -0.0001722
   60   0.0000928   0.0002131   0.0000722  -0.0001179  -0.0001740   0.0000685
   61   0.0010610   0.0004114  -0.0002241  -0.0001726  -0.0000690   0.0000617
   62  -0.0006618  -0.0047876  -0.0018423   0.0000647  -0.0000483   0.0000412
   63  -0.0001843  -0.0026208  -0.0008802  -0.0002840  -0.0000533   0.0003707
   64  -0.0000908  -0.0016499  -0.0005823  -0.0000037   0.0000227   0.0000584
   65   0.0000056   0.0002132  -0.0001921   0.0000183  -0.0000091   0.0000143
   66   0.0001335   0.0008152   0.0004610  -0.0000388  -0.0000090  -0.0000210
   67   0.0000089  -0.0003053  -0.0001287   0.0000050   0.0000167   0.0000095
   68  -0.0000062  -0.0005568  -0.0001870   0.0000037   0.0000112   0.0000136
   69  -0.0000649  -0.0003141  -0.0001442  -0.0000012  -0.0000042   0.0000127
   70  -0.0000116   0.0000323   0.0000115  -0.0000264  -0.0000134   0.0000184
   71   0.0000079   0.0000199   0.0000773  -0.0000264   0.0000010   0.0000042
   72  -0.0000121  -0.0000889  -0.0000119  -0.0000244  -0.0000080   0.0000137
   73  -0.0000158   0.0000747   0.0000227  -0.0000031  -0.0000075  -0.0000013
   74   0.0000009  -0.0000769   0.0000161  -0.0000071  -0.0000073  -0.0000068
   75   0.0000049   0.0000351   0.0000172  -0.0000013   0.0000054  -0.0000030
   76   0.0000037   0.0004758  -0.0000106   0.0000944   0.0000017  -0.0000193
   77   0.0003160  -0.0012641  -0.0001409   0.0001342   0.0001154  -0.0000336
   78  -0.0000306  -0.0002470  -0.0002160   0.0002070  -0.0000051  -0.0000931
   79  -0.0002416   0.0010325   0.0001346  -0.0001610  -0.0000481  -0.0000059
   80  -0.0005783   0.0013831  -0.0006135   0.0001139  -0.0000949  -0.0000131
   81   0.0003072  -0.0001945   0.0007760  -0.0003150   0.0000220   0.0001411
   82   0.0000312  -0.0000516  -0.0000303  -0.0000016   0.0000118   0.0000026
   83  -0.0000629   0.0001581   0.0000169  -0.0000133  -0.0000146   0.0000012
   84   0.0000467  -0.0000707   0.0000575  -0.0000222   0.0000115   0.0000092
   85   0.0000297  -0.0001170   0.0000433  -0.0000317   0.0000031   0.0000142
   86   0.0000055   0.0000769   0.0000617  -0.0000043  -0.0000008  -0.0000038
   87   0.0000564  -0.0001353   0.0000966  -0.0000575   0.0000128   0.0000290
   88   0.0005902  -0.0015130   0.0007204  -0.0001275   0.0000755   0.0000190
   89   0.0003896  -0.0005430   0.0007049  -0.0002382   0.0000210   0.0000316
   90  -0.0006652   0.0012115  -0.0012112   0.0003203  -0.0000750  -0.0001005
   91  -0.0001464  -0.0001496  -0.0001915   0.0001780   0.0000353  -0.0001718
   92  -0.0001200  -0.0000650  -0.0001519   0.0000689  -0.0000138  -0.0000725
   93   0.0000324   0.0002221   0.0002327  -0.0001476  -0.0000371   0.0000441
           25          26          27          28          29          30
    1  -0.0058767  -0.0000115   0.0010220   0.0030949   0.0007756  -0.0002866
    2   0.0019220   0.0012347  -0.0006222  -0.0009090   0.0008019  -0.0005848
    3   0.0022279   0.0009793   0.0000065  -0.0003777  -0.0001026  -0.0000992
    4   0.0000901   0.0000993   0.0002327  -0.0002541  -0.0000411  -0.0000435
    5   0.0002253   0.0000964   0.0003788   0.0000782  -0.0001399   0.0000892
    6  -0.0000591   0.0000121   0.0003809  -0.0002796   0.0000485   0.0001614
    7  -0.0145360   0.0003485   0.0046401  -0.0149037   0.0084775  -0.0025724
    8  -0.0288439  -0.0037243   0.0083551   0.0250956  -0.0001035  -0.0062243
    9  -0.0110434   0.0001334   0.0018839  -0.0151888  -0.0015467   0.0025655
   10   0.0015127  -0.0003760  -0.0007573   0.0015369  -0.0008747   0.0009920
   11   0.0004434   0.0005065   0.0005715   0.0000198   0.0001135  -0.0002710
   12  -0.0000003   0.0004765   0.0005611  -0.0002475   0.0001167  -0.0001660
   13   0.0028079   0.0011352  -0.0007212  -0.0084027  -0.0038950   0.0044104
   14  -0.0013046   0.0032741   0.0006855   0.0038683   0.0032341  -0.0015579
   15   0.0011664  -0.0001737  -0.0006248  -0.0007992  -0.0004131   0.0022014
   16  -0.0008962  -0.0014750  -0.0012023  -0.0011790  -0.0003731  -0.0003511
   17   0.0011453   0.0003435  -0.0002219  -0.0008975  -0.0002972   0.0007067
   18  -0.0009470  -0.0007667   0.0002749   0.0002402  -0.0003039  -0.0007234
   19  -0.0809793  -0.0802127  -0.0281027  -0.1058145   0.0361289  -0.0198677
   20  -0.0812539  -0.2412209  -0.0701337   0.0363339  -0.1340574   0.0342311
   21  -0.0291658  -0.0685326  -0.0733776  -0.0199782   0.0356589  -0.1011668
   22   0.0007852  -0.0004332  -0.0113666   0.0007701  -0.0008721  -0.0189071
   23   0.0031601  -0.0013617  -0.0286094  -0.0017645  -0.0007146   0.0255169
   24   0.0010407  -0.0009080  -0.0094994  -0.0010337   0.0008933  -0.0143834
   25   0.0917455   0.0867733   0.0319192   0.0066647   0.0160823   0.0071486
   26   0.0867733   0.2651121   0.0734163  -0.0073633  -0.0225348  -0.0081343
   27   0.0319192   0.0734163   0.0753979   0.0054509   0.0139031   0.0036221
   28   0.0066647  -0.0073633   0.0054509   0.4781799  -0.0231762   0.0000217
   29   0.0160823  -0.0225348   0.0139031  -0.0231762   0.4473639  -0.0242163
   30   0.0071486  -0.0081343   0.0036221   0.0000217  -0.0242163   0.5371687
   31   0.0006008  -0.0003466   0.0007333  -0.0492718   0.0068411   0.0208334
   32  -0.0005661   0.0005884  -0.0002072   0.0059057  -0.0408558  -0.0118295
   33  -0.0000294   0.0004099   0.0005776   0.0136827  -0.0131227  -0.2821853
   34   0.0010068  -0.0022009  -0.0002105  -0.1729509   0.0225821   0.0078402
   35   0.0009973  -0.0009626  -0.0010258   0.0240770  -0.0858647  -0.0028621
   36   0.0000333   0.0010821   0.0008004   0.0035290  -0.0043740  -0.0840418
   37  -0.0003464   0.0003275  -0.0003513  -0.0199635  -0.0359377   0.0328639
   38  -0.0004422   0.0018885   0.0007845  -0.0219799   0.0034065   0.0188102
   39   0.0001123  -0.0007559  -0.0001087   0.0242222   0.0231056   0.0048143
   40   0.0001178   0.0000888   0.0001124  -0.0129831   0.0237066  -0.0114035
   41  -0.0001857   0.0000301   0.0000860   0.0000372   0.0042437   0.0074970
   42  -0.0001232  -0.0000754  -0.0002781   0.0053406   0.0021408   0.0144843
   43  -0.0025086   0.0039738  -0.0015692  -0.0861938  -0.0293175  -0.0184790
   44   0.0024908  -0.0024421   0.0014454  -0.0156411  -0.1403860  -0.0226210
   45  -0.0017550   0.0033892  -0.0007843  -0.0092571  -0.0212725  -0.0805093
   46   0.0004719  -0.0007917   0.0000875   0.0066742  -0.0095717   0.0075011
   47   0.0012101  -0.0014846   0.0006424   0.0125873  -0.0222912   0.0138094
   48   0.0000346  -0.0003507   0.0004573   0.0056966  -0.0080072   0.0037742
   49  -0.0001069   0.0001220  -0.0000001  -0.0004630  -0.0027669  -0.0143159
   50  -0.0001969   0.0003215   0.0003986   0.0007993  -0.0058685  -0.0284812
   51  -0.0000607   0.0000145   0.0003031  -0.0016187  -0.0021397  -0.0086008
   52  -0.0002695   0.0004238  -0.0001042  -0.0191440  -0.0094422   0.0020638
   53   0.0003767   0.0004329  -0.0001025  -0.0375252  -0.0066582   0.0045372
   54  -0.0001152  -0.0002015  -0.0000524  -0.0103189  -0.0008874   0.0022320
   55   0.0000441  -0.0000424   0.0000012  -0.0073904   0.0005854   0.0016284
   56  -0.0000903  -0.0000192  -0.0000210  -0.0000710   0.0011766   0.0003808
   57   0.0000037   0.0000043  -0.0000288   0.0016744   0.0003909   0.0002039
   58   0.0000812  -0.0000680  -0.0000034   0.0017279   0.0009109   0.0009636
   59  -0.0000691  -0.0000125  -0.0000113   0.0000494   0.0002249   0.0009860
   60   0.0000540   0.0000743  -0.0000410  -0.0006439   0.0001763   0.0004565
   61   0.0003675   0.0003180   0.0001749  -0.0000125   0.0002659  -0.0001675
   62  -0.0016082  -0.0000632   0.0002579   0.0000694  -0.0007515   0.0001217
   63  -0.0008387  -0.0001677   0.0005760   0.0002346  -0.0000703   0.0002818
   64  -0.0006184  -0.0001016   0.0001375   0.0000167  -0.0002056   0.0001670
   65   0.0000759   0.0000192   0.0000274  -0.0003550  -0.0000059   0.0000507
   66   0.0003358   0.0000658  -0.0000742  -0.0000399   0.0000760  -0.0001129
   67  -0.0001183  -0.0000369   0.0000229  -0.0001182  -0.0000492   0.0000860
   68  -0.0002098  -0.0000244   0.0000413   0.0001901  -0.0000508   0.0000342
   69  -0.0001145  -0.0000154   0.0000218  -0.0000146  -0.0000503   0.0000447
   70   0.0000208   0.0000073   0.0000073  -0.0000644   0.0000098   0.0000102
   71   0.0000150   0.0000022  -0.0000123   0.0000839  -0.0000008  -0.0000269
   72  -0.0000299  -0.0000149  -0.0000013  -0.0000783   0.0000046   0.0000275
   73   0.0000335   0.0000208  -0.0000060   0.0000198  -0.0000439  -0.0000251
   74  -0.0000277   0.0000448   0.0000008   0.0004536  -0.0000360  -0.0000498
   75   0.0000091   0.0000018  -0.0000046   0.0000314  -0.0000144  -0.0000180
   76   0.0001957  -0.0000153  -0.0000188   0.0000970   0.0001633  -0.0000672
   77  -0.0004569  -0.0002728  -0.0000238   0.0000531   0.0002994   0.0000008
   78  -0.0000711  -0.0000735  -0.0000134   0.0000113   0.0001197  -0.0000790
   79   0.0001867   0.0000778   0.0000208  -0.0002874  -0.0003515   0.0002916
   80   0.0004253   0.0002438   0.0000202  -0.0000653  -0.0002439   0.0001010
   81   0.0000659   0.0000548  -0.0000375   0.0001818  -0.0000517  -0.0001190
   82  -0.0000437  -0.0000289   0.0000016  -0.0000048  -0.0000038   0.0000721
   83   0.0000580   0.0000446   0.0000035  -0.0000344  -0.0000643   0.0000085
   84  -0.0000197  -0.0000048   0.0000000   0.0000131   0.0000322  -0.0000087
   85  -0.0000166  -0.0000352   0.0000025   0.0000178   0.0000459  -0.0000466
   86   0.0000424   0.0000155  -0.0000014   0.0000366  -0.0000153  -0.0000186
   87  -0.0000391  -0.0000157  -0.0000100   0.0000074   0.0000095  -0.0000269
   88  -0.0003047  -0.0001316  -0.0000350   0.0004848   0.0004121  -0.0004067
   89  -0.0001467  -0.0000508  -0.0000002   0.0000974   0.0000607  -0.0000355
   90   0.0001545   0.0000622   0.0000615  -0.0004037  -0.0001608   0.0002740
   91  -0.0001119  -0.0000454  -0.0001184   0.0001167  -0.0000648   0.0000455
   92  -0.0000412  -0.0000248  -0.0000255  -0.0000540   0.0000156   0.0000322
   93   0.0001061   0.0000143   0.0000110  -0.0000576   0.0000575  -0.0000718
           31          32          33          34          35          36
    1  -0.0003431  -0.0000646  -0.0001827  -0.0007703   0.0000000   0.0004499
    2   0.0000519  -0.0000302  -0.0000460   0.0002195  -0.0002050  -0.0002515
    3  -0.0000275  -0.0000070   0.0001004  -0.0002258  -0.0000459   0.0003792
    4   0.0000607   0.0000381   0.0001831   0.0000359   0.0000313  -0.0000516
    5   0.0000203  -0.0001703   0.0000252   0.0000002   0.0000906  -0.0000120
    6   0.0002313   0.0000188   0.0000557   0.0000764   0.0000596  -0.0001072
    7   0.0008574  -0.0007258   0.0008912  -0.0006324  -0.0010211   0.0009113
    8  -0.0000595   0.0006659   0.0000074   0.0011433  -0.0048151   0.0029111
    9  -0.0012522   0.0004683  -0.0002858  -0.0011564   0.0037717  -0.0025264
   10   0.0001665   0.0003603  -0.0005309  -0.0003696  -0.0006594   0.0000737
   11   0.0000737   0.0000365  -0.0001051   0.0000374   0.0000374  -0.0000466
   12   0.0004785  -0.0004453   0.0005472   0.0005700  -0.0000130   0.0001983
   13  -0.0002138   0.0000524  -0.0002620   0.0015219   0.0035918  -0.0023597
   14  -0.0000899  -0.0000643   0.0000187  -0.0014873  -0.0018274   0.0016536
   15   0.0006325  -0.0006491   0.0006136   0.0008100   0.0008647  -0.0003753
   16   0.0001424  -0.0001348   0.0001754  -0.0002208   0.0003024  -0.0001236
   17  -0.0000760   0.0000727  -0.0001484   0.0004952   0.0005291  -0.0003377
   18  -0.0001042   0.0002103  -0.0001455  -0.0001686  -0.0001812   0.0001729
   19   0.0008047  -0.0014523   0.0000580  -0.0261971   0.0291984  -0.0156099
   20  -0.0006571   0.0002147   0.0004078   0.0088359   0.0033987  -0.0039756
   21  -0.0185033   0.0257023  -0.0134587  -0.0006476  -0.0078948   0.0055986
   22  -0.0018765   0.0029910  -0.0012668   0.0010706   0.0009044  -0.0017779
   23   0.0026977  -0.0031374   0.0020942  -0.0007296   0.0004317   0.0000201
   24  -0.0012557   0.0019644   0.0001152   0.0019603   0.0010692  -0.0009484
   25   0.0006008  -0.0005661  -0.0000294   0.0010068   0.0009973   0.0000333
   26  -0.0003466   0.0005884   0.0004099  -0.0022009  -0.0009626   0.0010821
   27   0.0007333  -0.0002072   0.0005776  -0.0002105  -0.0010258   0.0008004
   28  -0.0492718   0.0059057   0.0136827  -0.1729509   0.0240770   0.0035290
   29   0.0068411  -0.0408558  -0.0131227   0.0225821  -0.0858647  -0.0043740
   30   0.0208334  -0.0118295  -0.2821853   0.0078402  -0.0028621  -0.0840418
   31   0.0522593  -0.0023543  -0.0169624   0.0004075   0.0005962   0.0359935
   32  -0.0023543   0.0532317   0.0144741  -0.0027063  -0.0012285   0.0034346
   33  -0.0169624   0.0144741   0.3120597   0.0010704   0.0015304  -0.0114541
   34   0.0004075  -0.0027063   0.0010704   0.5722904   0.0826303  -0.1286207
   35   0.0005962  -0.0012285   0.0015304   0.0826303   0.6641889  -0.3281549
   36   0.0359935   0.0034346  -0.0114541  -0.1286207  -0.3281549   0.4648164
   37  -0.0060635  -0.0008441   0.0018823  -0.2221314  -0.1881128   0.1616479
   38  -0.0023772   0.0002677  -0.0012620  -0.1918272  -0.4128069   0.2808192
   39  -0.0026119  -0.0008319   0.0007615   0.1646617   0.2804253  -0.2907951
   40   0.0000948   0.0000868   0.0011961  -0.1411039   0.0861208  -0.0432334
   41  -0.0007846  -0.0001243   0.0001108   0.0933792  -0.1507474   0.0441218
   42  -0.0036776  -0.0000557   0.0010463  -0.0473966   0.0451838  -0.0826814
   43   0.0013784   0.0002201   0.0005138  -0.0154789  -0.0340011  -0.0094824
   44  -0.0020330  -0.0078381  -0.0032671  -0.0186488  -0.0040497   0.0067147
   45  -0.0140404  -0.0322113  -0.0114570  -0.0000931   0.0085346   0.0029606
   46   0.0006093   0.0006216   0.0000612   0.0008431  -0.0011179   0.0012030
   47   0.0004674   0.0011132  -0.0003092   0.0030673  -0.0007981   0.0009640
   48   0.0005713   0.0002601   0.0007635  -0.0008024   0.0006490   0.0000210
   49  -0.0006571  -0.0029345  -0.0006224   0.0012316   0.0001665  -0.0018466
   50  -0.0025847  -0.0047334  -0.0018264   0.0019762   0.0010663  -0.0016718
   51  -0.0007123  -0.0013245   0.0007605   0.0019199   0.0002826  -0.0010260
   52   0.0006213   0.0014347   0.0007244  -0.0000465  -0.0020530   0.0006157
   53   0.0005350   0.0016676   0.0011443   0.0033791  -0.0065149  -0.0033194
   54  -0.0011278  -0.0000171   0.0006963   0.0001914  -0.0026216  -0.0020692
   55   0.0002226   0.0005494   0.0001184   0.0014960  -0.0019470  -0.0012282
   56   0.0001003  -0.0000049  -0.0000354   0.0003327   0.0000217   0.0000023
   57   0.0001598   0.0002092   0.0003770  -0.0001048   0.0002691   0.0007450
   58   0.0002024  -0.0004613  -0.0006793  -0.0000879   0.0004638  -0.0000424
   59   0.0000539   0.0002785  -0.0000737  -0.0002533   0.0000719   0.0000920
   60   0.0006132   0.0008086   0.0005391   0.0001428   0.0001036   0.0004785
   61  -0.0000022  -0.0000389   0.0000200  -0.0002516  -0.0000233   0.0000188
   62  -0.0000446   0.0000450   0.0000092  -0.0002898  -0.0001382   0.0003384
   63  -0.0000319   0.0000222  -0.0000699   0.0001954  -0.0000099  -0.0001509
   64   0.0000005   0.0000166  -0.0000267   0.0001792  -0.0000543  -0.0000066
   65   0.0000117   0.0000269   0.0000268   0.0000844  -0.0000511  -0.0000827
   66   0.0000036  -0.0000158   0.0000095  -0.0001231  -0.0000102   0.0000571
   67   0.0000084   0.0000126  -0.0000150   0.0002261  -0.0000189  -0.0000791
   68  -0.0000096  -0.0000004  -0.0000138  -0.0000054   0.0000297   0.0000260
   69   0.0000027   0.0000083  -0.0000001   0.0000208  -0.0000130  -0.0000079
   70   0.0000088   0.0000089   0.0000110  -0.0000099  -0.0000120  -0.0000127
   71  -0.0000001  -0.0000140  -0.0000020  -0.0000354   0.0000161   0.0000266
   72   0.0000151   0.0000142   0.0000094   0.0000888   0.0000008  -0.0000503
   73  -0.0000023   0.0000067   0.0000140  -0.0001024   0.0000077   0.0000296
   74  -0.0000260  -0.0000284  -0.0000125  -0.0002443   0.0000812   0.0001491
   75  -0.0000088  -0.0000132  -0.0000056  -0.0000180   0.0000083   0.0000122
   76  -0.0000086  -0.0000143  -0.0000025  -0.0000915   0.0000048  -0.0000269
   77   0.0000256   0.0000306  -0.0000447   0.0004603  -0.0000026  -0.0002760
   78  -0.0000054   0.0000185  -0.0000212  -0.0000461  -0.0000614   0.0000428
   79   0.0000017   0.0000347  -0.0000423   0.0004951   0.0001383  -0.0001428
   80  -0.0000369  -0.0000271   0.0000154  -0.0003390   0.0000640   0.0001597
   81   0.0000353  -0.0000367   0.0000642  -0.0001003  -0.0000219   0.0000902
   82   0.0000036   0.0000078  -0.0000173   0.0001875   0.0000219  -0.0000712
   83  -0.0000021  -0.0000009   0.0000048  -0.0000301   0.0000075   0.0000353
   84   0.0000022  -0.0000012  -0.0000004  -0.0000045  -0.0000009  -0.0000050
   85   0.0000082  -0.0000022   0.0000092  -0.0000475  -0.0000186   0.0000129
   86  -0.0000074  -0.0000050   0.0000005  -0.0000557  -0.0000084   0.0000334
   87   0.0000127  -0.0000024   0.0000132   0.0000354   0.0000057  -0.0000242
   88   0.0000217  -0.0000423   0.0000597  -0.0004878  -0.0002105   0.0001717
   89   0.0000236   0.0000110  -0.0000016   0.0001861  -0.0000099  -0.0000433
   90  -0.0000382   0.0000296  -0.0000540   0.0000968   0.0001482  -0.0000958
   91  -0.0000423  -0.0000057  -0.0000312  -0.0000113  -0.0000036   0.0000256
   92  -0.0000088   0.0000126  -0.0000090   0.0000439  -0.0000046  -0.0000387
   93   0.0000411   0.0000043   0.0000277   0.0000379   0.0000099  -0.0000146
           37          38          39          40          41          42
    1   0.0002212   0.0004180  -0.0001155   0.0002547  -0.0001521  -0.0000863
    2  -0.0001528  -0.0003333   0.0003634   0.0002830  -0.0000421   0.0000514
    3   0.0003421   0.0001013  -0.0004232   0.0000029   0.0000193   0.0000059
    4  -0.0000191  -0.0000448   0.0000440  -0.0000149   0.0000024   0.0000011
    5   0.0000023   0.0000046  -0.0000055  -0.0000251   0.0000010  -0.0000066
    6  -0.0000811  -0.0000583   0.0001193  -0.0000245  -0.0000065  -0.0000013
    7   0.0014010   0.0004207  -0.0004209   0.0009176  -0.0005273   0.0000709
    8  -0.0012399   0.0011240  -0.0001624   0.0015088   0.0000099  -0.0001375
    9   0.0010614  -0.0005491   0.0007883  -0.0011821   0.0001384   0.0003635
   10  -0.0001578   0.0003968  -0.0004335  -0.0000020   0.0000922   0.0000525
   11   0.0000125  -0.0000160   0.0000180  -0.0000243   0.0000027  -0.0000140
   12  -0.0002372  -0.0002411   0.0001580   0.0000843  -0.0000368  -0.0000446
   13  -0.0007492  -0.0009887   0.0006871  -0.0015332   0.0003048   0.0001194
   14   0.0008373   0.0009686  -0.0007621   0.0005841  -0.0001082  -0.0001500
   15  -0.0004201  -0.0005105   0.0004950  -0.0001444  -0.0000666  -0.0000649
   16   0.0001778  -0.0002441   0.0000801   0.0001026  -0.0000905   0.0000431
   17  -0.0003205  -0.0001810   0.0000977  -0.0003091   0.0000864   0.0000032
   18   0.0000469   0.0001186  -0.0002210   0.0000239   0.0000382   0.0000123
   19   0.0029936   0.0011964  -0.0017763  -0.0050765  -0.0001053   0.0016863
   20  -0.0030206  -0.0030796   0.0008591  -0.0025733   0.0013156   0.0011759
   21   0.0008920  -0.0003070  -0.0025123   0.0035570   0.0001645   0.0013850
   22  -0.0002456  -0.0007121   0.0008558   0.0001553  -0.0001256   0.0003557
   23   0.0005406   0.0001911  -0.0001024  -0.0001764  -0.0001821  -0.0001201
   24   0.0000839  -0.0012039   0.0013949  -0.0002212  -0.0001101  -0.0000470
   25  -0.0003464  -0.0004422   0.0001123   0.0001178  -0.0001857  -0.0001232
   26   0.0003275   0.0018885  -0.0007559   0.0000888   0.0000301  -0.0000754
   27  -0.0003513   0.0007845  -0.0001087   0.0001124   0.0000860  -0.0002781
   28  -0.0199635  -0.0219799   0.0242222  -0.0129831   0.0000372   0.0053406
   29  -0.0359377   0.0034065   0.0231056   0.0237066   0.0042437   0.0021408
   30   0.0328639   0.0188102   0.0048143  -0.0114035   0.0074970   0.0144843
   31  -0.0060635  -0.0023772  -0.0026119   0.0000948  -0.0007846  -0.0036776
   32  -0.0008441   0.0002677  -0.0008319   0.0000868  -0.0001243  -0.0000557
   33   0.0018823  -0.0012620   0.0007615   0.0011961   0.0001108   0.0010463
   34  -0.2221314  -0.1918272   0.1646617  -0.1411039   0.0933792  -0.0473966
   35  -0.1881128  -0.4128069   0.2804253   0.0861208  -0.1507474   0.0451838
   36   0.1616479   0.2808192  -0.2907951  -0.0432334   0.0441218  -0.0826814
   37   0.2274221   0.2254380  -0.1976238   0.0225458   0.0018523  -0.0018396
   38   0.2254380   0.4355493  -0.3329380  -0.0122429  -0.0304073   0.0372200
   39  -0.1976238  -0.3329380   0.2923649   0.0078346   0.0341172  -0.0057072
   40   0.0225458  -0.0122429   0.0078346   0.1349814  -0.0964043   0.0434764
   41   0.0018523  -0.0304073   0.0341172  -0.0964043   0.1740186  -0.0855383
   42  -0.0018396   0.0372200  -0.0057072   0.0434764  -0.0855383   0.0721330
   43  -0.0037120   0.0025319   0.0039776   0.0015927   0.0020233   0.0019177
   44   0.0046447   0.0032797  -0.0060166   0.0016778   0.0001733   0.0003106
   45   0.0039875   0.0006328  -0.0038452  -0.0002950  -0.0005092  -0.0003098
   46  -0.0001369   0.0002906  -0.0004587   0.0000216   0.0001667  -0.0001502
   47  -0.0007575   0.0006032  -0.0004566  -0.0013798   0.0006552  -0.0000906
   48   0.0002051  -0.0002245   0.0000543   0.0002927  -0.0001287   0.0000189
   49  -0.0000879  -0.0001284   0.0005109  -0.0000774   0.0000800   0.0000700
   50  -0.0003106  -0.0004840   0.0007655  -0.0002123  -0.0000849  -0.0001641
   51  -0.0010120  -0.0007492   0.0010451  -0.0002135  -0.0000531  -0.0001708
   52  -0.0002009   0.0006104  -0.0006468  -0.0000908   0.0001648   0.0000181
   53  -0.0029749  -0.0003037   0.0027404  -0.0004611   0.0010598   0.0002889
   54  -0.0011390  -0.0002340   0.0018016   0.0002427   0.0002430   0.0000067
   55  -0.0011341  -0.0002989   0.0011271  -0.0000876   0.0003151   0.0000677
   56  -0.0001765  -0.0000648  -0.0000400  -0.0000892   0.0000605  -0.0000068
   57   0.0000151  -0.0000369  -0.0002802  -0.0000285  -0.0000781  -0.0000742
   58   0.0002716   0.0000651  -0.0001902   0.0000649  -0.0000270   0.0000476
   59   0.0001403   0.0000222  -0.0000916   0.0000560  -0.0000147   0.0000232
   60  -0.0001481  -0.0001325  -0.0000563  -0.0000317  -0.0000277  -0.0000656
   61   0.0001635  -0.0000140  -0.0000040   0.0000972  -0.0000429   0.0000114
   62   0.0001051   0.0003816  -0.0003222  -0.0001779   0.0000512  -0.0000312
   63  -0.0002083  -0.0000074   0.0001514  -0.0000432   0.0000303  -0.0000105
   64  -0.0001457   0.0000459   0.0000150  -0.0000693   0.0000376  -0.0000158
   65  -0.0000532  -0.0000534   0.0000846   0.0000128  -0.0000013   0.0000090
   66   0.0000951   0.0000080  -0.0000584   0.0000314  -0.0000167   0.0000058
   67  -0.0001486  -0.0000489   0.0000801  -0.0000268   0.0000270  -0.0000032
   68  -0.0000065   0.0000294  -0.0000284  -0.0000223   0.0000060  -0.0000064
   69  -0.0000226   0.0000107   0.0000105  -0.0000096   0.0000053  -0.0000018
   70   0.0000030  -0.0000014   0.0000146   0.0000050  -0.0000016   0.0000009
   71   0.0000241   0.0000072  -0.0000242   0.0000048  -0.0000062  -0.0000004
   72  -0.0000575  -0.0000317   0.0000551  -0.0000035   0.0000057  -0.0000004
   73   0.0000578   0.0000165  -0.0000263   0.0000131  -0.0000133   0.0000038
   74   0.0001540   0.0001095  -0.0001559  -0.0000176  -0.0000167  -0.0000103
   75   0.0000135   0.0000034  -0.0000144  -0.0000013  -0.0000020   0.0000004
   76   0.0000708  -0.0000378   0.0000377   0.0000674  -0.0000265   0.0000108
   77  -0.0002896  -0.0002955   0.0003052   0.0000972  -0.0000038   0.0000211
   78   0.0000388  -0.0000189  -0.0000296   0.0000479  -0.0000087   0.0000069
   79  -0.0003288  -0.0000416   0.0000702  -0.0001903   0.0000950  -0.0000233
   80   0.0002166   0.0002361  -0.0002152  -0.0001018   0.0000117  -0.0000206
   81   0.0000646   0.0000633  -0.0000359   0.0000112  -0.0000165  -0.0000119
   82  -0.0001205  -0.0000469   0.0000664  -0.0000258   0.0000216  -0.0000052
   83   0.0000184   0.0000365  -0.0000425  -0.0000242   0.0000051  -0.0000036
   84   0.0000026  -0.0000054   0.0000091   0.0000066  -0.0000061   0.0000004
   85   0.0000308  -0.0000037   0.0000014   0.0000257  -0.0000120   0.0000034
   86   0.0000344   0.0000253  -0.0000322   0.0000009  -0.0000021  -0.0000003
   87  -0.0000215  -0.0000215   0.0000352   0.0000080  -0.0000044   0.0000012
   88   0.0003261   0.0000201  -0.0000516   0.0002430  -0.0001098   0.0000240
   89  -0.0001232  -0.0000842   0.0000727   0.0000117   0.0000037   0.0000008
   90  -0.0000661  -0.0000031  -0.0000106  -0.0001118   0.0000424  -0.0000001
   91   0.0000068   0.0000304  -0.0000390  -0.0000190   0.0000094  -0.0000003
   92  -0.0000281  -0.0000210   0.0000288   0.0000016   0.0000064   0.0000030
   93  -0.0000146  -0.0000369   0.0000396   0.0000189  -0.0000106  -0.0000008
           43          44          45          46          47          48
    1  -0.0206763   0.0234299  -0.0139878  -0.0051102  -0.0005617   0.0010676
    2   0.0040417   0.0023163  -0.0020467  -0.0023729   0.0008006   0.0000353
    3   0.0019889  -0.0070217   0.0041887   0.0032203  -0.0000959  -0.0000691
    4   0.0010419  -0.0004298  -0.0006084   0.0002526   0.0000182   0.0002250
    5  -0.0010810   0.0010026  -0.0000729  -0.0003419  -0.0000604  -0.0002453
    6   0.0005620  -0.0003802   0.0001838   0.0000175   0.0000725   0.0004234
    7   0.0004710   0.0010380   0.0005101  -0.0004251  -0.0009317  -0.0000422
    8   0.0008263   0.0011972  -0.0010035  -0.0008643   0.0001985   0.0001011
    9   0.0003034  -0.0008511   0.0000418  -0.0000944   0.0000702   0.0000208
   10  -0.0001451   0.0000125   0.0000209   0.0000367   0.0000761   0.0000048
   11   0.0000081  -0.0002021   0.0000231   0.0000977  -0.0000086  -0.0000066
   12   0.0000787  -0.0000913   0.0002153   0.0000538  -0.0000389  -0.0000049
   13  -0.0005873  -0.0009265  -0.0003225   0.0002809   0.0005070   0.0000162
   14  -0.0011958   0.0005324  -0.0000792   0.0002876   0.0000602   0.0000998
   15   0.0001505   0.0000763  -0.0001429  -0.0000631   0.0000136   0.0000204
   16   0.0007472  -0.0001195   0.0003332  -0.0001035  -0.0002390  -0.0000629
   17  -0.0001957  -0.0000662  -0.0000652   0.0001045   0.0001765  -0.0000299
   18   0.0000890  -0.0000973   0.0000923  -0.0000073  -0.0000382  -0.0000064
   19   0.0088811  -0.0074274   0.0060526  -0.0012460  -0.0036249  -0.0008405
   20   0.0142112  -0.0328067   0.0119636  -0.0022310  -0.0040214  -0.0011683
   21   0.0049478  -0.0041340   0.0048993  -0.0008289  -0.0030569  -0.0000467
   22   0.0003174  -0.0007615   0.0002660  -0.0000985  -0.0001444   0.0001142
   23  -0.0004184   0.0019976   0.0011628   0.0001130   0.0002863  -0.0003343
   24   0.0003491  -0.0011326   0.0003672  -0.0001117  -0.0000029   0.0004008
   25  -0.0025086   0.0024908  -0.0017550   0.0004719   0.0012101   0.0000346
   26   0.0039738  -0.0024421   0.0033892  -0.0007917  -0.0014846  -0.0003507
   27  -0.0015692   0.0014454  -0.0007843   0.0000875   0.0006424   0.0004573
   28  -0.0861938  -0.0156411  -0.0092571   0.0066742   0.0125873   0.0056966
   29  -0.0293175  -0.1403860  -0.0212725  -0.0095717  -0.0222912  -0.0080072
   30  -0.0184790  -0.0226210  -0.0805093   0.0075011   0.0138094   0.0037742
   31   0.0013784  -0.0020330  -0.0140404   0.0006093   0.0004674   0.0005713
   32   0.0002201  -0.0078381  -0.0322113   0.0006216   0.0011132   0.0002601
   33   0.0005138  -0.0032671  -0.0114570   0.0000612  -0.0003092   0.0007635
   34  -0.0154789  -0.0186488  -0.0000931   0.0008431   0.0030673  -0.0008024
   35  -0.0340011  -0.0040497   0.0085346  -0.0011179  -0.0007981   0.0006490
   36  -0.0094824   0.0067147   0.0029606   0.0012030   0.0009640   0.0000210
   37  -0.0037120   0.0046447   0.0039875  -0.0001369  -0.0007575   0.0002051
   38   0.0025319   0.0032797   0.0006328   0.0002906   0.0006032  -0.0002245
   39   0.0039776  -0.0060166  -0.0038452  -0.0004587  -0.0004566   0.0000543
   40   0.0015927   0.0016778  -0.0002950   0.0000216  -0.0013798   0.0002927
   41   0.0020233   0.0001733  -0.0005092   0.0001667   0.0006552  -0.0001287
   42   0.0019177   0.0003106  -0.0003098  -0.0001502  -0.0000906   0.0000189
   43   0.4645696  -0.0569317   0.0124370  -0.1049276   0.0906733  -0.0574961
   44  -0.0569317   0.4995241  -0.0335239   0.0903156  -0.1868553   0.0889334
   45   0.0124370  -0.0335239   0.5729037  -0.0575190   0.0875760  -0.1058035
   46  -0.1049276   0.0903156  -0.0575190   0.1167759  -0.0974812   0.0623490
   47   0.0906733  -0.1868553   0.0875760  -0.0974812   0.2055436  -0.0960068
   48  -0.0574961   0.0889334  -0.1058035   0.0623490  -0.0960068   0.1103077
   49  -0.0501139   0.0052802   0.0273359   0.0015119  -0.0024334  -0.0153336
   50   0.0056401  -0.0536513  -0.0281776  -0.0034152   0.0034646   0.0237767
   51   0.0279677  -0.0296428  -0.2905701   0.0015718  -0.0013165  -0.0146378
   52  -0.1737675  -0.0027545   0.0244429  -0.0165917  -0.0014244   0.0048218
   53  -0.0025106  -0.0775904   0.0016535   0.0247942   0.0018581  -0.0069007
   54   0.0270404   0.0029581  -0.0854799  -0.0161178  -0.0014182   0.0033113
   55  -0.0138845  -0.0285501  -0.0095885   0.0010146   0.0002605  -0.0006407
   56  -0.0001674  -0.0000381  -0.0000004  -0.0004647   0.0006391   0.0000063
   57   0.0039280   0.0080375   0.0017205  -0.0006027  -0.0001803   0.0000666
   58  -0.0068002   0.0023735   0.0342789   0.0012881   0.0002725  -0.0003824
   59  -0.0002656  -0.0002866   0.0013495   0.0001565   0.0000134  -0.0004143
   60   0.0014104  -0.0012409  -0.0078985   0.0004211  -0.0002450   0.0006076
   61  -0.0001638   0.0017848  -0.0006864  -0.0004094  -0.0001394   0.0001971
   62   0.0023588  -0.0049988   0.0027864   0.0020389   0.0000606  -0.0000644
   63  -0.0010344   0.0019832  -0.0021235  -0.0008911   0.0001293   0.0003869
   64   0.0002396  -0.0003800  -0.0001051   0.0000371   0.0000437  -0.0000142
   65   0.0003999  -0.0006008  -0.0000721   0.0001762  -0.0000007   0.0000073
   66   0.0000605  -0.0001370   0.0002035   0.0000767  -0.0000327  -0.0000292
   67   0.0000720  -0.0000526  -0.0001106  -0.0000602   0.0000206  -0.0000098
   68  -0.0000768   0.0002336   0.0000322  -0.0000476   0.0000128   0.0000028
   69   0.0000376  -0.0000365  -0.0000890  -0.0000117   0.0000100   0.0000062
   70  -0.0000002  -0.0001145  -0.0001003   0.0000090  -0.0000001   0.0000089
   71  -0.0000215   0.0001685   0.0001161  -0.0000181  -0.0000082  -0.0000047
   72   0.0000199  -0.0000545  -0.0000731  -0.0000187   0.0000060  -0.0000001
   73   0.0000778   0.0000275   0.0000252   0.0000339  -0.0000154  -0.0000039
   74  -0.0002554   0.0006912   0.0002373  -0.0000617  -0.0000006   0.0000185
   75  -0.0000087   0.0001044   0.0000149  -0.0000176  -0.0000024   0.0000032
   76  -0.0003812   0.0013254  -0.0010269  -0.0005657  -0.0000460   0.0000904
   77  -0.0006936   0.0013794  -0.0006336  -0.0007268   0.0000004  -0.0000192
   78   0.0002497  -0.0001713   0.0006262   0.0001379  -0.0000296  -0.0000240
   79   0.0000296  -0.0002007  -0.0000148   0.0000483   0.0001094  -0.0000168
   80   0.0000162  -0.0003096   0.0001493   0.0002395   0.0000417   0.0000325
   81   0.0000681  -0.0001434   0.0001095   0.0001151  -0.0000090   0.0000064
   82  -0.0001408   0.0005058  -0.0003052  -0.0002277   0.0000107   0.0000151
   83   0.0001927  -0.0003522   0.0002885   0.0001875   0.0000049  -0.0000106
   84  -0.0000700   0.0000656  -0.0000537  -0.0000367  -0.0000039  -0.0000075
   85   0.0000089  -0.0000551   0.0001286   0.0000390  -0.0000138  -0.0000048
   86  -0.0000054   0.0000053  -0.0000922   0.0000017  -0.0000013   0.0000131
   87  -0.0000119   0.0000435   0.0000033  -0.0000182  -0.0000036  -0.0000042
   88   0.0000616   0.0001551   0.0000971  -0.0000245  -0.0001376   0.0000083
   89   0.0000043   0.0001143  -0.0000411  -0.0000723  -0.0000032  -0.0000102
   90  -0.0000115  -0.0000727  -0.0000366   0.0000185   0.0000508  -0.0000003
   91  -0.0000068  -0.0000349  -0.0000995  -0.0000209   0.0000062  -0.0000683
   92   0.0000162  -0.0001409  -0.0000939  -0.0000128   0.0000005  -0.0000095
   93   0.0000666  -0.0000376   0.0006453   0.0001132  -0.0000070  -0.0000170
           49          50          51          52          53          54
    1   0.0017396   0.0002220  -0.0006449  -0.0950235   0.0262722  -0.0176869
    2  -0.0004853   0.0000411   0.0000908   0.0262465  -0.1217666   0.0247775
    3   0.0011623  -0.0007682   0.0003016  -0.0183075   0.0251246  -0.0948041
    4  -0.0000431   0.0000520   0.0003905   0.0001486  -0.0006813  -0.0182669
    5   0.0003223   0.0000782  -0.0005333  -0.0008892   0.0003444   0.0258888
    6  -0.0006696  -0.0000646   0.0005882   0.0004787   0.0000633  -0.0138008
    7  -0.0002499  -0.0001092  -0.0000548   0.0095324   0.0164450   0.0063862
    8  -0.0000325  -0.0002966   0.0001318  -0.0007499  -0.0296944  -0.0007791
    9   0.0000882  -0.0000598   0.0001508   0.0053044   0.0130884   0.0038962
   10  -0.0000330  -0.0000969  -0.0000997  -0.0000974   0.0003909   0.0001061
   11  -0.0001304   0.0000342   0.0001183  -0.0003029   0.0018515  -0.0013050
   12  -0.0001282   0.0001250   0.0000001  -0.0000332   0.0004326  -0.0003806
   13   0.0001560   0.0000776   0.0001038  -0.0008679  -0.0031732  -0.0008961
   14   0.0000618  -0.0000128  -0.0001895  -0.0057209  -0.0059410  -0.0033087
   15  -0.0000809   0.0000907   0.0000996   0.0001715  -0.0007842   0.0004716
   16  -0.0000289   0.0000346   0.0000114   0.0005315   0.0011146   0.0001787
   17   0.0000586  -0.0000013  -0.0000003  -0.0014462  -0.0011802  -0.0009281
   18   0.0000029  -0.0000231  -0.0000295   0.0000628   0.0004329   0.0005482
   19   0.0000721   0.0001819   0.0000301   0.0010346  -0.0002925   0.0004171
   20   0.0007312   0.0019184   0.0006958   0.0007548   0.0014671   0.0006491
   21   0.0004391  -0.0012512   0.0003581   0.0006104   0.0006858   0.0002796
   22   0.0003792  -0.0001398   0.0003688  -0.0002041  -0.0000354  -0.0000356
   23   0.0000987  -0.0007051  -0.0003269  -0.0000789  -0.0001953  -0.0000304
   24   0.0002266   0.0005671   0.0005048   0.0000165   0.0002680   0.0000586
   25  -0.0001069  -0.0001969  -0.0000607  -0.0002695   0.0003767  -0.0001152
   26   0.0001220   0.0003215   0.0000145   0.0004238   0.0004329  -0.0002015
   27  -0.0000001   0.0003986   0.0003031  -0.0001042  -0.0001025  -0.0000524
   28  -0.0004630   0.0007993  -0.0016187  -0.0191440  -0.0375252  -0.0103189
   29  -0.0027669  -0.0058685  -0.0021397  -0.0094422  -0.0066582  -0.0008874
   30  -0.0143159  -0.0284812  -0.0086008   0.0020638   0.0045372   0.0022320
   31  -0.0006571  -0.0025847  -0.0007123   0.0006213   0.0005350  -0.0011278
   32  -0.0029345  -0.0047334  -0.0013245   0.0014347   0.0016676  -0.0000171
   33  -0.0006224  -0.0018264   0.0007605   0.0007244   0.0011443   0.0006963
   34   0.0012316   0.0019762   0.0019199  -0.0000465   0.0033791   0.0001914
   35   0.0001665   0.0010663   0.0002826  -0.0020530  -0.0065149  -0.0026216
   36  -0.0018466  -0.0016718  -0.0010260   0.0006157  -0.0033194  -0.0020692
   37  -0.0000879  -0.0003106  -0.0010120  -0.0002009  -0.0029749  -0.0011390
   38  -0.0001284  -0.0004840  -0.0007492   0.0006104  -0.0003037  -0.0002340
   39   0.0005109   0.0007655   0.0010451  -0.0006468   0.0027404   0.0018016
   40  -0.0000774  -0.0002123  -0.0002135  -0.0000908  -0.0004611   0.0002427
   41   0.0000800  -0.0000849  -0.0000531   0.0001648   0.0010598   0.0002430
   42   0.0000700  -0.0001641  -0.0001708   0.0000181   0.0002889   0.0000067
   43  -0.0501139   0.0056401   0.0279677  -0.1737675  -0.0025106   0.0270404
   44   0.0052802  -0.0536513  -0.0296428  -0.0027545  -0.0775904   0.0029581
   45   0.0273359  -0.0281776  -0.2905701   0.0244429   0.0016535  -0.0854799
   46   0.0015119  -0.0034152   0.0015718  -0.0165917   0.0247942  -0.0161178
   47  -0.0024334   0.0034646  -0.0013165  -0.0014244   0.0018581  -0.0014182
   48  -0.0153336   0.0237767  -0.0146378   0.0048218  -0.0069007   0.0033113
   49   0.0576935  -0.0012173  -0.0315372  -0.0059667   0.0035611   0.0343265
   50  -0.0012173   0.0578880   0.0344616  -0.0001757  -0.0000169   0.0018535
   51  -0.0315372   0.0344616   0.3170446   0.0019001  -0.0001955  -0.0081608
   52  -0.0059667  -0.0001757   0.0019001   0.4632327   0.0553380  -0.0059170
   53   0.0035611  -0.0000169  -0.0001955   0.0553380   0.5414599   0.0448931
   54   0.0343265   0.0018535  -0.0081608  -0.0059170   0.0448931   0.5481578
   55   0.0013955   0.0000512   0.0002318  -0.0797071  -0.0859835  -0.0262393
   56  -0.0001733   0.0001303   0.0003623  -0.0848141  -0.2550081  -0.0669469
   57  -0.0005714   0.0004472   0.0004582  -0.0261821  -0.0680489  -0.0698218
   58  -0.0062679  -0.0006604   0.0015376  -0.0486882   0.0002422   0.0231169
   59  -0.0000199   0.0009360   0.0003318   0.0007313  -0.0490751  -0.0154700
   60   0.0013943  -0.0000560   0.0011739   0.0238186  -0.0153750  -0.2897806
   61  -0.0002581   0.0001194   0.0000106  -0.0273414   0.0054706   0.0022794
   62  -0.0002852   0.0000223  -0.0000230   0.0243336   0.0045365  -0.0066866
   63   0.0000599   0.0000399   0.0003319  -0.0115812  -0.0019434   0.0027332
   64   0.0000342  -0.0000169   0.0000228  -0.0005363   0.0000654  -0.0005657
   65   0.0000046   0.0000388   0.0000380  -0.0003978   0.0011595  -0.0005427
   66  -0.0000034  -0.0000193  -0.0000418  -0.0006662   0.0005511   0.0002676
   67   0.0000120  -0.0000060   0.0000102   0.0001212  -0.0000851   0.0002430
   68  -0.0000042  -0.0000181   0.0000003   0.0005031  -0.0004726   0.0001330
   69  -0.0000223  -0.0000023   0.0000236  -0.0000797  -0.0001547   0.0000762
   70  -0.0000524  -0.0000031   0.0000335  -0.0004289   0.0003823   0.0001510
   71   0.0000072   0.0000070  -0.0000253   0.0001681  -0.0002638  -0.0001182
   72  -0.0000637  -0.0000041   0.0000461  -0.0001481   0.0000678   0.0000497
   73  -0.0000150  -0.0000046   0.0000096  -0.0020640  -0.0008356  -0.0009196
   74   0.0000134  -0.0000187  -0.0000406   0.0006881  -0.0008959  -0.0000970
   75   0.0000708   0.0000237  -0.0000502  -0.0005249  -0.0002562  -0.0000045
   76   0.0000922   0.0000063   0.0000171  -0.0046959  -0.0020682   0.0024590
   77   0.0000251  -0.0000409   0.0000192  -0.0041470  -0.0012511   0.0015400
   78  -0.0001513  -0.0000191   0.0000293   0.0002569   0.0002943  -0.0008082
   79   0.0000109  -0.0000196   0.0000303   0.0009041   0.0002409  -0.0002000
   80   0.0000137   0.0000254  -0.0000007   0.0007923   0.0005827  -0.0001829
   81  -0.0000225   0.0000204   0.0000189   0.0004632   0.0002634  -0.0002093
   82   0.0000170  -0.0000207   0.0000223  -0.0011044  -0.0007645   0.0007007
   83  -0.0000250   0.0000041  -0.0000059   0.0013153   0.0003919  -0.0005435
   84   0.0000108   0.0000032  -0.0000047  -0.0002596   0.0000015   0.0003019
   85  -0.0000486   0.0000037   0.0000133   0.0000179   0.0001231  -0.0000792
   86   0.0000484   0.0000010  -0.0000160   0.0000060  -0.0000664  -0.0000266
   87  -0.0000244   0.0000045   0.0000098  -0.0000908   0.0000104   0.0001735
   88  -0.0000368   0.0000154  -0.0000270  -0.0006045  -0.0003904  -0.0001797
   89  -0.0000085  -0.0000168   0.0000091  -0.0001066  -0.0001344   0.0001127
   90   0.0000221  -0.0000117  -0.0000048   0.0003027   0.0001565   0.0000762
   91   0.0001612   0.0000102  -0.0002223   0.0012968  -0.0009499   0.0019652
   92   0.0000500  -0.0000281   0.0000267   0.0009924   0.0002169  -0.0007030
   93  -0.0003266   0.0000231   0.0000488  -0.0015327   0.0003834   0.0002347
           55          56          57          58          59          60
    1   0.0067610  -0.0075777   0.0055852   0.0000060  -0.0008427   0.0001388
    2   0.0153966  -0.0219304   0.0145937  -0.0008213  -0.0000279   0.0008570
    3   0.0059670  -0.0072569   0.0037349  -0.0174847   0.0253076  -0.0166789
    4   0.0005518  -0.0002284   0.0007284  -0.0016103   0.0026630  -0.0015589
    5  -0.0006964   0.0009728  -0.0003212   0.0028227  -0.0032013   0.0025018
    6   0.0001055   0.0002848   0.0004802  -0.0011296   0.0018420   0.0000051
    7  -0.0026413   0.0038387  -0.0022045   0.0002013  -0.0003189  -0.0000563
    8   0.0009991   0.0002029   0.0006080  -0.0006944   0.0013740  -0.0015338
    9  -0.0015418   0.0030652  -0.0012772   0.0000254   0.0018122  -0.0006054
   10  -0.0000648   0.0000299   0.0001456   0.0003903   0.0001734   0.0002052
   11  -0.0001975   0.0002060   0.0003556  -0.0000108  -0.0005383   0.0008606
   12   0.0000087  -0.0001607   0.0004555   0.0002939  -0.0002149   0.0007915
   13   0.0006429  -0.0006835   0.0001831  -0.0001265   0.0000118  -0.0000703
   14   0.0016761  -0.0021814   0.0010052   0.0000356   0.0000824  -0.0000077
   15  -0.0001749   0.0000016   0.0002247   0.0001541  -0.0005958   0.0006031
   16  -0.0002363   0.0003131  -0.0000886  -0.0000027  -0.0000322   0.0000420
   17   0.0004196  -0.0003934   0.0002906  -0.0000220   0.0000205   0.0000585
   18  -0.0001219   0.0001069   0.0000123   0.0000694  -0.0000888   0.0000582
   19  -0.0001265   0.0004516  -0.0000522  -0.0001000   0.0000210   0.0000928
   20   0.0004728   0.0004671  -0.0001766  -0.0000130  -0.0002249   0.0002131
   21  -0.0001530  -0.0000224  -0.0000914  -0.0000326  -0.0000318   0.0000722
   22   0.0000815  -0.0000615   0.0000251  -0.0001067   0.0001078  -0.0001179
   23  -0.0000627  -0.0000295  -0.0000111   0.0001215   0.0000059  -0.0001740
   24   0.0000223   0.0000365  -0.0000221  -0.0000937  -0.0001722   0.0000685
   25   0.0000441  -0.0000903   0.0000037   0.0000812  -0.0000691   0.0000540
   26  -0.0000424  -0.0000192   0.0000043  -0.0000680  -0.0000125   0.0000743
   27   0.0000012  -0.0000210  -0.0000288  -0.0000034  -0.0000113  -0.0000410
   28  -0.0073904  -0.0000710   0.0016744   0.0017279   0.0000494  -0.0006439
   29   0.0005854   0.0011766   0.0003909   0.0009109   0.0002249   0.0001763
   30   0.0016284   0.0003808   0.0002039   0.0009636   0.0009860   0.0004565
   31   0.0002226   0.0001003   0.0001598   0.0002024   0.0000539   0.0006132
   32   0.0005494  -0.0000049   0.0002092  -0.0004613   0.0002785   0.0008086
   33   0.0001184  -0.0000354   0.0003770  -0.0006793  -0.0000737   0.0005391
   34   0.0014960   0.0003327  -0.0001048  -0.0000879  -0.0002533   0.0001428
   35  -0.0019470   0.0000217   0.0002691   0.0004638   0.0000719   0.0001036
   36  -0.0012282   0.0000023   0.0007450  -0.0000424   0.0000920   0.0004785
   37  -0.0011341  -0.0001765   0.0000151   0.0002716   0.0001403  -0.0001481
   38  -0.0002989  -0.0000648  -0.0000369   0.0000651   0.0000222  -0.0001325
   39   0.0011271  -0.0000400  -0.0002802  -0.0001902  -0.0000916  -0.0000563
   40  -0.0000876  -0.0000892  -0.0000285   0.0000649   0.0000560  -0.0000317
   41   0.0003151   0.0000605  -0.0000781  -0.0000270  -0.0000147  -0.0000277
   42   0.0000677  -0.0000068  -0.0000742   0.0000476   0.0000232  -0.0000656
   43  -0.0138845  -0.0001674   0.0039280  -0.0068002  -0.0002656   0.0014104
   44  -0.0285501  -0.0000381   0.0080375   0.0023735  -0.0002866  -0.0012409
   45  -0.0095885  -0.0000004   0.0017205   0.0342789   0.0013495  -0.0078985
   46   0.0010146  -0.0004647  -0.0006027   0.0012881   0.0001565   0.0004211
   47   0.0002605   0.0006391  -0.0001803   0.0002725   0.0000134  -0.0002450
   48  -0.0006407   0.0000063   0.0000666  -0.0003824  -0.0004143   0.0006076
   49   0.0013955  -0.0001733  -0.0005714  -0.0062679  -0.0000199   0.0013943
   50   0.0000512   0.0001303   0.0004472  -0.0006604   0.0009360  -0.0000560
   51   0.0002318   0.0003623   0.0004582   0.0015376   0.0003318   0.0011739
   52  -0.0797071  -0.0848141  -0.0261821  -0.0486882   0.0007313   0.0238186
   53  -0.0859835  -0.2550081  -0.0680489   0.0002422  -0.0490751  -0.0153750
   54  -0.0262393  -0.0669469  -0.0698218   0.0231169  -0.0154700  -0.2897806
   55   0.0959572   0.0933328   0.0312757   0.0012322   0.0037210   0.0009528
   56   0.0933328   0.2753241   0.0721593  -0.0002945  -0.0013865  -0.0011269
   57   0.0312757   0.0721593   0.0724015  -0.0121888  -0.0289852  -0.0096657
   58   0.0012322  -0.0002945  -0.0121888   0.0579622  -0.0045334  -0.0274554
   59   0.0037210  -0.0013865  -0.0289852  -0.0045334   0.0510739   0.0147302
   60   0.0009528  -0.0011269  -0.0096657  -0.0274554   0.0147302   0.3186717
   61   0.0003238  -0.0010330   0.0002864   0.0015785  -0.0015067   0.0016098
   62   0.0007987  -0.0012363  -0.0008024   0.0001965   0.0005889  -0.0002085
   63   0.0003486  -0.0002867   0.0004978  -0.0020313   0.0003863  -0.0001941
   64  -0.0022147  -0.0011216  -0.0006493  -0.0002572  -0.0001795  -0.0002696
   65   0.0008490  -0.0007047   0.0000537  -0.0003755  -0.0003323  -0.0002103
   66  -0.0009056  -0.0001572  -0.0001247   0.0001578   0.0000978   0.0001090
   67   0.0001328  -0.0003285   0.0000625  -0.0001034  -0.0000940  -0.0001385
   68  -0.0001750   0.0005219  -0.0000477   0.0000234   0.0001570   0.0000582
   69   0.0000877  -0.0000836  -0.0000414  -0.0000349  -0.0000371  -0.0000357
   70   0.0000656  -0.0001160  -0.0001262   0.0000739  -0.0000071   0.0001263
   71  -0.0000883   0.0001527   0.0001783   0.0000404  -0.0000819   0.0000686
   72   0.0000483  -0.0001072  -0.0001656   0.0001344  -0.0000552   0.0001420
   73  -0.0026095  -0.0009518  -0.0013274  -0.0000028   0.0000351   0.0000192
   74  -0.0009943   0.0027113   0.0000533   0.0001088   0.0001702   0.0001655
   75  -0.0013126  -0.0002409   0.0004343  -0.0000415  -0.0001411  -0.0001776
   76  -0.0000011  -0.0000444   0.0001154  -0.0000730  -0.0000265  -0.0002587
   77   0.0002006  -0.0002637   0.0001843   0.0001140  -0.0001288  -0.0001567
   78   0.0000011  -0.0001724  -0.0001540   0.0001132   0.0000097   0.0004454
   79  -0.0000896   0.0002885  -0.0000003  -0.0000343  -0.0000488   0.0000124
   80  -0.0003127   0.0004444  -0.0001012  -0.0000405  -0.0000197   0.0000641
   81  -0.0001103   0.0001508   0.0000002   0.0000715  -0.0001045   0.0001433
   82  -0.0000071   0.0001724   0.0000408  -0.0000103  -0.0000096  -0.0000696
   83   0.0000061   0.0000567  -0.0000350  -0.0000064   0.0000013   0.0000606
   84   0.0000072  -0.0000103   0.0000070   0.0000253  -0.0000411   0.0000055
   85   0.0000468  -0.0000846  -0.0000212   0.0000404  -0.0000371   0.0002015
   86  -0.0000379   0.0000275   0.0000277  -0.0001065   0.0000639  -0.0001845
   87   0.0000322  -0.0000194   0.0000074   0.0001415  -0.0001038   0.0000830
   88   0.0001782  -0.0003618   0.0000565   0.0000583   0.0000548   0.0000385
   89   0.0000012   0.0000029   0.0000105   0.0000244  -0.0000324   0.0000277
   90  -0.0000600   0.0001377  -0.0000444  -0.0000450   0.0000548  -0.0000765
   91   0.0000476   0.0000735  -0.0001375  -0.0009078   0.0002690  -0.0004747
   92  -0.0002483   0.0001427  -0.0000539   0.0003197   0.0002782  -0.0001491
   93   0.0000452   0.0000006  -0.0000356   0.0007042  -0.0003907   0.0008218
           61          62          63          64          65          66
    1  -0.1298144  -0.0107666   0.0194055  -0.0167157  -0.0096247   0.0013497
    2  -0.0048102  -0.0793762   0.0008211  -0.0287588  -0.0065723   0.0067912
    3   0.0202374   0.0045713  -0.0857029  -0.0136134  -0.0016211   0.0033372
    4  -0.0076484  -0.0004134   0.0321828   0.0016039   0.0009882   0.0013312
    5  -0.0017661  -0.0002775   0.0032408  -0.0000893   0.0003134   0.0010591
    6   0.0023737   0.0001531  -0.0088962  -0.0010334  -0.0005298   0.0007506
    7  -0.0103844  -0.0283331  -0.0116656  -0.0058424   0.0006284   0.0027492
    8  -0.0079825  -0.0011166   0.0016668   0.0022941   0.0003457  -0.0003276
    9  -0.0001406   0.0077173   0.0025392   0.0008835   0.0000761  -0.0008037
   10   0.0010396   0.0008260  -0.0004106  -0.0000464  -0.0000454   0.0000167
   11   0.0009541   0.0011845   0.0001015  -0.0000255  -0.0001028   0.0000709
   12   0.0004096   0.0004276   0.0002738  -0.0001010  -0.0000623   0.0002041
   13  -0.0002231   0.0000865   0.0003206   0.0009474  -0.0002145  -0.0000920
   14   0.0014489   0.0019878   0.0000604  -0.0002177   0.0002982  -0.0000634
   15  -0.0001053   0.0004555   0.0005150   0.0000281   0.0000219  -0.0001229
   16  -0.0000855   0.0002464  -0.0001022   0.0000022  -0.0000100   0.0000294
   17   0.0002249   0.0002701   0.0000809   0.0000214  -0.0000034  -0.0000603
   18  -0.0000177  -0.0000246  -0.0001711   0.0000308  -0.0000033   0.0000635
   19   0.0010610  -0.0006618  -0.0001843  -0.0000908   0.0000056   0.0001335
   20   0.0004114  -0.0047876  -0.0026208  -0.0016499   0.0002132   0.0008152
   21  -0.0002241  -0.0018423  -0.0008802  -0.0005823  -0.0001921   0.0004610
   22  -0.0001726   0.0000647  -0.0002840  -0.0000037   0.0000183  -0.0000388
   23  -0.0000690  -0.0000483  -0.0000533   0.0000227  -0.0000091  -0.0000090
   24   0.0000617   0.0000412   0.0003707   0.0000584   0.0000143  -0.0000210
   25   0.0003675  -0.0016082  -0.0008387  -0.0006184   0.0000759   0.0003358
   26   0.0003180  -0.0000632  -0.0001677  -0.0001016   0.0000192   0.0000658
   27   0.0001749   0.0002579   0.0005760   0.0001375   0.0000274  -0.0000742
   28  -0.0000125   0.0000694   0.0002346   0.0000167  -0.0003550  -0.0000399
   29   0.0002659  -0.0007515  -0.0000703  -0.0002056  -0.0000059   0.0000760
   30  -0.0001675   0.0001217   0.0002818   0.0001670   0.0000507  -0.0001129
   31  -0.0000022  -0.0000446  -0.0000319   0.0000005   0.0000117   0.0000036
   32  -0.0000389   0.0000450   0.0000222   0.0000166   0.0000269  -0.0000158
   33   0.0000200   0.0000092  -0.0000699  -0.0000267   0.0000268   0.0000095
   34  -0.0002516  -0.0002898   0.0001954   0.0001792   0.0000844  -0.0001231
   35  -0.0000233  -0.0001382  -0.0000099  -0.0000543  -0.0000511  -0.0000102
   36   0.0000188   0.0003384  -0.0001509  -0.0000066  -0.0000827   0.0000571
   37   0.0001635   0.0001051  -0.0002083  -0.0001457  -0.0000532   0.0000951
   38  -0.0000140   0.0003816  -0.0000074   0.0000459  -0.0000534   0.0000080
   39  -0.0000040  -0.0003222   0.0001514   0.0000150   0.0000846  -0.0000584
   40   0.0000972  -0.0001779  -0.0000432  -0.0000693   0.0000128   0.0000314
   41  -0.0000429   0.0000512   0.0000303   0.0000376  -0.0000013  -0.0000167
   42   0.0000114  -0.0000312  -0.0000105  -0.0000158   0.0000090   0.0000058
   43  -0.0001638   0.0023588  -0.0010344   0.0002396   0.0003999   0.0000605
   44   0.0017848  -0.0049988   0.0019832  -0.0003800  -0.0006008  -0.0001370
   45  -0.0006864   0.0027864  -0.0021235  -0.0001051  -0.0000721   0.0002035
   46  -0.0004094   0.0020389  -0.0008911   0.0000371   0.0001762   0.0000767
   47  -0.0001394   0.0000606   0.0001293   0.0000437  -0.0000007  -0.0000327
   48   0.0001971  -0.0000644   0.0003869  -0.0000142   0.0000073  -0.0000292
   49  -0.0002581  -0.0002852   0.0000599   0.0000342   0.0000046  -0.0000034
   50   0.0001194   0.0000223   0.0000399  -0.0000169   0.0000388  -0.0000193
   51   0.0000106  -0.0000230   0.0003319   0.0000228   0.0000380  -0.0000418
   52  -0.0273414   0.0243336  -0.0115812  -0.0005363  -0.0003978  -0.0006662
   53   0.0054706   0.0045365  -0.0019434   0.0000654   0.0011595   0.0005511
   54   0.0022794  -0.0066866   0.0027332  -0.0005657  -0.0005427   0.0002676
   55   0.0003238   0.0007987   0.0003486  -0.0022147   0.0008490  -0.0009056
   56  -0.0010330  -0.0012363  -0.0002867  -0.0011216  -0.0007047  -0.0001572
   57   0.0002864  -0.0008024   0.0004978  -0.0006493   0.0000537  -0.0001247
   58   0.0015785   0.0001965  -0.0020313  -0.0002572  -0.0003755   0.0001578
   59  -0.0015067   0.0005889   0.0003863  -0.0001795  -0.0003323   0.0000978
   60   0.0016098  -0.0002085  -0.0001941  -0.0002696  -0.0002103   0.0001090
   61   0.4425863  -0.0102217   0.0001759  -0.0860504  -0.0220503  -0.0165892
   62  -0.0102217   0.4371257  -0.0159514  -0.0234027  -0.1337754  -0.0343962
   63   0.0001759  -0.0159514   0.5790739  -0.0160338  -0.0352551  -0.1007538
   64  -0.0860504  -0.0234027  -0.0160338   0.5532519  -0.0417694  -0.0246005
   65  -0.0220503  -0.1337754  -0.0352551  -0.0417694   0.5030406  -0.0446628
   66  -0.0165892  -0.0343962  -0.1007538  -0.0246005  -0.0446628   0.5259994
   67  -0.0112935  -0.0019692   0.0032238  -0.2756766  -0.0453410   0.0720856
   68  -0.0238884  -0.0057301   0.0085372  -0.0436046  -0.0533461   0.0141049
   69  -0.0160849  -0.0034308   0.0039964   0.0726461   0.0151987  -0.0693463
   70  -0.0013644   0.0018219  -0.0118989  -0.0474240   0.0009471  -0.0004854
   71  -0.0002265   0.0040872  -0.0272830   0.0004330  -0.0538415   0.0409232
   72  -0.0000018   0.0009191  -0.0169600  -0.0002163   0.0412633  -0.2940526
   73   0.0072389  -0.0104089   0.0037476  -0.1241908   0.1187734  -0.0268280
   74   0.0147287  -0.0197847   0.0061195   0.1177371  -0.2226693   0.0413959
   75   0.0108565  -0.0130365   0.0028701  -0.0271400   0.0416550  -0.0558660
   76  -0.1182475   0.0365531  -0.0180478   0.0076302  -0.0039806   0.0041769
   77   0.0352860  -0.1115916   0.0262942   0.0103906  -0.0316986  -0.0004688
   78  -0.0149182   0.0220602  -0.0869606   0.0093069  -0.0161001   0.0024049
   79   0.0077703   0.0147673   0.0143648  -0.0024008   0.0020949  -0.0006763
   80  -0.0027644  -0.0316420  -0.0263376   0.0073278  -0.0050591   0.0023647
   81   0.0027602  -0.0058611   0.0005826   0.0009927   0.0006009   0.0015751
   82  -0.0228152  -0.0052645   0.0044110   0.0000883  -0.0020709   0.0002095
   83   0.0220267   0.0051277  -0.0031997   0.0031119  -0.0005702  -0.0000577
   84  -0.0100967  -0.0011567   0.0015864   0.0007948  -0.0011575   0.0005314
   85   0.0020454   0.0105629  -0.0213840  -0.0003441  -0.0009044  -0.0004263
   86  -0.0028824  -0.0071521   0.0231561  -0.0000990   0.0011342   0.0011537
   87   0.0012826   0.0043968  -0.0077307  -0.0003949   0.0004093  -0.0001098
   88   0.0018797   0.0021222   0.0012235  -0.0010015   0.0006997   0.0000236
   89  -0.0004294  -0.0008331   0.0004113  -0.0000674  -0.0002046  -0.0001743
   90   0.0001533  -0.0006896  -0.0002445   0.0003794  -0.0003179   0.0001730
   91  -0.0496124  -0.0031042   0.0167771  -0.0004028   0.0014225  -0.0113913
   92  -0.0031491  -0.0521658   0.0401060   0.0001960   0.0030128  -0.0288683
   93   0.0161176   0.0402721  -0.2859178  -0.0000942   0.0012729  -0.0146354
           67          68          69          70          71          72
    1   0.0002247  -0.0005062  -0.0003196   0.0010611   0.0014426   0.0012549
    2  -0.0020089  -0.0049125  -0.0026577   0.0004832   0.0011633   0.0006501
    3  -0.0019802  -0.0026451  -0.0015315  -0.0016681  -0.0005609   0.0002336
    4   0.0002781   0.0003209  -0.0002448  -0.0001254  -0.0002717  -0.0009883
    5   0.0001132  -0.0001065  -0.0001023  -0.0002875   0.0001791  -0.0000850
    6  -0.0000707  -0.0001159   0.0004472   0.0004447   0.0005749   0.0007457
    7  -0.0007085  -0.0016142  -0.0009358   0.0000224   0.0000867  -0.0001674
    8   0.0009121   0.0007447   0.0001533  -0.0001904  -0.0000450   0.0000966
    9   0.0001816   0.0002663   0.0006270   0.0001255  -0.0000590   0.0003822
   10  -0.0000299  -0.0000038   0.0000442   0.0000134   0.0000296   0.0001303
   11  -0.0000673  -0.0000246   0.0001085   0.0001037   0.0000691   0.0002021
   12  -0.0000591  -0.0000669  -0.0000033   0.0001146   0.0001254   0.0000872
   13   0.0001887   0.0002590   0.0000568  -0.0000783   0.0000481  -0.0000069
   14  -0.0003041  -0.0000623  -0.0000064   0.0000462  -0.0000534  -0.0000941
   15   0.0000710   0.0000157   0.0000134   0.0000370   0.0000635   0.0001180
   16   0.0000047  -0.0000013  -0.0000015   0.0000057   0.0000074   0.0000047
   17   0.0000104   0.0000157  -0.0000013  -0.0000134  -0.0000114  -0.0000023
   18  -0.0000036  -0.0000012  -0.0000005  -0.0000006   0.0000148  -0.0000136
   19   0.0000089  -0.0000062  -0.0000649  -0.0000116   0.0000079  -0.0000121
   20  -0.0003053  -0.0005568  -0.0003141   0.0000323   0.0000199  -0.0000889
   21  -0.0001287  -0.0001870  -0.0001442   0.0000115   0.0000773  -0.0000119
   22   0.0000050   0.0000037  -0.0000012  -0.0000264  -0.0000264  -0.0000244
   23   0.0000167   0.0000112  -0.0000042  -0.0000134   0.0000010  -0.0000080
   24   0.0000095   0.0000136   0.0000127   0.0000184   0.0000042   0.0000137
   25  -0.0001183  -0.0002098  -0.0001145   0.0000208   0.0000150  -0.0000299
   26  -0.0000369  -0.0000244  -0.0000154   0.0000073   0.0000022  -0.0000149
   27   0.0000229   0.0000413   0.0000218   0.0000073  -0.0000123  -0.0000013
   28  -0.0001182   0.0001901  -0.0000146  -0.0000644   0.0000839  -0.0000783
   29  -0.0000492  -0.0000508  -0.0000503   0.0000098  -0.0000008   0.0000046
   30   0.0000860   0.0000342   0.0000447   0.0000102  -0.0000269   0.0000275
   31   0.0000084  -0.0000096   0.0000027   0.0000088  -0.0000001   0.0000151
   32   0.0000126  -0.0000004   0.0000083   0.0000089  -0.0000140   0.0000142
   33  -0.0000150  -0.0000138  -0.0000001   0.0000110  -0.0000020   0.0000094
   34   0.0002261  -0.0000054   0.0000208  -0.0000099  -0.0000354   0.0000888
   35  -0.0000189   0.0000297  -0.0000130  -0.0000120   0.0000161   0.0000008
   36  -0.0000791   0.0000260  -0.0000079  -0.0000127   0.0000266  -0.0000503
   37  -0.0001486  -0.0000065  -0.0000226   0.0000030   0.0000241  -0.0000575
   38  -0.0000489   0.0000294   0.0000107  -0.0000014   0.0000072  -0.0000317
   39   0.0000801  -0.0000284   0.0000105   0.0000146  -0.0000242   0.0000551
   40  -0.0000268  -0.0000223  -0.0000096   0.0000050   0.0000048  -0.0000035
   41   0.0000270   0.0000060   0.0000053  -0.0000016  -0.0000062   0.0000057
   42  -0.0000032  -0.0000064  -0.0000018   0.0000009  -0.0000004  -0.0000004
   43   0.0000720  -0.0000768   0.0000376  -0.0000002  -0.0000215   0.0000199
   44  -0.0000526   0.0002336  -0.0000365  -0.0001145   0.0001685  -0.0000545
   45  -0.0001106   0.0000322  -0.0000890  -0.0001003   0.0001161  -0.0000731
   46  -0.0000602  -0.0000476  -0.0000117   0.0000090  -0.0000181  -0.0000187
   47   0.0000206   0.0000128   0.0000100  -0.0000001  -0.0000082   0.0000060
   48  -0.0000098   0.0000028   0.0000062   0.0000089  -0.0000047  -0.0000001
   49   0.0000120  -0.0000042  -0.0000223  -0.0000524   0.0000072  -0.0000637
   50  -0.0000060  -0.0000181  -0.0000023  -0.0000031   0.0000070  -0.0000041
   51   0.0000102   0.0000003   0.0000236   0.0000335  -0.0000253   0.0000461
   52   0.0001212   0.0005031  -0.0000797  -0.0004289   0.0001681  -0.0001481
   53  -0.0000851  -0.0004726  -0.0001547   0.0003823  -0.0002638   0.0000678
   54   0.0002430   0.0001330   0.0000762   0.0001510  -0.0001182   0.0000497
   55   0.0001328  -0.0001750   0.0000877   0.0000656  -0.0000883   0.0000483
   56  -0.0003285   0.0005219  -0.0000836  -0.0001160   0.0001527  -0.0001072
   57   0.0000625  -0.0000477  -0.0000414  -0.0001262   0.0001783  -0.0001656
   58  -0.0001034   0.0000234  -0.0000349   0.0000739   0.0000404   0.0001344
   59  -0.0000940   0.0001570  -0.0000371  -0.0000071  -0.0000819  -0.0000552
   60  -0.0001385   0.0000582  -0.0000357   0.0001263   0.0000686   0.0001420
   61  -0.0112935  -0.0238884  -0.0160849  -0.0013644  -0.0002265  -0.0000018
   62  -0.0019692  -0.0057301  -0.0034308   0.0018219   0.0040872   0.0009191
   63   0.0032238   0.0085372   0.0039964  -0.0118989  -0.0272830  -0.0169600
   64  -0.2756766  -0.0436046   0.0726461  -0.0474240   0.0004330  -0.0002163
   65  -0.0453410  -0.0533461   0.0151987   0.0009471  -0.0538415   0.0412633
   66   0.0720856   0.0141049  -0.0693463  -0.0004854   0.0409232  -0.2940526
   67   0.3005419   0.0495492  -0.0783123   0.0013050   0.0003792  -0.0001049
   68   0.0495492   0.0592650  -0.0133929  -0.0050736  -0.0019879   0.0016195
   69  -0.0783123  -0.0133929   0.0721654   0.0306670   0.0051386  -0.0085808
   70   0.0013050  -0.0050736   0.0306670   0.0470421   0.0015837   0.0016353
   71   0.0003792  -0.0019879   0.0051386   0.0015837   0.0581097  -0.0427669
   72  -0.0001049   0.0016195  -0.0085808   0.0016353  -0.0427669   0.3225861
   73  -0.0164475   0.0250088  -0.0068197  -0.0001986  -0.0015970   0.0001087
   74  -0.0029290   0.0054102  -0.0016797   0.0022311  -0.0041336   0.0011918
   75   0.0052598  -0.0088476   0.0013640  -0.0187438   0.0264051  -0.0054399
   76  -0.0006711  -0.0028230  -0.0000967   0.0002451  -0.0002608  -0.0006227
   77   0.0017734  -0.0002927   0.0002358   0.0004742   0.0011460   0.0016178
   78   0.0002647   0.0002990   0.0000854   0.0003651  -0.0015446   0.0000888
   79   0.0008016   0.0006681  -0.0001387  -0.0002531   0.0002844   0.0001260
   80   0.0001390   0.0006952   0.0001994  -0.0001146   0.0000682  -0.0003086
   81  -0.0002387   0.0000227  -0.0000713   0.0000115   0.0007610   0.0005337
   82   0.0013551   0.0010876  -0.0000822  -0.0000449   0.0000965   0.0000645
   83   0.0001978  -0.0007875   0.0001110  -0.0002002   0.0000906  -0.0000649
   84   0.0000129  -0.0000306   0.0003911   0.0002281   0.0002103  -0.0000909
   85   0.0001148   0.0001196   0.0001252   0.0003664  -0.0000549   0.0003404
   86   0.0001184  -0.0000027   0.0000226   0.0000109  -0.0005339  -0.0009281
   87  -0.0000547  -0.0000774   0.0000586   0.0002153   0.0001971   0.0004590
   88  -0.0002163  -0.0001755  -0.0000711   0.0000794  -0.0000950  -0.0000251
   89   0.0001756   0.0000922   0.0000308  -0.0000009   0.0000287   0.0000546
   90   0.0001539   0.0001809  -0.0000524  -0.0000719  -0.0000291  -0.0000844
   91   0.0002178   0.0005202  -0.0002046  -0.0002441  -0.0020468  -0.0014018
   92   0.0001998   0.0011515   0.0007492  -0.0019926  -0.0043349  -0.0030999
   93  -0.0004583   0.0000730   0.0005620  -0.0011297  -0.0024275  -0.0000530
           73          74          75          76          77          78
    1   0.0002530   0.0014183   0.0001191  -0.0197501   0.0010618   0.0024717
    2   0.0003038  -0.0001410   0.0006265   0.0233577   0.0100800  -0.0062581
    3   0.0004318   0.0001161   0.0003784  -0.0079656  -0.0043926   0.0013379
    4  -0.0001256  -0.0002473  -0.0001081   0.0013353  -0.0010583   0.0009729
    5  -0.0001302  -0.0002664   0.0002385  -0.0001075   0.0000696  -0.0007226
    6   0.0000811   0.0001230  -0.0000598  -0.0001725   0.0002948  -0.0002068
    7   0.0001143   0.0000522   0.0001246   0.0000255  -0.0020624  -0.0012318
    8  -0.0001196  -0.0003691  -0.0000872   0.0002642   0.0055685   0.0013282
    9  -0.0000474   0.0001687  -0.0000922  -0.0001981  -0.0005134   0.0011983
   10   0.0000171   0.0000541  -0.0000002  -0.0002556  -0.0004652  -0.0005799
   11   0.0000322   0.0000527  -0.0000258  -0.0003208  -0.0003185  -0.0000077
   12   0.0000268   0.0000063  -0.0000006  -0.0002794  -0.0004574  -0.0004853
   13   0.0000042  -0.0004082  -0.0000613  -0.0021151   0.0046445   0.0032590
   14   0.0001330   0.0003784   0.0000721  -0.0010878  -0.0032038  -0.0019471
   15  -0.0000317   0.0000043   0.0000416   0.0002409  -0.0017763  -0.0031834
   16  -0.0000096  -0.0000027  -0.0000063   0.0003267   0.0001643  -0.0003851
   17   0.0000109   0.0000354   0.0000161  -0.0000895  -0.0001895  -0.0001164
   18  -0.0000005  -0.0000405  -0.0000104  -0.0005658   0.0000664  -0.0001750
   19  -0.0000158   0.0000009   0.0000049   0.0000037   0.0003160  -0.0000306
   20   0.0000747  -0.0000769   0.0000351   0.0004758  -0.0012641  -0.0002470
   21   0.0000227   0.0000161   0.0000172  -0.0000106  -0.0001409  -0.0002160
   22  -0.0000031  -0.0000071  -0.0000013   0.0000944   0.0001342   0.0002070
   23  -0.0000075  -0.0000073   0.0000054   0.0000017   0.0001154  -0.0000051
   24  -0.0000013  -0.0000068  -0.0000030  -0.0000193  -0.0000336  -0.0000931
   25   0.0000335  -0.0000277   0.0000091   0.0001957  -0.0004569  -0.0000711
   26   0.0000208   0.0000448   0.0000018  -0.0000153  -0.0002728  -0.0000735
   27  -0.0000060   0.0000008  -0.0000046  -0.0000188  -0.0000238  -0.0000134
   28   0.0000198   0.0004536   0.0000314   0.0000970   0.0000531   0.0000113
   29  -0.0000439  -0.0000360  -0.0000144   0.0001633   0.0002994   0.0001197
   30  -0.0000251  -0.0000498  -0.0000180  -0.0000672   0.0000008  -0.0000790
   31  -0.0000023  -0.0000260  -0.0000088  -0.0000086   0.0000256  -0.0000054
   32   0.0000067  -0.0000284  -0.0000132  -0.0000143   0.0000306   0.0000185
   33   0.0000140  -0.0000125  -0.0000056  -0.0000025  -0.0000447  -0.0000212
   34  -0.0001024  -0.0002443  -0.0000180  -0.0000915   0.0004603  -0.0000461
   35   0.0000077   0.0000812   0.0000083   0.0000048  -0.0000026  -0.0000614
   36   0.0000296   0.0001491   0.0000122  -0.0000269  -0.0002760   0.0000428
   37   0.0000578   0.0001540   0.0000135   0.0000708  -0.0002896   0.0000388
   38   0.0000165   0.0001095   0.0000034  -0.0000378  -0.0002955  -0.0000189
   39  -0.0000263  -0.0001559  -0.0000144   0.0000377   0.0003052  -0.0000296
   40   0.0000131  -0.0000176  -0.0000013   0.0000674   0.0000972   0.0000479
   41  -0.0000133  -0.0000167  -0.0000020  -0.0000265  -0.0000038  -0.0000087
   42   0.0000038  -0.0000103   0.0000004   0.0000108   0.0000211   0.0000069
   43   0.0000778  -0.0002554  -0.0000087  -0.0003812  -0.0006936   0.0002497
   44   0.0000275   0.0006912   0.0001044   0.0013254   0.0013794  -0.0001713
   45   0.0000252   0.0002373   0.0000149  -0.0010269  -0.0006336   0.0006262
   46   0.0000339  -0.0000617  -0.0000176  -0.0005657  -0.0007268   0.0001379
   47  -0.0000154  -0.0000006  -0.0000024  -0.0000460   0.0000004  -0.0000296
   48  -0.0000039   0.0000185   0.0000032   0.0000904  -0.0000192  -0.0000240
   49  -0.0000150   0.0000134   0.0000708   0.0000922   0.0000251  -0.0001513
   50  -0.0000046  -0.0000187   0.0000237   0.0000063  -0.0000409  -0.0000191
   51   0.0000096  -0.0000406  -0.0000502   0.0000171   0.0000192   0.0000293
   52  -0.0020640   0.0006881  -0.0005249  -0.0046959  -0.0041470   0.0002569
   53  -0.0008356  -0.0008959  -0.0002562  -0.0020682  -0.0012511   0.0002943
   54  -0.0009196  -0.0000970  -0.0000045   0.0024590   0.0015400  -0.0008082
   55  -0.0026095  -0.0009943  -0.0013126  -0.0000011   0.0002006   0.0000011
   56  -0.0009518   0.0027113  -0.0002409  -0.0000444  -0.0002637  -0.0001724
   57  -0.0013274   0.0000533   0.0004343   0.0001154   0.0001843  -0.0001540
   58  -0.0000028   0.0001088  -0.0000415  -0.0000730   0.0001140   0.0001132
   59   0.0000351   0.0001702  -0.0001411  -0.0000265  -0.0001288   0.0000097
   60   0.0000192   0.0001655  -0.0001776  -0.0002587  -0.0001567   0.0004454
   61   0.0072389   0.0147287   0.0108565  -0.1182475   0.0352860  -0.0149182
   62  -0.0104089  -0.0197847  -0.0130365   0.0365531  -0.1115916   0.0220602
   63   0.0037476   0.0061195   0.0028701  -0.0180478   0.0262942  -0.0869606
   64  -0.1241908   0.1177371  -0.0271400   0.0076302   0.0103906   0.0093069
   65   0.1187734  -0.2226693   0.0416550  -0.0039806  -0.0316986  -0.0161001
   66  -0.0268280   0.0413959  -0.0558660   0.0041769  -0.0004688   0.0024049
   67  -0.0164475  -0.0029290   0.0052598  -0.0006711   0.0017734   0.0002647
   68   0.0250088   0.0054102  -0.0088476  -0.0028230  -0.0002927   0.0002990
   69  -0.0068197  -0.0016797   0.0013640  -0.0000967   0.0002358   0.0000854
   70  -0.0001986   0.0022311  -0.0187438   0.0002451   0.0004742   0.0003651
   71  -0.0015970  -0.0041336   0.0264051  -0.0002608   0.0011460  -0.0015446
   72   0.0001087   0.0011918  -0.0054399  -0.0006227   0.0016178   0.0000888
   73   0.1377526  -0.1297155   0.0323104  -0.0019725  -0.0009700  -0.0007456
   74  -0.1297155   0.2406764  -0.0435453  -0.0040336  -0.0010499  -0.0036486
   75   0.0323104  -0.0435453   0.0574291  -0.0017482  -0.0013769  -0.0013457
   76  -0.0019725  -0.0040336  -0.0017482   0.5532875   0.0786893  -0.0287390
   77  -0.0009700  -0.0010499  -0.0013769   0.0786893   0.4748412  -0.0399237
   78  -0.0007456  -0.0036486  -0.0013457  -0.0287390  -0.0399237   0.5429524
   79   0.0009839   0.0007997   0.0002717  -0.0833424  -0.0270593  -0.0054916
   80  -0.0006958  -0.0024911  -0.0015340  -0.0047138  -0.1538492  -0.0847014
   81  -0.0004060  -0.0002446   0.0000754   0.0180146  -0.0567787  -0.1387052
   82   0.0007720  -0.0000562  -0.0002943  -0.2721606  -0.0835455   0.0251281
   83  -0.0000442   0.0002656  -0.0000620  -0.0798736  -0.0732116   0.0127461
   84  -0.0000944  -0.0001785  -0.0003585   0.0308954   0.0159786  -0.0550329
   85   0.0000268  -0.0000049   0.0001279  -0.0564309  -0.0127528   0.0336413
   86   0.0001323   0.0001605  -0.0004986  -0.0136298  -0.0811475   0.0849672
   87  -0.0000210   0.0003600   0.0004426   0.0290924   0.0794012  -0.2562364
   88   0.0000345   0.0005455   0.0001396  -0.0027355  -0.0053690  -0.0026582
   89   0.0001312   0.0000945  -0.0000784  -0.0290805  -0.0250970   0.0057584
   90   0.0000776  -0.0001819  -0.0000928  -0.0248992  -0.0209408   0.0055128
   91   0.0003262   0.0000460   0.0006976   0.0000270   0.0056861  -0.0214197
   92   0.0008386   0.0011039   0.0005671   0.0014387  -0.0083574   0.0281757
   93   0.0003958  -0.0002344   0.0004603  -0.0003850   0.0019975  -0.0109615
           79          80          81          82          83          84
    1   0.0010169  -0.0019981  -0.0004010   0.0000448   0.0015711  -0.0002728
    2  -0.0018954  -0.0004688  -0.0009117   0.0038144  -0.0035759   0.0011364
    3   0.0000145   0.0005305   0.0003498  -0.0025833   0.0016139   0.0002266
    4   0.0000917   0.0002554  -0.0003231   0.0000997   0.0000323  -0.0003962
    5   0.0001331   0.0000037   0.0002457  -0.0000186  -0.0000326   0.0000931
    6   0.0000988  -0.0000736   0.0003450   0.0001367  -0.0000913   0.0001728
    7   0.0016102   0.0013549   0.0002012   0.0004567   0.0000737  -0.0001347
    8  -0.0044366  -0.0048365   0.0002605   0.0002686  -0.0010098   0.0002687
    9   0.0005990   0.0023613  -0.0028529   0.0001932   0.0001813  -0.0003051
   10   0.0000666   0.0003385   0.0005933  -0.0000236   0.0000663   0.0000345
   11   0.0002659   0.0001928  -0.0001165  -0.0000289   0.0000563  -0.0000416
   12   0.0004376  -0.0004016   0.0011316  -0.0000350   0.0000426   0.0000773
   13  -0.0144951  -0.0064366   0.0059414   0.0000112  -0.0009184   0.0000346
   14  -0.0023212   0.0055454   0.0018463  -0.0002401   0.0006891   0.0006947
   15   0.0075709   0.0016013   0.0006124  -0.0000389   0.0003745   0.0006300
   16  -0.0015882   0.0004445   0.0011033  -0.0000399   0.0000731   0.0002158
   17   0.0018287   0.0003881  -0.0006552   0.0000556   0.0000600  -0.0000873
   18   0.0011616  -0.0003338  -0.0009564  -0.0000642  -0.0001884   0.0001363
   19  -0.0002416  -0.0005783   0.0003072   0.0000312  -0.0000629   0.0000467
   20   0.0010325   0.0013831  -0.0001945  -0.0000516   0.0001581  -0.0000707
   21   0.0001346  -0.0006135   0.0007760  -0.0000303   0.0000169   0.0000575
   22  -0.0001610   0.0001139  -0.0003150  -0.0000016  -0.0000133  -0.0000222
   23  -0.0000481  -0.0000949   0.0000220   0.0000118  -0.0000146   0.0000115
   24  -0.0000059  -0.0000131   0.0001411   0.0000026   0.0000012   0.0000092
   25   0.0001867   0.0004253   0.0000659  -0.0000437   0.0000580  -0.0000197
   26   0.0000778   0.0002438   0.0000548  -0.0000289   0.0000446  -0.0000048
   27   0.0000208   0.0000202  -0.0000375   0.0000016   0.0000035   0.0000000
   28  -0.0002874  -0.0000653   0.0001818  -0.0000048  -0.0000344   0.0000131
   29  -0.0003515  -0.0002439  -0.0000517  -0.0000038  -0.0000643   0.0000322
   30   0.0002916   0.0001010  -0.0001190   0.0000721   0.0000085  -0.0000087
   31   0.0000017  -0.0000369   0.0000353   0.0000036  -0.0000021   0.0000022
   32   0.0000347  -0.0000271  -0.0000367   0.0000078  -0.0000009  -0.0000012
   33  -0.0000423   0.0000154   0.0000642  -0.0000173   0.0000048  -0.0000004
   34   0.0004951  -0.0003390  -0.0001003   0.0001875  -0.0000301  -0.0000045
   35   0.0001383   0.0000640  -0.0000219   0.0000219   0.0000075  -0.0000009
   36  -0.0001428   0.0001597   0.0000902  -0.0000712   0.0000353  -0.0000050
   37  -0.0003288   0.0002166   0.0000646  -0.0001205   0.0000184   0.0000026
   38  -0.0000416   0.0002361   0.0000633  -0.0000469   0.0000365  -0.0000054
   39   0.0000702  -0.0002152  -0.0000359   0.0000664  -0.0000425   0.0000091
   40  -0.0001903  -0.0001018   0.0000112  -0.0000258  -0.0000242   0.0000066
   41   0.0000950   0.0000117  -0.0000165   0.0000216   0.0000051  -0.0000061
   42  -0.0000233  -0.0000206  -0.0000119  -0.0000052  -0.0000036   0.0000004
   43   0.0000296   0.0000162   0.0000681  -0.0001408   0.0001927  -0.0000700
   44  -0.0002007  -0.0003096  -0.0001434   0.0005058  -0.0003522   0.0000656
   45  -0.0000148   0.0001493   0.0001095  -0.0003052   0.0002885  -0.0000537
   46   0.0000483   0.0002395   0.0001151  -0.0002277   0.0001875  -0.0000367
   47   0.0001094   0.0000417  -0.0000090   0.0000107   0.0000049  -0.0000039
   48  -0.0000168   0.0000325   0.0000064   0.0000151  -0.0000106  -0.0000075
   49   0.0000109   0.0000137  -0.0000225   0.0000170  -0.0000250   0.0000108
   50  -0.0000196   0.0000254   0.0000204  -0.0000207   0.0000041   0.0000032
   51   0.0000303  -0.0000007   0.0000189   0.0000223  -0.0000059  -0.0000047
   52   0.0009041   0.0007923   0.0004632  -0.0011044   0.0013153  -0.0002596
   53   0.0002409   0.0005827   0.0002634  -0.0007645   0.0003919   0.0000015
   54  -0.0002000  -0.0001829  -0.0002093   0.0007007  -0.0005435   0.0003019
   55  -0.0000896  -0.0003127  -0.0001103  -0.0000071   0.0000061   0.0000072
   56   0.0002885   0.0004444   0.0001508   0.0001724   0.0000567  -0.0000103
   57  -0.0000003  -0.0001012   0.0000002   0.0000408  -0.0000350   0.0000070
   58  -0.0000343  -0.0000405   0.0000715  -0.0000103  -0.0000064   0.0000253
   59  -0.0000488  -0.0000197  -0.0001045  -0.0000096   0.0000013  -0.0000411
   60   0.0000124   0.0000641   0.0001433  -0.0000696   0.0000606   0.0000055
   61   0.0077703  -0.0027644   0.0027602  -0.0228152   0.0220267  -0.0100967
   62   0.0147673  -0.0316420  -0.0058611  -0.0052645   0.0051277  -0.0011567
   63   0.0143648  -0.0263376   0.0005826   0.0044110  -0.0031997   0.0015864
   64  -0.0024008   0.0073278   0.0009927   0.0000883   0.0031119   0.0007948
   65   0.0020949  -0.0050591   0.0006009  -0.0020709  -0.0005702  -0.0011575
   66  -0.0006763   0.0023647   0.0015751   0.0002095  -0.0000577   0.0005314
   67   0.0008016   0.0001390  -0.0002387   0.0013551   0.0001978   0.0000129
   68   0.0006681   0.0006952   0.0000227   0.0010876  -0.0007875  -0.0000306
   69  -0.0001387   0.0001994  -0.0000713  -0.0000822   0.0001110   0.0003911
   70  -0.0002531  -0.0001146   0.0000115  -0.0000449  -0.0002002   0.0002281
   71   0.0002844   0.0000682   0.0007610   0.0000965   0.0000906   0.0002103
   72   0.0001260  -0.0003086   0.0005337   0.0000645  -0.0000649  -0.0000909
   73   0.0009839  -0.0006958  -0.0004060   0.0007720  -0.0000442  -0.0000944
   74   0.0007997  -0.0024911  -0.0002446  -0.0000562   0.0002656  -0.0001785
   75   0.0002717  -0.0015340   0.0000754  -0.0002943  -0.0000620  -0.0003585
   76  -0.0833424  -0.0047138   0.0180146  -0.2721606  -0.0798736   0.0308954
   77  -0.0270593  -0.1538492  -0.0567787  -0.0835455  -0.0732116   0.0159786
   78  -0.0054916  -0.0847014  -0.1387052   0.0251281   0.0127461  -0.0550329
   79   0.3792105   0.2252879  -0.1329594   0.0018599  -0.0277509  -0.0233746
   80   0.2252879   0.3756067   0.0537708  -0.0057146  -0.0240884  -0.0192159
   81  -0.1329594   0.0537708   0.2370777  -0.0026022  -0.0049137   0.0001398
   82   0.0018599  -0.0057146  -0.0026022   0.2926947   0.0915881  -0.0245265
   83  -0.0277509  -0.0240884  -0.0049137   0.0915881   0.1009199  -0.0028793
   84  -0.0233746  -0.0192159   0.0001398  -0.0245265  -0.0028793   0.0564888
   85   0.0031913   0.0006878  -0.0030104  -0.0025593  -0.0104427   0.0275979
   86   0.0027287   0.0005107  -0.0372236  -0.0006383  -0.0027683   0.0101539
   87   0.0002388  -0.0089931  -0.0275759   0.0013254   0.0021893  -0.0015399
   88  -0.2957963  -0.2115621   0.1084918   0.0011903  -0.0004593  -0.0006374
   89  -0.1850513  -0.1660740   0.0502005   0.0010844  -0.0021171  -0.0030996
   90   0.1366699   0.0822286  -0.0760310  -0.0011527  -0.0056640  -0.0036938
   91   0.0009293  -0.0021787   0.0009950   0.0005182  -0.0006313   0.0000176
   92  -0.0016508   0.0031609  -0.0010000  -0.0002440   0.0006734  -0.0006582
   93   0.0009736  -0.0005525   0.0028334  -0.0005117   0.0000841   0.0003300
           85          86          87          88          89          90
    1   0.0022172  -0.0011620   0.0008237   0.0010332   0.0009746  -0.0001266
    2  -0.0012672   0.0010199  -0.0005614   0.0004425  -0.0005234  -0.0000831
    3  -0.0004863  -0.0002007   0.0004244   0.0004116  -0.0003270   0.0000473
    4  -0.0002192   0.0004602  -0.0005892  -0.0001523  -0.0000537   0.0000472
    5   0.0000019   0.0001779   0.0000258  -0.0000338   0.0000460  -0.0002313
    6   0.0004985  -0.0005643   0.0002248   0.0000249   0.0001435  -0.0001965
    7  -0.0006714   0.0004123  -0.0003982  -0.0053121   0.0029702   0.0000591
    8   0.0006004  -0.0001618   0.0005294   0.0082637   0.0008932  -0.0036763
    9  -0.0005022  -0.0001447  -0.0004900  -0.0027244  -0.0023604   0.0044371
   10   0.0000364   0.0000165   0.0002194   0.0000844   0.0006213  -0.0009200
   11  -0.0000100  -0.0000787  -0.0000464  -0.0002820   0.0001035   0.0007718
   12   0.0001438   0.0000412   0.0001819   0.0004538   0.0006885  -0.0011923
   13  -0.0004740  -0.0005067   0.0003175   0.0002336  -0.0010806  -0.0007274
   14  -0.0005348  -0.0004197   0.0007341  -0.0036264  -0.0064414   0.0016989
   15   0.0000915   0.0001554   0.0011830  -0.0015279   0.0014401  -0.0039994
   16   0.0001406  -0.0001051   0.0003301  -0.0003043  -0.0028623  -0.0010216
   17  -0.0001858  -0.0000071  -0.0000465  -0.0020404   0.0008267   0.0010927
   18   0.0000702  -0.0001010   0.0002041   0.0007092   0.0013509   0.0004719
   19   0.0000297   0.0000055   0.0000564   0.0005902   0.0003896  -0.0006652
   20  -0.0001170   0.0000769  -0.0001353  -0.0015130  -0.0005430   0.0012115
   21   0.0000433   0.0000617   0.0000966   0.0007204   0.0007049  -0.0012112
   22  -0.0000317  -0.0000043  -0.0000575  -0.0001275  -0.0002382   0.0003203
   23   0.0000031  -0.0000008   0.0000128   0.0000755   0.0000210  -0.0000750
   24   0.0000142  -0.0000038   0.0000290   0.0000190   0.0000316  -0.0001005
   25  -0.0000166   0.0000424  -0.0000391  -0.0003047  -0.0001467   0.0001545
   26  -0.0000352   0.0000155  -0.0000157  -0.0001316  -0.0000508   0.0000622
   27   0.0000025  -0.0000014  -0.0000100  -0.0000350  -0.0000002   0.0000615
   28   0.0000178   0.0000366   0.0000074   0.0004848   0.0000974  -0.0004037
   29   0.0000459  -0.0000153   0.0000095   0.0004121   0.0000607  -0.0001608
   30  -0.0000466  -0.0000186  -0.0000269  -0.0004067  -0.0000355   0.0002740
   31   0.0000082  -0.0000074   0.0000127   0.0000217   0.0000236  -0.0000382
   32  -0.0000022  -0.0000050  -0.0000024  -0.0000423   0.0000110   0.0000296
   33   0.0000092   0.0000005   0.0000132   0.0000597  -0.0000016  -0.0000540
   34  -0.0000475  -0.0000557   0.0000354  -0.0004878   0.0001861   0.0000968
   35  -0.0000186  -0.0000084   0.0000057  -0.0002105  -0.0000099   0.0001482
   36   0.0000129   0.0000334  -0.0000242   0.0001717  -0.0000433  -0.0000958
   37   0.0000308   0.0000344  -0.0000215   0.0003261  -0.0001232  -0.0000661
   38  -0.0000037   0.0000253  -0.0000215   0.0000201  -0.0000842  -0.0000031
   39   0.0000014  -0.0000322   0.0000352  -0.0000516   0.0000727  -0.0000106
   40   0.0000257   0.0000009   0.0000080   0.0002430   0.0000117  -0.0001118
   41  -0.0000120  -0.0000021  -0.0000044  -0.0001098   0.0000037   0.0000424
   42   0.0000034  -0.0000003   0.0000012   0.0000240   0.0000008  -0.0000001
   43   0.0000089  -0.0000054  -0.0000119   0.0000616   0.0000043  -0.0000115
   44  -0.0000551   0.0000053   0.0000435   0.0001551   0.0001143  -0.0000727
   45   0.0001286  -0.0000922   0.0000033   0.0000971  -0.0000411  -0.0000366
   46   0.0000390   0.0000017  -0.0000182  -0.0000245  -0.0000723   0.0000185
   47  -0.0000138  -0.0000013  -0.0000036  -0.0001376  -0.0000032   0.0000508
   48  -0.0000048   0.0000131  -0.0000042   0.0000083  -0.0000102  -0.0000003
   49  -0.0000486   0.0000484  -0.0000244  -0.0000368  -0.0000085   0.0000221
   50   0.0000037   0.0000010   0.0000045   0.0000154  -0.0000168  -0.0000117
   51   0.0000133  -0.0000160   0.0000098  -0.0000270   0.0000091  -0.0000048
   52   0.0000179   0.0000060  -0.0000908  -0.0006045  -0.0001066   0.0003027
   53   0.0001231  -0.0000664   0.0000104  -0.0003904  -0.0001344   0.0001565
   54  -0.0000792  -0.0000266   0.0001735  -0.0001797   0.0001127   0.0000762
   55   0.0000468  -0.0000379   0.0000322   0.0001782   0.0000012  -0.0000600
   56  -0.0000846   0.0000275  -0.0000194  -0.0003618   0.0000029   0.0001377
   57  -0.0000212   0.0000277   0.0000074   0.0000565   0.0000105  -0.0000444
   58   0.0000404  -0.0001065   0.0001415   0.0000583   0.0000244  -0.0000450
   59  -0.0000371   0.0000639  -0.0001038   0.0000548  -0.0000324   0.0000548
   60   0.0002015  -0.0001845   0.0000830   0.0000385   0.0000277  -0.0000765
   61   0.0020454  -0.0028824   0.0012826   0.0018797  -0.0004294   0.0001533
   62   0.0105629  -0.0071521   0.0043968   0.0021222  -0.0008331  -0.0006896
   63  -0.0213840   0.0231561  -0.0077307   0.0012235   0.0004113  -0.0002445
   64  -0.0003441  -0.0000990  -0.0003949  -0.0010015  -0.0000674   0.0003794
   65  -0.0009044   0.0011342   0.0004093   0.0006997  -0.0002046  -0.0003179
   66  -0.0004263   0.0011537  -0.0001098   0.0000236  -0.0001743   0.0001730
   67   0.0001148   0.0001184  -0.0000547  -0.0002163   0.0001756   0.0001539
   68   0.0001196  -0.0000027  -0.0000774  -0.0001755   0.0000922   0.0001809
   69   0.0001252   0.0000226   0.0000586  -0.0000711   0.0000308  -0.0000524
   70   0.0003664   0.0000109   0.0002153   0.0000794  -0.0000009  -0.0000719
   71  -0.0000549  -0.0005339   0.0001971  -0.0000950   0.0000287  -0.0000291
   72   0.0003404  -0.0009281   0.0004590  -0.0000251   0.0000546  -0.0000844
   73   0.0000268   0.0001323  -0.0000210   0.0000345   0.0001312   0.0000776
   74  -0.0000049   0.0001605   0.0003600   0.0005455   0.0000945  -0.0001819
   75   0.0001279  -0.0004986   0.0004426   0.0001396  -0.0000784  -0.0000928
   76  -0.0564309  -0.0136298   0.0290924  -0.0027355  -0.0290805  -0.0248992
   77  -0.0127528  -0.0811475   0.0794012  -0.0053690  -0.0250970  -0.0209408
   78   0.0336413   0.0849672  -0.2562364  -0.0026582   0.0057584   0.0055128
   79   0.0031913   0.0027287   0.0002388  -0.2957963  -0.1850513   0.1366699
   80   0.0006878   0.0005107  -0.0089931  -0.2115621  -0.1660740   0.0822286
   81  -0.0030104  -0.0372236  -0.0275759   0.1084918   0.0502005  -0.0760310
   82  -0.0025593  -0.0006383   0.0013254   0.0011903   0.0010844  -0.0011527
   83  -0.0104427  -0.0027683   0.0021893  -0.0004593  -0.0021171  -0.0056640
   84   0.0275979   0.0101539  -0.0015399  -0.0006374  -0.0030996  -0.0036938
   85   0.0541643   0.0105235  -0.0344009   0.0002402   0.0003017  -0.0011637
   86   0.0105235   0.0901624  -0.0795942   0.0015895   0.0025668  -0.0007002
   87  -0.0344009  -0.0795942   0.2894568   0.0026772   0.0005001   0.0001071
   88   0.0002402   0.0015895   0.0026772   0.3003470   0.2122932  -0.1069846
   89   0.0003017   0.0025668   0.0005001   0.2122932   0.1973940  -0.0553422
   90  -0.0011637  -0.0007002   0.0001071  -0.1069846  -0.0553422   0.0762035
   91  -0.0019653   0.0030722  -0.0006937   0.0000180   0.0000312   0.0000138
   92   0.0035633  -0.0035767   0.0007957  -0.0001488  -0.0000937   0.0003134
   93  -0.0015415   0.0005445   0.0005533  -0.0000215  -0.0000348  -0.0001427
           91          92          93
    1  -0.0075237  -0.0011670   0.0023041
    2  -0.0039345  -0.0015607   0.0012858
    3   0.0311277   0.0068094  -0.0087332
    4  -0.0056023  -0.0009806   0.0013970
    5  -0.0007633   0.0001977   0.0004551
    6   0.0013786   0.0000114   0.0005767
    7   0.0009850   0.0003078   0.0001114
    8   0.0012158   0.0004215  -0.0001982
    9   0.0010810   0.0010562  -0.0004276
   10   0.0004513   0.0000884   0.0003112
   11  -0.0001138   0.0000983   0.0004768
   12  -0.0006984  -0.0002985   0.0003414
   13   0.0000474   0.0000509   0.0000227
   14  -0.0001114  -0.0000662  -0.0000431
   15  -0.0001631  -0.0002843   0.0002472
   16  -0.0000094  -0.0000427   0.0000347
   17  -0.0000031  -0.0000044  -0.0000090
   18   0.0000153  -0.0000009   0.0000209
   19  -0.0001464  -0.0001200   0.0000324
   20  -0.0001496  -0.0000650   0.0002221
   21  -0.0001915  -0.0001519   0.0002327
   22   0.0001780   0.0000689  -0.0001476
   23   0.0000353  -0.0000138  -0.0000371
   24  -0.0001718  -0.0000725   0.0000441
   25  -0.0001119  -0.0000412   0.0001061
   26  -0.0000454  -0.0000248   0.0000143
   27  -0.0001184  -0.0000255   0.0000110
   28   0.0001167  -0.0000540  -0.0000576
   29  -0.0000648   0.0000156   0.0000575
   30   0.0000455   0.0000322  -0.0000718
   31  -0.0000423  -0.0000088   0.0000411
   32  -0.0000057   0.0000126   0.0000043
   33  -0.0000312  -0.0000090   0.0000277
   34  -0.0000113   0.0000439   0.0000379
   35  -0.0000036  -0.0000046   0.0000099
   36   0.0000256  -0.0000387  -0.0000146
   37   0.0000068  -0.0000281  -0.0000146
   38   0.0000304  -0.0000210  -0.0000369
   39  -0.0000390   0.0000288   0.0000396
   40  -0.0000190   0.0000016   0.0000189
   41   0.0000094   0.0000064  -0.0000106
   42  -0.0000003   0.0000030  -0.0000008
   43  -0.0000068   0.0000162   0.0000666
   44  -0.0000349  -0.0001409  -0.0000376
   45  -0.0000995  -0.0000939   0.0006453
   46  -0.0000209  -0.0000128   0.0001132
   47   0.0000062   0.0000005  -0.0000070
   48  -0.0000683  -0.0000095  -0.0000170
   49   0.0001612   0.0000500  -0.0003266
   50   0.0000102  -0.0000281   0.0000231
   51  -0.0002223   0.0000267   0.0000488
   52   0.0012968   0.0009924  -0.0015327
   53  -0.0009499   0.0002169   0.0003834
   54   0.0019652  -0.0007030   0.0002347
   55   0.0000476  -0.0002483   0.0000452
   56   0.0000735   0.0001427   0.0000006
   57  -0.0001375  -0.0000539  -0.0000356
   58  -0.0009078   0.0003197   0.0007042
   59   0.0002690   0.0002782  -0.0003907
   60  -0.0004747  -0.0001491   0.0008218
   61  -0.0496124  -0.0031491   0.0161176
   62  -0.0031042  -0.0521658   0.0402721
   63   0.0167771   0.0401060  -0.2859178
   64  -0.0004028   0.0001960  -0.0000942
   65   0.0014225   0.0030128   0.0012729
   66  -0.0113913  -0.0288683  -0.0146354
   67   0.0002178   0.0001998  -0.0004583
   68   0.0005202   0.0011515   0.0000730
   69  -0.0002046   0.0007492   0.0005620
   70  -0.0002441  -0.0019926  -0.0011297
   71  -0.0020468  -0.0043349  -0.0024275
   72  -0.0014018  -0.0030999  -0.0000530
   73   0.0003262   0.0008386   0.0003958
   74   0.0000460   0.0011039  -0.0002344
   75   0.0006976   0.0005671   0.0004603
   76   0.0000270   0.0014387  -0.0003850
   77   0.0056861  -0.0083574   0.0019975
   78  -0.0214197   0.0281757  -0.0109615
   79   0.0009293  -0.0016508   0.0009736
   80  -0.0021787   0.0031609  -0.0005525
   81   0.0009950  -0.0010000   0.0028334
   82   0.0005182  -0.0002440  -0.0005117
   83  -0.0006313   0.0006734   0.0000841
   84   0.0000176  -0.0006582   0.0003300
   85  -0.0019653   0.0035633  -0.0015415
   86   0.0030722  -0.0035767   0.0005445
   87  -0.0006937   0.0007957   0.0005533
   88   0.0000180  -0.0001488  -0.0000215
   89   0.0000312  -0.0000937  -0.0000348
   90   0.0000138   0.0003134  -0.0001427
   91   0.0612993   0.0017127  -0.0166127
   92   0.0017127   0.0599652  -0.0431577
   93  -0.0166127  -0.0431577   0.3129801
 Gradient time:  CPU 17482.24 s  wall 4481.86 s
 **********************************************************************
 **                                                                  **
 **                       VIBRATIONAL ANALYSIS                       **
 **                       --------------------                       **
 **                                                                  **
 **        VIBRATIONAL FREQUENCIES (CM**-1) AND NORMAL MODES         **
 **     FORCE CONSTANTS (mDYN/ANGSTROM) AND REDUCED MASSES (AMU)     **
 **                  INFRARED INTENSITIES (KM/MOL)                   **
 **                                                                  **
 **********************************************************************


 Mode:                 1                      2                      3
 Frequency:        30.84                  50.56                  89.82
 Force Cnst:      0.0018                 0.0091                 0.0174
 Red. Mass:       3.2573                 6.0513                 3.6604
 IR Active:          YES                    YES                    YES
 IR Intens:        1.400                  5.185                  5.392
 Raman Active:       YES                    YES                    YES
               X      Y      Z        X      Y      Z        X      Y      Z
 C         -0.015 -0.001 -0.047    0.024  0.039  0.070   -0.007 -0.016  0.072
 H         -0.101  0.064 -0.059    0.071  0.089  0.071    0.034 -0.073  0.079
 C          0.007 -0.023 -0.000    0.021  0.012  0.169    0.032 -0.020  0.024
 H         -0.005 -0.060  0.004    0.034 -0.076  0.183    0.117 -0.014  0.034
 O          0.021  0.005  0.028    0.024  0.075  0.269    0.016 -0.003  0.072
 H          0.022  0.006  0.072    0.015  0.083  0.358    0.023 -0.008  0.064
 C          0.010 -0.002  0.024    0.016  0.033  0.145    0.008 -0.072 -0.094
 H          0.030  0.061  0.024   -0.012  0.116  0.140   -0.092 -0.115 -0.105
 H          0.002 -0.020  0.086    0.021  0.012  0.204    0.068 -0.076 -0.163
 C         -0.002 -0.038 -0.030    0.046 -0.005  0.041    0.029 -0.077 -0.126
 H         -0.042 -0.121 -0.027    0.139 -0.049  0.047    0.123 -0.010 -0.121
 C          0.011  0.003  0.031    0.014 -0.034 -0.109    0.016 -0.060 -0.194
 O          0.030  0.072  0.131   -0.058 -0.111 -0.258    0.044  0.215  0.162
 H          0.000 -0.033 -0.021    0.059  0.007 -0.093   -0.016 -0.281 -0.560
 C          0.016 -0.003 -0.160    0.006  0.013  0.028   -0.050 -0.081  0.026
 H          0.016 -0.047 -0.231    0.007 -0.006 -0.005   -0.039 -0.059  0.050
 H          0.031  0.099 -0.172   -0.024  0.036  0.021   -0.151 -0.179  0.026
 C          0.012 -0.059 -0.182    0.012  0.021  0.052   -0.026  0.015  0.154
 H          0.041 -0.030 -0.314    0.009  0.028  0.039   -0.098 -0.003  0.311
 H         -0.001 -0.207 -0.175    0.019  0.005  0.054    0.063  0.166  0.156
 C          0.004  0.027  0.064    0.007  0.024 -0.018   -0.024  0.011  0.009
 C         -0.055 -0.062  0.257    0.084 -0.046  0.040    0.002  0.018 -0.022
 H         -0.086  0.083  0.253    0.053 -0.013 -0.040    0.008 -0.017 -0.024
 H          0.002 -0.255  0.228    0.187 -0.144  0.024   -0.006  0.051 -0.017
 H         -0.145 -0.077  0.447    0.059 -0.031  0.178    0.027  0.027 -0.054
 C         -0.003  0.002 -0.031    0.008 -0.017 -0.197    0.004  0.019 -0.053
 O         -0.031  0.065 -0.107   -0.185  0.002 -0.214   -0.051  0.019 -0.051
 H         -0.002  0.004 -0.020    0.009 -0.051 -0.352   -0.005  0.025 -0.121
 H          0.012 -0.071 -0.054    0.163 -0.040 -0.186    0.076  0.016 -0.045
 H          0.002  0.026 -0.098   -0.098 -0.024 -0.041   -0.011 -0.001  0.016
 H          0.063  0.166  0.091   -0.072  0.109 -0.009   -0.081  0.012  0.006
 TransDip   0.008 -0.035 -0.011    0.045  0.004  0.057    0.015 -0.051 -0.052

 Mode:                 4                      5                      6
 Frequency:       122.90                 151.24                 182.46
 Force Cnst:      0.0408                 0.0351                 0.0507
 Red. Mass:       4.5794                 2.6071                 2.5829
 IR Active:          YES                    YES                    YES
 IR Intens:        2.686                  3.424                  5.549
 Raman Active:       YES                    YES                    YES
               X      Y      Z        X      Y      Z        X      Y      Z
 C          0.006 -0.049  0.021    0.016 -0.054 -0.043    0.019 -0.013  0.004
 H          0.031 -0.037  0.023    0.015 -0.045 -0.044    0.046 -0.051  0.009
 C         -0.038 -0.044  0.056    0.023 -0.067 -0.023   -0.027  0.014 -0.021
 H         -0.225  0.015  0.023    0.087 -0.119 -0.007   -0.118  0.055 -0.038
 O          0.079 -0.079 -0.127   -0.006 -0.026  0.076   -0.042 -0.059 -0.121
 H          0.120 -0.111 -0.156    0.041 -0.063  0.009   -0.059 -0.048 -0.183
 C         -0.005 -0.005  0.264   -0.011 -0.075 -0.098    0.009  0.072  0.106
 H          0.109  0.182  0.269   -0.046 -0.206 -0.097    0.091  0.217  0.109
 H         -0.053 -0.049  0.452   -0.002 -0.036 -0.223   -0.037  0.040  0.259
 C          0.012 -0.076  0.104   -0.004  0.008  0.027    0.011  0.005  0.000
 H          0.131 -0.193  0.115   -0.040  0.108  0.019    0.059 -0.072  0.007
 C         -0.037  0.036 -0.102   -0.005  0.091  0.044    0.006 -0.054 -0.046
 O         -0.217  0.172 -0.076   -0.096  0.074 -0.049    0.061 -0.035  0.021
 H          0.095  0.018 -0.321    0.081  0.207  0.137   -0.050 -0.150 -0.143
 C         -0.005 -0.041  0.005    0.048 -0.046  0.112   -0.016  0.034 -0.056
 H          0.001 -0.082 -0.069    0.012  0.011  0.243    0.029  0.004 -0.152
 H         -0.029  0.041 -0.010    0.166 -0.148  0.140   -0.101  0.108 -0.077
 C         -0.003 -0.056  0.019    0.002 -0.073 -0.043    0.015  0.023  0.048
 H         -0.006 -0.052  0.007    0.054 -0.065 -0.147   -0.003  0.006  0.128
 H          0.001 -0.069  0.020   -0.111 -0.150 -0.052    0.079  0.095  0.051
 C         -0.001 -0.018 -0.004    0.007  0.031 -0.043    0.012  0.033 -0.025
 C         -0.040  0.018 -0.033   -0.081  0.027  0.035   -0.015  0.001  0.058
 H         -0.054  0.053 -0.054   -0.105  0.146  0.036   -0.010  0.035  0.100
 H         -0.014  0.035 -0.030   -0.049 -0.056  0.022   -0.043 -0.065  0.048
 H         -0.077 -0.007 -0.035   -0.162 -0.008  0.119   -0.019  0.006  0.096
 C          0.047  0.026  0.009    0.110  0.110 -0.097    0.089  0.076 -0.105
 O          0.173  0.076 -0.059    0.002 -0.019  0.071   -0.103 -0.092  0.125
 H          0.031  0.086  0.095    0.073  0.154 -0.335    0.059  0.086 -0.422
 H         -0.001 -0.038 -0.018    0.325  0.244 -0.022    0.360  0.265 -0.001
 H          0.147  0.048 -0.181    0.023  0.033  0.227   -0.152  0.055  0.286
 H         -0.012 -0.037 -0.007   -0.017  0.099 -0.034   -0.026  0.109 -0.016
 TransDip   0.031 -0.041  0.007    0.058  0.013 -0.000   -0.035  0.065 -0.013

 Mode:                 7                      8                      9
 Frequency:       194.43                 219.13                 227.96
 Force Cnst:      0.0298                 0.0693                 0.0828
 Red. Mass:       1.3397                 2.4494                 2.7031
 IR Active:          YES                    YES                    YES
 IR Intens:        1.345                  1.373                  0.142
 Raman Active:       YES                    YES                    YES
               X      Y      Z        X      Y      Z        X      Y      Z
 C         -0.014  0.029  0.005   -0.010  0.048 -0.128   -0.019 -0.000  0.019
 H         -0.009  0.034  0.005   -0.003  0.058 -0.127    0.018 -0.047  0.025
 C         -0.011  0.033  0.000   -0.006  0.034 -0.048   -0.024  0.026  0.004
 H         -0.003  0.044 -0.001   -0.059 -0.036 -0.045    0.008  0.005  0.010
 O          0.007  0.044 -0.007    0.062  0.112  0.000    0.019  0.094  0.061
 H          0.019  0.036 -0.000    0.058  0.118  0.168    0.083  0.045  0.048
 C         -0.013  0.007 -0.015    0.017  0.023  0.039   -0.040  0.002 -0.039
 H         -0.027 -0.012 -0.016    0.075  0.046  0.044   -0.064  0.009 -0.041
 H          0.006  0.005 -0.034    0.003  0.018  0.073   -0.011 -0.010 -0.037
 C         -0.025  0.003 -0.007    0.008  0.020  0.055   -0.068 -0.017 -0.053
 H         -0.016  0.019 -0.007    0.098  0.089  0.055   -0.154 -0.077 -0.054
 C         -0.030 -0.024 -0.021   -0.017 -0.072 -0.091   -0.057  0.029  0.076
 O         -0.014 -0.006  0.013    0.002  0.006  0.019   -0.061 -0.020  0.014
 H         -0.049 -0.063 -0.068   -0.062 -0.233 -0.327   -0.037  0.131  0.239
 C         -0.032  0.004  0.014   -0.012  0.007  0.147   -0.066  0.006 -0.123
 H         -0.040  0.009  0.030   -0.105  0.050  0.316   -0.004 -0.034 -0.255
 H         -0.026 -0.015  0.017    0.140 -0.132  0.183   -0.213  0.104 -0.153
 C         -0.030  0.021  0.001   -0.053  0.051 -0.070   -0.008  0.056  0.088
 H         -0.037  0.031 -0.019   -0.015  0.053 -0.125   -0.091  0.030  0.290
 H         -0.043  0.009 -0.000   -0.205  0.039 -0.086    0.146  0.233  0.096
 C         -0.009 -0.009 -0.018    0.009 -0.010 -0.070   -0.001 -0.047 -0.015
 C          0.063 -0.052 -0.001   -0.034 -0.075  0.070   -0.006 -0.078  0.043
 H         -0.117  0.224 -0.407    0.075 -0.185  0.356    0.096 -0.224  0.284
 H          0.577 -0.299 -0.041   -0.352 -0.082  0.072   -0.293 -0.019  0.054
 H         -0.211 -0.128  0.476    0.116 -0.012 -0.090    0.158 -0.015 -0.157
 C          0.009 -0.002 -0.009   -0.026 -0.043 -0.013    0.102 -0.006 -0.081
 O          0.074 -0.041  0.038    0.045 -0.088  0.036    0.179 -0.066 -0.018
 H         -0.003  0.028 -0.006   -0.020 -0.050  0.030    0.055  0.088 -0.189
 H          0.005  0.030  0.002   -0.087 -0.002 -0.008    0.232  0.024 -0.053
 H          0.044 -0.019  0.002    0.010 -0.060 -0.004    0.156 -0.046 -0.044
 H         -0.032  0.001 -0.018    0.091  0.050 -0.055   -0.028  0.006 -0.009
 TransDip  -0.030  0.004 -0.022   -0.036 -0.011  0.005   -0.003  0.004 -0.011

 Mode:                10                     11                     12
 Frequency:       242.94                 281.86                 327.28
 Force Cnst:      0.1700                 0.1326                 0.0717
 Red. Mass:       4.8897                 2.8337                 1.1362
 IR Active:          YES                    YES                    YES
 IR Intens:        1.409                  6.500                 84.076
 Raman Active:       YES                    YES                    YES
               X      Y      Z        X      Y      Z        X      Y      Z
 C         -0.043 -0.100  0.002    0.053  0.019  0.045   -0.004  0.002  0.027
 H         -0.015 -0.096  0.005    0.022  0.089  0.036   -0.017  0.008  0.025
 C         -0.094 -0.082  0.048   -0.016  0.037  0.037   -0.003  0.002  0.008
 H         -0.101 -0.145  0.055    0.017  0.069  0.037   -0.014  0.028  0.005
 O         -0.150 -0.075  0.113   -0.132 -0.039  0.021    0.012 -0.035 -0.067
 H         -0.137 -0.088  0.021   -0.086 -0.079 -0.300   -0.381  0.281  0.856
 C         -0.087  0.098  0.039   -0.054  0.049 -0.037   -0.010 -0.002 -0.012
 H         -0.095  0.183  0.035   -0.100 -0.021 -0.040   -0.045 -0.015 -0.013
 H         -0.209  0.129  0.105   -0.008  0.048 -0.095   -0.001  0.007 -0.051
 C          0.030  0.147 -0.024   -0.093  0.039  0.002   -0.009  0.010  0.001
 H          0.125  0.184 -0.020   -0.089  0.084 -0.001   -0.009  0.013  0.001
 C          0.046  0.007 -0.086   -0.125 -0.088 -0.055   -0.013 -0.003 -0.004
 O          0.236 -0.045 -0.002   -0.063 -0.044  0.053   -0.006 -0.004  0.002
 H         -0.115 -0.154 -0.157   -0.216 -0.264 -0.255   -0.021 -0.018 -0.018
 C          0.039  0.109  0.061   -0.002  0.005  0.033    0.002  0.007  0.001
 H          0.093  0.163  0.092    0.027  0.066  0.101    0.008  0.008 -0.002
 H          0.055  0.064  0.068    0.085 -0.035  0.048    0.005  0.013  0.000
 C          0.022 -0.036  0.022    0.006 -0.071 -0.076    0.003 -0.010 -0.004
 H          0.125 -0.070 -0.022    0.042 -0.020 -0.281    0.009 -0.000 -0.043
 H         -0.031 -0.074  0.018   -0.083 -0.273 -0.075   -0.003 -0.053 -0.003
 C         -0.070 -0.068 -0.035    0.095  0.023  0.057    0.000 -0.002  0.026
 C         -0.193 -0.019 -0.035    0.176  0.028  0.010    0.008  0.014 -0.002
 H         -0.231  0.128 -0.060    0.239 -0.156  0.090    0.009  0.000 -0.012
 H         -0.137 -0.052 -0.040    0.043  0.150  0.029    0.011  0.046  0.003
 H         -0.308 -0.085  0.022    0.321  0.089 -0.161    0.013  0.011 -0.028
 C          0.037  0.030 -0.032    0.110  0.017  0.001    0.026  0.005 -0.006
 O          0.200  0.049 -0.075    0.044  0.049 -0.032    0.013  0.003 -0.002
 H         -0.002  0.139  0.011    0.108  0.011 -0.052    0.014  0.026 -0.058
 H          0.039 -0.024 -0.051    0.174 -0.014  0.001    0.085  0.008  0.002
 H          0.236 -0.041 -0.156    0.037  0.061 -0.025    0.043 -0.043 -0.007
 H         -0.095 -0.071 -0.037    0.083  0.022  0.056   -0.017 -0.006  0.024
 TransDip  -0.018  0.002 -0.033    0.037  0.005 -0.072   -0.143  0.085  0.242

 Mode:                13                     14                     15
 Frequency:       330.33                 373.93                 398.32
 Force Cnst:      0.1611                 0.2322                 0.2532
 Red. Mass:       2.5059                 2.8185                 2.7084
 IR Active:          YES                    YES                    YES
 IR Intens:        1.689                  1.035                  1.397
 Raman Active:       YES                    YES                    YES
               X      Y      Z        X      Y      Z        X      Y      Z
 C         -0.075  0.046  0.162   -0.081  0.044  0.010   -0.021 -0.028  0.022
 H         -0.139  0.146  0.148   -0.069  0.113  0.007    0.009 -0.055  0.026
 C         -0.018  0.080  0.093   -0.058 -0.024  0.062    0.102 -0.073 -0.006
 H          0.009  0.236  0.073   -0.088  0.009  0.053    0.189 -0.082  0.010
 O          0.110  0.065 -0.078   -0.037 -0.065 -0.020    0.078 -0.113  0.033
 H          0.233 -0.032 -0.233   -0.062 -0.045 -0.020    0.059 -0.101 -0.011
 C         -0.027 -0.043 -0.012   -0.048 -0.068  0.045    0.080 -0.003 -0.064
 H         -0.157 -0.217 -0.022   -0.117 -0.057  0.036    0.095 -0.205 -0.055
 H          0.029  0.000 -0.212   -0.038 -0.064  0.022    0.012  0.082 -0.235
 C          0.019  0.027  0.024    0.043 -0.055 -0.033    0.018  0.098  0.115
 H          0.048  0.051  0.024    0.098 -0.067 -0.027   -0.010  0.138  0.107
 C          0.027  0.014 -0.023    0.096  0.072  0.007   -0.025 -0.049 -0.008
 O          0.052  0.007 -0.013    0.107  0.033 -0.040   -0.069 -0.006  0.015
 H          0.007 -0.018 -0.053    0.144  0.208  0.196   -0.047 -0.187 -0.236
 C          0.011  0.039  0.005   -0.045 -0.054  0.016   -0.043  0.191 -0.032
 H         -0.002  0.017 -0.015   -0.135 -0.071  0.082    0.045  0.078 -0.313
 H          0.048  0.079  0.004   -0.016 -0.127  0.030   -0.154  0.468 -0.085
 C         -0.013 -0.039 -0.062   -0.087  0.009 -0.044   -0.021 -0.005  0.022
 H          0.040  0.022 -0.338   -0.054  0.020 -0.107    0.103 -0.032 -0.056
 H         -0.069 -0.347 -0.052   -0.135 -0.061 -0.045   -0.041 -0.088  0.024
 C         -0.082 -0.070  0.106   -0.090  0.065 -0.046   -0.076  0.037 -0.054
 C         -0.065 -0.004 -0.036    0.168 -0.080  0.025    0.027 -0.046  0.001
 H         -0.060 -0.047 -0.048    0.254 -0.404  0.092    0.065 -0.171  0.044
 H         -0.087  0.144 -0.014    0.066 -0.131  0.018   -0.020 -0.109 -0.008
 H         -0.057 -0.027 -0.167    0.457  0.112  0.020    0.152  0.044  0.035
 C          0.029 -0.043 -0.035   -0.077  0.098 -0.047   -0.093  0.047 -0.033
 O         -0.006 -0.070 -0.009    0.060  0.035  0.046    0.018 -0.001  0.025
 H         -0.024  0.046 -0.237   -0.095  0.142 -0.037   -0.093  0.059  0.031
 H          0.265 -0.043 -0.003   -0.082  0.164 -0.023   -0.161  0.088 -0.028
 H         -0.074  0.018 -0.018    0.073  0.000  0.014    0.116 -0.105  0.080
 H         -0.187 -0.109  0.091   -0.127  0.125 -0.039   -0.119  0.069 -0.051
 TransDip  -0.038  0.001 -0.017   -0.031  0.011  0.000    0.028 -0.003 -0.025

 Mode:                16                     17                     18
 Frequency:       416.98                 439.30                 464.87
 Force Cnst:      0.3290                 0.2930                 0.3860
 Red. Mass:       3.2111                 2.5765                 3.0319
 IR Active:          YES                    YES                    YES
 IR Intens:        7.195                  0.651                 10.569
 Raman Active:       YES                    YES                    YES
               X      Y      Z        X      Y      Z        X      Y      Z
 C         -0.075 -0.117 -0.086   -0.011 -0.061  0.015   -0.099  0.030 -0.076
 H         -0.160 -0.208 -0.088   -0.051 -0.142  0.016   -0.288  0.003 -0.092
 C         -0.114 -0.108 -0.090    0.086 -0.046 -0.059    0.011 -0.046 -0.104
 H         -0.196 -0.208 -0.087    0.128 -0.089 -0.044    0.052 -0.119 -0.087
 O          0.121  0.108  0.004    0.105 -0.012  0.014   -0.105 -0.033  0.042
 H          0.323 -0.044  0.158    0.136 -0.037  0.040   -0.136 -0.010 -0.067
 C         -0.114 -0.057  0.015    0.066  0.148 -0.012    0.079 -0.050  0.002
 H         -0.057 -0.048  0.020    0.201  0.499 -0.008    0.236 -0.087  0.019
 H         -0.223 -0.012  0.021   -0.033  0.069  0.358    0.005 -0.024  0.012
 C         -0.026  0.049  0.033   -0.057  0.046 -0.124    0.078 -0.037  0.098
 H         -0.010  0.041  0.033   -0.052  0.100 -0.122    0.100 -0.027  0.096
 C         -0.041  0.004 -0.025   -0.028  0.056  0.002    0.098 -0.020  0.011
 O          0.030 -0.018  0.005    0.033  0.013 -0.011   -0.007  0.027 -0.017
 H         -0.112 -0.095 -0.107   -0.036  0.160  0.203    0.180  0.012 -0.046
 C          0.050  0.046 -0.006   -0.134 -0.004  0.046   -0.093  0.059  0.012
 H          0.077  0.050 -0.027   -0.064  0.083  0.113   -0.222 -0.068 -0.059
 H          0.067  0.086 -0.009   -0.173 -0.130  0.058   -0.078  0.146  0.001
 C          0.055 -0.007  0.004   -0.129 -0.115  0.026   -0.106  0.133 -0.063
 H          0.111 -0.079  0.167   -0.063 -0.091 -0.142   -0.088  0.099  0.030
 H          0.094  0.149  0.001   -0.240 -0.251  0.018   -0.144  0.236 -0.072
 C         -0.024 -0.070  0.068   -0.009 -0.009  0.059   -0.002 -0.042  0.164
 C          0.089 -0.072 -0.030    0.036  0.011 -0.003    0.032  0.062  0.000
 H          0.086 -0.236 -0.153    0.032 -0.042 -0.053   -0.013  0.050 -0.161
 H          0.193 -0.008 -0.021    0.066  0.088  0.008    0.157  0.264  0.029
 H          0.201  0.002 -0.028    0.053  0.014 -0.052   -0.019  0.006 -0.109
 C          0.063  0.059  0.067    0.016 -0.022  0.012    0.103 -0.065  0.025
 O         -0.082  0.139  0.029   -0.015 -0.011 -0.005    0.017 -0.025 -0.048
 H          0.032  0.107 -0.084    0.005 -0.006 -0.039    0.051  0.025 -0.180
 H          0.234  0.051  0.090    0.080 -0.042  0.013    0.365 -0.145  0.032
 H         -0.125  0.210  0.048    0.037 -0.049  0.057    0.097 -0.089  0.043
 H          0.026 -0.124  0.062   -0.018 -0.015  0.057    0.055 -0.068  0.160
 TransDip  -0.032 -0.077  0.021   -0.014 -0.015  0.015    0.102 -0.009 -0.016

 Mode:                19                     20                     21
 Frequency:       487.70                 527.98                 533.79
 Force Cnst:      0.4620                 0.5457                 0.4231
 Red. Mass:       3.2970                 3.3224                 2.5201
 IR Active:          YES                    YES                    YES
 IR Intens:       10.974                  0.122                  1.228
 Raman Active:       YES                    YES                    YES
               X      Y      Z        X      Y      Z        X      Y      Z
 C          0.029  0.017 -0.073   -0.065 -0.051  0.017    0.041 -0.070  0.010
 H          0.101  0.085 -0.068   -0.190 -0.166  0.011    0.146 -0.222  0.028
 C         -0.061 -0.087  0.101   -0.037 -0.052 -0.095   -0.042  0.033 -0.082
 H         -0.164 -0.135  0.095   -0.034 -0.086 -0.090   -0.075  0.041 -0.091
 O          0.128 -0.099 -0.002   -0.009  0.067  0.010   -0.090  0.153 -0.011
 H          0.210 -0.162  0.037    0.079  0.000  0.014   -0.051  0.126  0.067
 C         -0.145 -0.077  0.027   -0.024 -0.005  0.004   -0.003 -0.046  0.006
 H         -0.336 -0.232  0.010    0.111  0.127  0.014    0.073 -0.191  0.017
 H         -0.148 -0.005 -0.184   -0.103 -0.023  0.160    0.022 -0.020 -0.108
 C         -0.052  0.046 -0.005   -0.001  0.003  0.002    0.018 -0.031  0.101
 H          0.007  0.045 -0.001   -0.033 -0.018  0.001    0.086 -0.017  0.102
 C         -0.041  0.062 -0.026   -0.022 -0.014  0.000    0.069  0.020 -0.015
 O          0.081  0.000 -0.015   -0.018 -0.014  0.010    0.055  0.027 -0.029
 H         -0.105  0.048  0.040   -0.048 -0.069 -0.065    0.107  0.030 -0.049
 C         -0.090  0.053 -0.004    0.126 -0.030 -0.011   -0.073  0.004  0.013
 H         -0.079  0.026 -0.065    0.141  0.024  0.064    0.067 -0.131 -0.359
 H         -0.136  0.100 -0.016    0.194 -0.076  0.004   -0.308  0.320 -0.060
 C         -0.072  0.045 -0.002    0.098 -0.051  0.011   -0.053 -0.162  0.093
 H         -0.074  0.029  0.060    0.123 -0.088  0.095    0.010 -0.107 -0.176
 H         -0.104  0.140 -0.011    0.186 -0.005  0.019   -0.173 -0.388  0.087
 C          0.142  0.083 -0.026   -0.104  0.121  0.094    0.064  0.031 -0.050
 C          0.037  0.160  0.054    0.066  0.197  0.065    0.025  0.033  0.013
 H          0.013  0.314  0.075    0.047  0.045 -0.106    0.033  0.068  0.062
 H          0.025  0.167  0.055    0.190  0.342  0.083   -0.016 -0.006  0.007
 H         -0.092  0.074  0.035    0.144  0.238  0.000    0.004  0.023  0.023
 C          0.041 -0.075 -0.003   -0.140 -0.007 -0.098    0.014 -0.005  0.001
 O          0.002 -0.097 -0.017    0.077 -0.155 -0.019    0.003 -0.010  0.004
 H          0.102 -0.203  0.119   -0.142 -0.002 -0.056    0.054 -0.087  0.106
 H         -0.124 -0.091 -0.032   -0.169 -0.012 -0.108   -0.128  0.004 -0.014
 H         -0.129  0.039 -0.096    0.118 -0.215 -0.028   -0.123  0.108 -0.105
 H          0.220  0.145 -0.010   -0.174  0.287  0.113    0.061  0.059 -0.044
 TransDip  -0.099  0.035  0.012    0.009 -0.006 -0.003    0.030 -0.019 -0.000

 Mode:                22                     23                     24
 Frequency:       616.76                 693.96                 772.30
 Force Cnst:      0.2492                 0.9964                 0.7486
 Red. Mass:       1.1118                 3.5118                 2.1301
 IR Active:          YES                    YES                    YES
 IR Intens:      106.370                 36.100                  4.122
 Raman Active:       YES                    YES                    YES
               X      Y      Z        X      Y      Z        X      Y      Z
 C          0.013  0.003 -0.004    0.022  0.027 -0.008   -0.001 -0.077 -0.091
 H          0.028  0.004 -0.002   -0.062  0.049 -0.018   -0.033  0.064 -0.099
 C         -0.003  0.015 -0.004    0.122  0.045 -0.048    0.009  0.047  0.101
 H         -0.016  0.024 -0.005    0.207  0.040 -0.034   -0.146  0.028  0.080
 O          0.005  0.021 -0.019   -0.005 -0.036  0.030    0.006  0.018 -0.023
 H          0.004  0.022 -0.061   -0.120  0.051 -0.028   -0.016  0.034 -0.033
 C         -0.026 -0.016  0.019    0.066 -0.034  0.038    0.029  0.150  0.010
 H         -0.036 -0.057  0.019    0.279 -0.213  0.066   -0.265 -0.210 -0.011
 H         -0.007 -0.011 -0.022    0.157 -0.049 -0.028    0.125  0.248 -0.405
 C         -0.022 -0.002  0.018   -0.163  0.008  0.176    0.026  0.061  0.040
 H         -0.004 -0.019  0.020   -0.189 -0.111  0.173   -0.044  0.001  0.038
 C         -0.019  0.024 -0.011   -0.180  0.191 -0.058    0.092 -0.035  0.032
 O          0.027  0.001 -0.007    0.166  0.010 -0.056   -0.024  0.007 -0.007
 H         -0.041  0.005 -0.014   -0.356 -0.043 -0.248    0.139 -0.070 -0.101
 C         -0.004 -0.013 -0.002    0.004 -0.128 -0.044   -0.034 -0.056 -0.044
 H          0.009 -0.019 -0.027    0.005 -0.115 -0.026   -0.006  0.028  0.069
 H         -0.016  0.015 -0.007    0.120 -0.029 -0.039    0.098 -0.129 -0.017
 C         -0.000 -0.008  0.005   -0.015 -0.030 -0.032   -0.063 -0.139 -0.037
 H         -0.019  0.002 -0.002   -0.184 -0.040  0.235   -0.129 -0.256  0.430
 H         -0.001 -0.012  0.005    0.146  0.213 -0.024    0.102  0.319 -0.039
 C          0.016 -0.006 -0.003   -0.036 -0.005  0.034   -0.022 -0.008  0.023
 C          0.001 -0.003 -0.000   -0.013 -0.028 -0.008    0.004  0.011  0.019
 H         -0.001  0.023  0.010   -0.019 -0.058 -0.044   -0.010 -0.060 -0.079
 H         -0.006 -0.004  0.000    0.012  0.004 -0.003    0.082  0.086  0.029
 H         -0.020 -0.017 -0.002   -0.004 -0.027 -0.029    0.042  0.029 -0.023
 C          0.001 -0.000  0.010   -0.025  0.005 -0.005   -0.020  0.000  0.002
 O         -0.030  0.020 -0.029    0.014 -0.003  0.009    0.001 -0.001 -0.000
 H          0.003  0.014  0.053   -0.051  0.050 -0.086   -0.041  0.040 -0.059
 H         -0.021 -0.028 -0.008    0.069  0.011  0.011    0.059 -0.003  0.011
 H          0.600 -0.524  0.578   -0.154  0.124 -0.186    0.026 -0.034 -0.004
 H          0.033 -0.019 -0.003   -0.040 -0.010  0.031    0.059  0.032  0.034
 TransDip   0.238 -0.193  0.122   -0.165  0.085 -0.049    0.062 -0.010  0.016

 Mode:                25                     26                     27
 Frequency:       825.56                 853.52                 875.33
 Force Cnst:      0.7674                 0.8617                 0.7830
 Red. Mass:       1.9112                 2.0077                 1.7344
 IR Active:          YES                    YES                    YES
 IR Intens:        6.205                  3.635                  2.488
 Raman Active:       YES                    YES                    YES
               X      Y      Z        X      Y      Z        X      Y      Z
 C         -0.083  0.003  0.130   -0.074 -0.093  0.040    0.088 -0.061  0.060
 H         -0.100 -0.005  0.125   -0.106 -0.080  0.035    0.140 -0.245  0.075
 C         -0.034 -0.033 -0.039    0.029  0.000  0.020   -0.006 -0.030 -0.039
 H          0.131  0.045 -0.025   -0.026  0.056  0.003   -0.075 -0.057 -0.044
 O          0.013 -0.004  0.005   -0.036  0.042 -0.016   -0.007  0.016  0.003
 H          0.086 -0.058  0.070   -0.059  0.061 -0.015    0.053 -0.028  0.046
 C         -0.035  0.029 -0.062    0.103 -0.060  0.081    0.001  0.011  0.037
 H          0.133  0.172 -0.046    0.075 -0.266  0.083   -0.017 -0.181  0.039
 H         -0.229  0.053  0.121    0.232 -0.054 -0.111   -0.002  0.071 -0.142
 C         -0.015  0.035  0.085    0.006 -0.015 -0.059   -0.017 -0.001  0.011
 H         -0.296  0.004  0.064    0.204 -0.152 -0.036   -0.095 -0.197  0.016
 C          0.098  0.001  0.053   -0.082  0.007 -0.046    0.028  0.002  0.013
 O          0.000  0.008 -0.027    0.006 -0.003  0.017    0.004  0.004 -0.010
 H          0.111 -0.192 -0.326   -0.098  0.155  0.250    0.039 -0.032 -0.068
 C         -0.007 -0.043 -0.067   -0.043  0.131 -0.031   -0.083  0.045 -0.065
 H         -0.152 -0.003  0.155   -0.131  0.278  0.306   -0.269  0.147  0.299
 H          0.216 -0.167 -0.019    0.183 -0.173  0.041    0.107 -0.289  0.008
 C         -0.041  0.002 -0.030   -0.001 -0.022 -0.036    0.014  0.071 -0.017
 H         -0.145  0.012  0.082    0.167 -0.145  0.135   -0.023  0.129 -0.155
 H          0.183  0.023 -0.003    0.136  0.075 -0.022    0.108 -0.119  0.002
 C          0.032  0.032 -0.068   -0.014  0.021 -0.051    0.061 -0.028  0.053
 C          0.016  0.021 -0.023   -0.002  0.048 -0.009    0.011 -0.070  0.014
 H          0.062  0.094  0.179    0.043 -0.023  0.088   -0.056  0.067 -0.115
 H         -0.116 -0.213 -0.054   -0.028 -0.163 -0.038    0.032  0.264  0.059
 H          0.010  0.052  0.133    0.110  0.164  0.175   -0.176 -0.262 -0.283
 C          0.093 -0.012  0.006    0.086 -0.013  0.015   -0.070  0.052 -0.072
 O         -0.015 -0.007 -0.008   -0.013 -0.012 -0.012    0.008  0.011  0.024
 H          0.165 -0.144  0.224    0.140 -0.114  0.180   -0.049  0.020  0.027
 H         -0.177 -0.031 -0.036   -0.118 -0.045 -0.023   -0.172  0.102 -0.066
 H         -0.011  0.048  0.109   -0.022  0.043  0.072   -0.002  0.014 -0.003
 H         -0.141 -0.073 -0.092   -0.121 -0.069 -0.070    0.034  0.203  0.087
 TransDip   0.052 -0.041  0.045    0.019 -0.016  0.056   -0.011 -0.043 -0.023

 Mode:                28                     29                     30
 Frequency:       907.00                 921.25                 937.04
 Force Cnst:      0.6977                 0.8651                 0.9267
 Red. Mass:       1.4395                 1.7301                 1.7912
 IR Active:          YES                    YES                    YES
 IR Intens:        6.656                 14.171                 16.028
 Raman Active:       YES                    YES                    YES
               X      Y      Z        X      Y      Z        X      Y      Z
 C          0.056 -0.003 -0.015   -0.002  0.006 -0.012   -0.056  0.026  0.058
 H          0.180 -0.187  0.007   -0.036 -0.128 -0.007   -0.138 -0.044  0.052
 C         -0.008 -0.008 -0.034   -0.022  0.012 -0.040   -0.021 -0.042 -0.054
 H         -0.095 -0.083 -0.034   -0.105 -0.087 -0.034   -0.033 -0.055 -0.052
 O          0.009 -0.011  0.013    0.018 -0.030  0.020    0.001 -0.002  0.008
 H          0.023 -0.023  0.002    0.023 -0.036  0.029    0.063 -0.049  0.038
 C         -0.001  0.045  0.028    0.008  0.090  0.023    0.016  0.065  0.020
 H         -0.067 -0.153  0.025   -0.083 -0.151  0.017    0.046 -0.151  0.028
 H          0.017  0.103 -0.173    0.022  0.173 -0.243   -0.111  0.191 -0.199
 C         -0.005 -0.000  0.005    0.055  0.020  0.004    0.111  0.064  0.011
 H         -0.104 -0.192  0.009    0.163 -0.094  0.017    0.466  0.013  0.035
 C          0.014  0.014  0.024   -0.045  0.012 -0.001   -0.088 -0.008 -0.041
 O          0.002 -0.001 -0.009   -0.006 -0.009  0.009   -0.015 -0.012  0.031
 H          0.000 -0.071 -0.115   -0.080  0.006  0.038   -0.125  0.125  0.261
 C         -0.022 -0.018 -0.042    0.031 -0.094 -0.010    0.036 -0.088 -0.023
 H         -0.088  0.032  0.110    0.022 -0.156 -0.104    0.017 -0.135 -0.081
 H         -0.045 -0.210 -0.016   -0.111 -0.050 -0.033    0.054 -0.001 -0.032
 C          0.024  0.058  0.042    0.003  0.064  0.030   -0.045  0.000 -0.004
 H          0.055  0.128 -0.232   -0.029  0.146 -0.197   -0.198  0.062  0.004
 H         -0.022 -0.219  0.046   -0.115 -0.146  0.024    0.026 -0.011  0.004
 C         -0.065 -0.013 -0.034   -0.047  0.067  0.029    0.050 -0.034 -0.014
 C          0.001  0.087 -0.002   -0.079 -0.039 -0.011    0.085  0.007 -0.014
 H          0.063 -0.028  0.127   -0.079 -0.357 -0.231    0.089  0.377  0.261
 H         -0.033 -0.217 -0.043    0.133  0.025 -0.004   -0.187 -0.071 -0.021
 H          0.145  0.242  0.273    0.157  0.118  0.000   -0.205 -0.187 -0.030
 C         -0.035 -0.040  0.074    0.121  0.002 -0.010   -0.051  0.008 -0.015
 O          0.003 -0.002 -0.017   -0.010 -0.027 -0.013    0.005  0.017  0.011
 H         -0.119  0.103 -0.251    0.204 -0.142  0.315   -0.069  0.040 -0.088
 H          0.327 -0.047  0.116   -0.243 -0.078 -0.083    0.031  0.051  0.010
 H          0.028 -0.087 -0.120   -0.050  0.111  0.164    0.017 -0.025 -0.043
 H          0.011 -0.292 -0.073   -0.095  0.234  0.052   -0.050 -0.156 -0.040
 TransDip   0.023 -0.077 -0.017   -0.116  0.027  0.016   -0.121 -0.041 -0.012

 Mode:                31                     32                     33
 Frequency:       966.49                 987.35                 995.80
 Force Cnst:      1.1335                 1.4071                 2.0434
 Red. Mass:       2.0595                 2.4497                 3.4975
 IR Active:          YES                    YES                    YES
 IR Intens:        4.828                  9.081                 34.488
 Raman Active:       YES                    YES                    YES
               X      Y      Z        X      Y      Z        X      Y      Z
 C          0.131 -0.066  0.064    0.056  0.131  0.012   -0.102  0.044 -0.040
 H          0.124 -0.029  0.059    0.112  0.070  0.019   -0.337 -0.049 -0.061
 C          0.026 -0.003 -0.014    0.063 -0.008 -0.101   -0.061  0.205 -0.146
 H          0.109  0.051 -0.012    0.144  0.003 -0.091   -0.061  0.077 -0.114
 O          0.004  0.012 -0.003    0.003 -0.008  0.018    0.092 -0.136  0.102
 H          0.039 -0.013  0.028   -0.070  0.047 -0.037   -0.094 -0.005 -0.020
 C         -0.084  0.042 -0.044   -0.111 -0.059  0.056   -0.058  0.094  0.028
 H         -0.032  0.123 -0.039    0.046 -0.126  0.074   -0.023 -0.159  0.033
 H         -0.162  0.043  0.053   -0.351  0.051  0.019    0.130  0.088 -0.182
 C         -0.023 -0.029  0.077    0.007  0.047  0.002   -0.151 -0.112  0.033
 H          0.273  0.236  0.078    0.184 -0.120  0.021   -0.114 -0.252  0.043
 C         -0.000 -0.063 -0.085    0.036 -0.060 -0.039    0.075 -0.083 -0.076
 O          0.011  0.018  0.019   -0.017  0.005  0.019    0.022  0.030  0.000
 H          0.130  0.268  0.352    0.085  0.112  0.216    0.289  0.243  0.243
 C         -0.104 -0.028  0.048    0.024  0.060 -0.066   -0.016  0.045  0.045
 H         -0.330 -0.241 -0.068    0.172  0.302  0.178    0.133  0.126  0.030
 H          0.068  0.219  0.033    0.238 -0.122 -0.012   -0.073  0.023  0.041
 C          0.072  0.031 -0.120   -0.072 -0.107  0.039    0.105 -0.045  0.031
 H         -0.016  0.000  0.100   -0.261 -0.049  0.127    0.248 -0.097 -0.002
 H          0.253  0.183 -0.103    0.125 -0.023  0.056    0.068 -0.080  0.030
 C         -0.034 -0.010  0.014    0.008  0.143  0.036    0.017 -0.032  0.004
 C         -0.036  0.035 -0.002   -0.063 -0.078 -0.051    0.046  0.004 -0.011
 H         -0.002 -0.162 -0.022   -0.057 -0.210 -0.117    0.044  0.227  0.139
 H          0.040 -0.100 -0.021    0.007 -0.121 -0.059   -0.106 -0.020 -0.013
 H          0.131  0.172  0.136    0.025 -0.014 -0.020   -0.106 -0.096 -0.018
 C         -0.008  0.013  0.003    0.002 -0.026  0.066    0.005 -0.003 -0.044
 O          0.000 -0.014 -0.007    0.005 -0.020 -0.019    0.005  0.016  0.016
 H         -0.009  0.011  0.006   -0.024 -0.004 -0.142    0.014  0.003  0.073
 H         -0.019 -0.003 -0.005    0.218 -0.039  0.088   -0.104 -0.009 -0.059
 H         -0.009 -0.003 -0.009    0.007 -0.066 -0.102   -0.020  0.063  0.067
 H         -0.107 -0.098 -0.004    0.142  0.155  0.048   -0.090 -0.058 -0.010
 TransDip   0.066  0.002  0.023    0.092  0.022 -0.017   -0.054  0.157 -0.088

 Mode:                34                     35                     36
 Frequency:      1041.28                1048.90                1059.70
 Force Cnst:      1.6016                 1.3440                 1.2124
 Red. Mass:       2.5071                 2.0735                 1.8324
 IR Active:          YES                    YES                    YES
 IR Intens:        7.728                  7.408                  5.914
 Raman Active:       YES                    YES                    YES
               X      Y      Z        X      Y      Z        X      Y      Z
 C         -0.001 -0.025  0.004    0.011 -0.059 -0.025   -0.097  0.049 -0.030
 H          0.387 -0.136  0.044   -0.135 -0.055 -0.039   -0.025  0.255 -0.038
 C         -0.077  0.130 -0.027    0.186  0.044 -0.028   -0.015 -0.000  0.021
 H          0.055  0.209 -0.015    0.332  0.075 -0.017    0.159  0.087  0.031
 O          0.037 -0.055  0.046    0.013  0.015  0.003    0.005 -0.003 -0.002
 H         -0.047  0.005 -0.004   -0.349  0.288 -0.223   -0.018  0.015 -0.022
 C          0.000 -0.053 -0.033   -0.159 -0.028  0.064   -0.005  0.005 -0.038
 H          0.204  0.083 -0.016   -0.218 -0.020  0.058    0.180  0.029 -0.018
 H         -0.045 -0.081  0.122   -0.349  0.063  0.016   -0.242  0.088  0.016
 C          0.047  0.037  0.021    0.062  0.017 -0.037    0.081  0.023  0.029
 H          0.171  0.085  0.024    0.096 -0.204 -0.019    0.173 -0.113  0.042
 C         -0.020 -0.010 -0.018    0.013  0.027  0.053   -0.038  0.033  0.022
 O         -0.008 -0.003  0.011   -0.018 -0.016 -0.002   -0.002 -0.009  0.001
 H         -0.035  0.037  0.093   -0.079 -0.152 -0.149   -0.098 -0.053 -0.056
 C          0.049  0.008 -0.063    0.006 -0.002  0.005   -0.124 -0.027 -0.008
 H         -0.018  0.044  0.068   -0.004 -0.023 -0.021   -0.336 -0.112  0.082
 H          0.285 -0.008 -0.031   -0.169 -0.085 -0.006   -0.215 -0.214  0.010
 C         -0.102 -0.005  0.014   -0.014  0.019 -0.010    0.142 -0.047  0.029
 H         -0.213  0.042  0.007    0.136 -0.048 -0.004    0.429 -0.171  0.017
 H          0.059 -0.076  0.034   -0.212  0.087 -0.035    0.208 -0.145  0.039
 C         -0.041 -0.129 -0.125   -0.025 -0.076  0.007    0.033  0.031 -0.051
 C         -0.012  0.069  0.124    0.024  0.036  0.015   -0.025 -0.022  0.015
 H         -0.065 -0.139 -0.214    0.031  0.084  0.070   -0.057 -0.039 -0.112
 H          0.264  0.385  0.164   -0.020  0.019  0.014    0.072  0.118  0.032
 H          0.136  0.127 -0.083   -0.003  0.025  0.039    0.022 -0.010 -0.080
 C          0.013 -0.096 -0.048    0.014 -0.003 -0.060   -0.007 -0.046  0.014
 O         -0.001  0.075  0.051   -0.002  0.021  0.027    0.001  0.024  0.014
 H         -0.017 -0.002 -0.028    0.033 -0.016  0.111   -0.015 -0.043 -0.117
 H          0.008 -0.036 -0.025   -0.149 -0.020 -0.084    0.113  0.022  0.052
 H          0.030  0.017  0.029   -0.050  0.079  0.015    0.039 -0.072 -0.079
 H          0.106  0.046 -0.088   -0.192 -0.121 -0.013    0.203  0.172 -0.018
 TransDip  -0.042  0.020 -0.076   -0.054  0.047 -0.050    0.001 -0.076 -0.017

 Mode:                37                     38                     39
 Frequency:      1074.28                1080.63                1084.45
 Force Cnst:      2.2416                 2.1570                 1.2807
 Red. Mass:       3.2967                 3.1350                 1.8483
 IR Active:          YES                    YES                    YES
 IR Intens:      114.348                 39.740                 14.346
 Raman Active:       YES                    YES                    YES
               X      Y      Z        X      Y      Z        X      Y      Z
 C          0.005 -0.079  0.009   -0.098 -0.026 -0.030    0.103  0.099 -0.002
 H          0.013 -0.283  0.021    0.152  0.024 -0.008    0.024  0.434 -0.032
 C         -0.074  0.197 -0.072    0.064 -0.047  0.076   -0.069 -0.020 -0.045
 H         -0.163  0.206 -0.075    0.316  0.026  0.097    0.025  0.060 -0.043
 O          0.056 -0.076  0.071   -0.006  0.025 -0.035   -0.017 -0.009  0.003
 H         -0.145  0.070 -0.059   -0.058  0.067 -0.049    0.202 -0.172  0.172
 C         -0.013 -0.082  0.019   -0.034  0.063 -0.051    0.028 -0.038  0.016
 H         -0.053  0.106  0.005    0.064  0.038 -0.036    0.285 -0.143  0.045
 H          0.159 -0.180  0.112   -0.198  0.119 -0.011   -0.127  0.040 -0.020
 C          0.105  0.045 -0.062   -0.040 -0.053  0.081    0.017  0.060 -0.029
 H          0.195  0.293 -0.065   -0.041 -0.294  0.089    0.040 -0.126 -0.016
 C         -0.014  0.064  0.085   -0.013 -0.045 -0.073    0.013  0.005  0.020
 O         -0.022 -0.023 -0.007    0.018  0.014  0.010   -0.010 -0.002 -0.001
 H         -0.189 -0.240 -0.240    0.119  0.201  0.208   -0.032 -0.056 -0.034
 C         -0.038 -0.001  0.003    0.064  0.005 -0.035   -0.059  0.000  0.006
 H         -0.265 -0.159 -0.017    0.074  0.059  0.048    0.182  0.173  0.032
 H          0.068  0.063  0.005    0.090 -0.063 -0.020   -0.244 -0.149  0.004
 C         -0.021 -0.022 -0.043   -0.026  0.048  0.056    0.037 -0.065 -0.008
 H          0.014 -0.078  0.079    0.059  0.060 -0.105   -0.052 -0.051  0.069
 H          0.137  0.019 -0.026   -0.109 -0.126  0.054   -0.072  0.125 -0.029
 C          0.052  0.040  0.039   -0.014 -0.079 -0.090   -0.036 -0.120  0.029
 C          0.001 -0.032 -0.033    0.029 -0.006  0.081   -0.003  0.043  0.030
 H          0.013 -0.018  0.026   -0.036  0.043 -0.109    0.009 -0.044  0.014
 H         -0.044 -0.114 -0.045    0.116  0.297  0.120    0.043  0.019  0.028
 H         -0.026 -0.045  0.007   -0.014 -0.085 -0.159    0.061  0.090  0.061
 C         -0.029  0.177  0.124    0.024  0.195  0.157    0.007  0.087 -0.026
 O         -0.002 -0.122 -0.109   -0.020 -0.127 -0.126    0.000 -0.041 -0.031
 H         -0.035  0.142  0.008    0.018  0.170  0.111   -0.010  0.162  0.203
 H          0.029  0.171  0.118   -0.022  0.229  0.151   -0.191 -0.037 -0.097
 H         -0.052 -0.018 -0.006   -0.094  0.051  0.030   -0.076  0.177  0.217
 H          0.159 -0.083  0.031    0.213 -0.072 -0.070   -0.096 -0.278 -0.002
 TransDip  -0.143  0.309  0.034   -0.020  0.155  0.128   -0.028  0.062  0.101

 Mode:                40                     41                     42
 Frequency:      1121.11                1146.95                1157.20
 Force Cnst:      1.3221                 1.8365                 1.5729
 Red. Mass:       1.7854                 2.3694                 1.9936
 IR Active:          YES                    YES                    YES
 IR Intens:        3.333                  7.144                 12.635
 Raman Active:       YES                    YES                    YES
               X      Y      Z        X      Y      Z        X      Y      Z
 C         -0.037  0.086 -0.055   -0.020 -0.016 -0.109   -0.055 -0.081  0.057
 H          0.007 -0.144 -0.038   -0.010 -0.101 -0.095   -0.223  0.047  0.032
 C          0.065 -0.032  0.002   -0.022  0.042  0.100   -0.005  0.008 -0.002
 H         -0.157 -0.222 -0.002    0.019 -0.042  0.118    0.076  0.133 -0.007
 O         -0.002  0.010 -0.006    0.010 -0.002 -0.012    0.008  0.004  0.009
 H         -0.207  0.164 -0.143   -0.113  0.091 -0.076   -0.086  0.073 -0.059
 C          0.028 -0.065  0.069    0.006 -0.032 -0.084    0.029 -0.049  0.065
 H         -0.187 -0.026  0.047    0.111  0.186 -0.075    0.227 -0.193  0.092
 H          0.083 -0.080  0.037   -0.079 -0.066  0.140   -0.051  0.013 -0.016
 C         -0.043  0.110 -0.009    0.033  0.028  0.090   -0.060  0.140 -0.023
 H         -0.119  0.568 -0.040    0.003 -0.006  0.084   -0.233  0.159 -0.037
 C          0.042 -0.041 -0.019   -0.029 -0.026 -0.050    0.050 -0.062 -0.038
 O         -0.009  0.010  0.004    0.006  0.006  0.012   -0.010  0.015  0.007
 H          0.054  0.034  0.097    0.027  0.123  0.150    0.072  0.067  0.163
 C         -0.067 -0.060 -0.028    0.012 -0.000 -0.092    0.006 -0.081 -0.000
 H         -0.083 -0.046  0.014   -0.118  0.041  0.120    0.226  0.019 -0.076
 H          0.071 -0.009 -0.018    0.142 -0.174 -0.048   -0.302 -0.138 -0.033
 C          0.068 -0.014  0.039   -0.031  0.007  0.092    0.025  0.057 -0.032
 H         -0.123  0.103 -0.085    0.051  0.027 -0.100   -0.039  0.093 -0.065
 H          0.364 -0.252  0.079   -0.044 -0.205  0.096   -0.214  0.096 -0.061
 C         -0.069 -0.037 -0.022    0.087 -0.020  0.154    0.132 -0.016 -0.018
 C          0.034  0.003  0.027   -0.033  0.028 -0.081   -0.064  0.019  0.002
 H          0.009  0.107  0.017    0.055 -0.119  0.118   -0.034 -0.232 -0.087
 H         -0.016  0.104  0.042   -0.063 -0.333 -0.127    0.129 -0.051 -0.011
 H         -0.053 -0.069 -0.053    0.068  0.151  0.217    0.141  0.161  0.060
 C          0.041  0.010  0.004   -0.049  0.043 -0.114   -0.048  0.024 -0.005
 O         -0.005 -0.010 -0.010    0.013 -0.004  0.025   -0.000  0.006  0.007
 H          0.027  0.066  0.124   -0.052  0.102  0.113    0.019 -0.170 -0.159
 H         -0.054 -0.052 -0.029   -0.128 -0.201 -0.206   -0.014  0.234  0.069
 H         -0.053  0.103  0.089   -0.039  0.128  0.159    0.066 -0.193 -0.223
 H         -0.058 -0.045 -0.025    0.242 -0.240  0.124    0.146 -0.021 -0.016
 TransDip   0.007  0.054  0.020   -0.070  0.048  0.008    0.086 -0.008 -0.075

 Mode:                43                     44                     45
 Frequency:      1176.60                1224.46                1238.83
 Force Cnst:      1.6747                 1.1119                 1.2000
 Red. Mass:       2.0532                 1.2587                 1.3271
 IR Active:          YES                    YES                    YES
 IR Intens:        1.298                  7.728                 17.085
 Raman Active:       YES                    YES                    YES
               X      Y      Z        X      Y      Z        X      Y      Z
 C         -0.078  0.092  0.054    0.058  0.035 -0.011   -0.032 -0.019 -0.015
 H         -0.097  0.019  0.054   -0.276  0.062 -0.043    0.161 -0.247  0.019
 C          0.054 -0.064 -0.059   -0.024 -0.001  0.014   -0.044 -0.000  0.068
 H         -0.059 -0.161 -0.062   -0.303 -0.216  0.005    0.061 -0.121  0.102
 O         -0.007  0.008 -0.003    0.027  0.000  0.008    0.029  0.005 -0.005
 H         -0.006  0.006 -0.013   -0.190  0.159 -0.162   -0.232  0.198 -0.165
 C         -0.003  0.059  0.035    0.020 -0.009 -0.061    0.015  0.009 -0.031
 H         -0.308 -0.014  0.002   -0.078  0.153 -0.075    0.369 -0.109  0.011
 H          0.068  0.069 -0.105   -0.052 -0.019  0.051   -0.217  0.106 -0.040
 C         -0.010 -0.102 -0.043    0.037 -0.028  0.045   -0.034 -0.023 -0.042
 H          0.105  0.046 -0.039    0.054 -0.074  0.048    0.226 -0.196 -0.012
 C         -0.006  0.042  0.043   -0.027  0.013 -0.004    0.015  0.021  0.037
 O          0.004 -0.010 -0.010    0.006 -0.003  0.001   -0.002 -0.005 -0.007
 H         -0.027 -0.085 -0.159   -0.001  0.026 -0.014    0.010 -0.067 -0.112
 C          0.000  0.032  0.045   -0.026  0.024 -0.023   -0.048 -0.009  0.069
 H         -0.032 -0.035 -0.028    0.051  0.129  0.069    0.324  0.171 -0.036
 H          0.231  0.245  0.044    0.026 -0.056 -0.002   -0.049  0.135  0.047
 C         -0.019 -0.025  0.004    0.013 -0.029  0.024    0.041  0.007 -0.054
 H         -0.095 -0.005  0.049   -0.140  0.050 -0.018   -0.351  0.169 -0.036
 H          0.289 -0.109  0.044   -0.034 -0.005  0.018    0.283 -0.023 -0.026
 C          0.136 -0.081 -0.015    0.011 -0.040  0.003   -0.016  0.013  0.014
 C         -0.083  0.035  0.028   -0.009  0.012  0.016    0.012  0.006 -0.015
 H         -0.053 -0.294 -0.120   -0.006 -0.057 -0.018    0.026 -0.005  0.031
 H          0.204 -0.009  0.019    0.031  0.018  0.017   -0.032 -0.056 -0.022
 H          0.195  0.220  0.063    0.016  0.024  0.005   -0.033 -0.018  0.021
 C         -0.049  0.043 -0.057    0.022  0.018  0.016    0.003  0.001 -0.006
 O          0.006 -0.000  0.009   -0.013  0.004 -0.001   -0.001 -0.001  0.004
 H         -0.031  0.013 -0.020    0.127 -0.273 -0.082    0.003  0.011  0.030
 H         -0.083  0.048 -0.064   -0.130  0.393  0.125    0.018 -0.069 -0.027
 H         -0.008  0.015  0.002    0.074 -0.242 -0.278   -0.006  0.010  0.010
 H          0.359 -0.294 -0.037   -0.366 -0.029 -0.018    0.091  0.056  0.027
 TransDip   0.031 -0.014 -0.013   -0.027  0.010 -0.084   -0.090  0.082 -0.052

 Mode:                46                     47                     48
 Frequency:      1257.84                1283.13                1292.47
 Force Cnst:      1.2268                 1.2304                 1.3126
 Red. Mass:       1.3161                 1.2684                 1.3337
 IR Active:          YES                    YES                    YES
 IR Intens:       44.396                  3.026                 13.798
 Raman Active:       YES                    YES                    YES
               X      Y      Z        X      Y      Z        X      Y      Z
 C         -0.001 -0.020 -0.075    0.005  0.024 -0.014    0.039 -0.047  0.043
 H         -0.144  0.029 -0.091    0.348  0.191  0.011   -0.218  0.319 -0.003
 C          0.015  0.018  0.025   -0.030 -0.026 -0.005   -0.022 -0.019  0.002
 H          0.391  0.132  0.058   -0.045 -0.023 -0.007   -0.160 -0.226  0.015
 O         -0.031 -0.003 -0.020    0.021  0.004  0.008    0.030  0.007  0.004
 H          0.288 -0.236  0.192   -0.148  0.126 -0.104   -0.236  0.202 -0.153
 C         -0.055  0.021  0.021    0.010  0.018  0.029   -0.018  0.027 -0.015
 H          0.149 -0.110  0.046    0.331 -0.213  0.069    0.279 -0.116  0.020
 H          0.196 -0.075  0.011   -0.183  0.139 -0.104    0.034  0.002 -0.020
 C         -0.062 -0.018 -0.019   -0.030 -0.009 -0.066   -0.074 -0.038 -0.006
 H          0.434  0.239  0.001   -0.182  0.062 -0.083    0.356  0.300  0.002
 C          0.039  0.014  0.042    0.009 -0.008 -0.002    0.023  0.011  0.029
 O         -0.009 -0.006 -0.005   -0.000  0.005 -0.003   -0.003 -0.006 -0.003
 H          0.006 -0.093 -0.099   -0.014 -0.013  0.016    0.049 -0.041 -0.091
 C         -0.018 -0.011 -0.037    0.050  0.006  0.013    0.024  0.004 -0.055
 H          0.018  0.059  0.039   -0.315 -0.275 -0.060   -0.099 -0.016  0.040
 H          0.189  0.039 -0.018    0.214  0.164  0.008    0.083 -0.062 -0.039
 C          0.011  0.016  0.054   -0.054 -0.001  0.021    0.001  0.014  0.037
 H         -0.078  0.098 -0.093    0.248 -0.144  0.064    0.096 -0.006 -0.025
 H          0.048 -0.130  0.060    0.017 -0.050  0.034   -0.265  0.044  0.005
 C         -0.004 -0.024  0.025   -0.020 -0.047  0.056    0.018  0.055 -0.041
 C          0.005  0.011 -0.011    0.006  0.007 -0.031   -0.006 -0.019  0.029
 H          0.020 -0.005  0.032    0.031  0.047  0.085   -0.041  0.005 -0.075
 H         -0.023 -0.036 -0.016   -0.044 -0.043 -0.032    0.036  0.065  0.036
 H         -0.012  0.010  0.041   -0.005  0.029  0.091    0.016 -0.032 -0.096
 C          0.012  0.006  0.001    0.020  0.019 -0.009   -0.018 -0.011  0.007
 O         -0.004  0.006  0.002   -0.009  0.000  0.004    0.005 -0.005 -0.001
 H          0.077 -0.175 -0.055    0.079 -0.134  0.005   -0.084  0.165  0.025
 H         -0.086  0.217  0.061   -0.102  0.183  0.034    0.111 -0.233 -0.054
 H          0.043 -0.125 -0.140    0.032 -0.121 -0.143   -0.038  0.116  0.129
 H         -0.119  0.060  0.030   -0.051  0.135  0.085   -0.042 -0.166 -0.081
 TransDip   0.168 -0.129  0.024   -0.018 -0.012 -0.052   -0.013  0.117 -0.015

 Mode:                49                     50                     51
 Frequency:      1299.63                1312.53                1317.81
 Force Cnst:      1.2867                 1.3055                 1.2622
 Red. Mass:       1.2930                 1.2862                 1.2336
 IR Active:          YES                    YES                    YES
 IR Intens:        4.386                  1.585                  9.107
 Raman Active:       YES                    YES                    YES
               X      Y      Z        X      Y      Z        X      Y      Z
 C         -0.017 -0.033  0.019    0.016  0.025  0.036   -0.046  0.070  0.033
 H          0.116  0.231  0.014   -0.183 -0.015  0.021    0.464 -0.261  0.104
 C          0.003 -0.021 -0.037    0.004  0.002  0.002    0.016 -0.012 -0.007
 H         -0.098  0.243 -0.089    0.037 -0.371  0.062   -0.103 -0.185  0.001
 O          0.008 -0.000  0.019    0.003  0.004 -0.014    0.001  0.000 -0.004
 H         -0.065  0.052 -0.034   -0.042  0.038 -0.034   -0.002  0.002 -0.016
 C          0.053 -0.003  0.010   -0.055  0.010 -0.019   -0.027  0.011 -0.024
 H         -0.268  0.079 -0.028    0.098 -0.002 -0.002   -0.006  0.030 -0.022
 H         -0.223  0.122 -0.029    0.362 -0.189  0.058    0.218 -0.119  0.058
 C         -0.005 -0.069  0.029   -0.008  0.059  0.002   -0.043  0.006  0.040
 H          0.110  0.339  0.014    0.080 -0.256  0.026    0.334  0.123  0.059
 C         -0.021  0.020  0.009    0.024 -0.013 -0.000    0.018  0.003  0.014
 O          0.006 -0.009  0.002   -0.006  0.006 -0.002   -0.004 -0.004  0.001
 H          0.079  0.039 -0.088   -0.057 -0.044  0.055    0.040 -0.016 -0.039
 C         -0.032 -0.014 -0.037    0.023  0.012  0.010    0.016 -0.014 -0.027
 H          0.249  0.218  0.044   -0.147 -0.107 -0.004    0.172  0.106  0.004
 H          0.023 -0.070 -0.022   -0.075 -0.016  0.003   -0.271 -0.249 -0.034
 C          0.015  0.020  0.007   -0.007 -0.015 -0.006   -0.022  0.004 -0.051
 H          0.013  0.036 -0.044   -0.054 -0.011  0.043    0.335 -0.189  0.080
 H         -0.121  0.042 -0.013    0.017 -0.002  0.000   -0.103  0.148 -0.069
 C         -0.011 -0.072  0.007    0.020 -0.093 -0.026   -0.009 -0.008  0.031
 C          0.006  0.025 -0.049   -0.010  0.030 -0.036   -0.004 -0.014 -0.008
 H          0.057  0.028  0.117    0.041 -0.017  0.086   -0.006  0.054  0.030
 H         -0.042 -0.106 -0.063    0.009 -0.093 -0.051   -0.001  0.056  0.006
 H          0.006  0.063  0.124    0.042  0.094  0.101    0.025  0.022  0.044
 C         -0.000 -0.006  0.014   -0.009 -0.025  0.028    0.011  0.018 -0.017
 O         -0.003 -0.002 -0.006    0.000 -0.002 -0.018   -0.004  0.001  0.006
 H         -0.048  0.116  0.037   -0.110  0.228  0.032    0.071 -0.131 -0.001
 H          0.021  0.011  0.024    0.036  0.067  0.065   -0.062  0.077 -0.004
 H         -0.016  0.029  0.024   -0.033  0.097  0.106    0.024 -0.078 -0.088
 H          0.150  0.536  0.119    0.056  0.583  0.090    0.043 -0.109  0.020
 TransDip  -0.049  0.041 -0.020   -0.005  0.038  0.012    0.090 -0.009 -0.035

 Mode:                52                     53                     54
 Frequency:      1334.30                1357.76                1362.99
 Force Cnst:      1.3212                 1.4862                 1.4600
 Red. Mass:       1.2595                 1.3683                 1.3339
 IR Active:          YES                    YES                    YES
 IR Intens:        3.433                 16.323                  0.740
 Raman Active:       YES                    YES                    YES
               X      Y      Z        X      Y      Z        X      Y      Z
 C         -0.032 -0.074  0.001   -0.016  0.016  0.002   -0.031  0.022  0.007
 H          0.246  0.547 -0.015    0.162 -0.057  0.022    0.217 -0.054  0.037
 C         -0.002 -0.048 -0.053   -0.097 -0.004 -0.022   -0.039 -0.017 -0.017
 H         -0.042  0.148 -0.093    0.621 -0.249  0.115    0.178 -0.040  0.014
 O          0.020  0.002  0.018    0.018  0.002 -0.013    0.008  0.001  0.000
 H         -0.127  0.108 -0.092   -0.110  0.096 -0.083   -0.065  0.055 -0.051
 C         -0.031  0.016 -0.011    0.007  0.029  0.044    0.037 -0.019  0.005
 H         -0.131  0.084 -0.028   -0.122 -0.068  0.035   -0.209  0.107 -0.028
 H          0.393 -0.183  0.045    0.112  0.011 -0.033    0.080 -0.037  0.002
 C         -0.000  0.043  0.016    0.053 -0.056  0.011   -0.021  0.062 -0.014
 H          0.084 -0.233  0.040   -0.201  0.297 -0.024    0.085 -0.294  0.012
 C          0.013 -0.007  0.000   -0.037  0.012 -0.011    0.024 -0.010  0.007
 O         -0.003  0.004 -0.001    0.006 -0.010  0.006   -0.003  0.011 -0.007
 H         -0.038 -0.028  0.034    0.063  0.078 -0.037   -0.070 -0.064  0.044
 C          0.007  0.010  0.012    0.025  0.058 -0.015   -0.088 -0.062 -0.015
 H         -0.053 -0.023  0.020   -0.163 -0.046  0.015    0.065  0.040 -0.009
 H         -0.084 -0.006  0.006   -0.166 -0.186 -0.005    0.541  0.323  0.010
 C          0.019  0.002  0.012    0.055 -0.057 -0.005    0.070 -0.007  0.024
 H         -0.261  0.140 -0.052   -0.288  0.091 -0.012    0.100 -0.014  0.000
 H          0.115 -0.081  0.027   -0.200  0.159 -0.043   -0.466  0.155 -0.042
 C         -0.050  0.019  0.022    0.006  0.003  0.008    0.033  0.006  0.006
 C          0.019  0.001 -0.005    0.004  0.014  0.005   -0.010 -0.007  0.001
 H          0.020  0.013  0.021    0.013 -0.075 -0.017   -0.009  0.010  0.010
 H         -0.037 -0.015 -0.004   -0.004 -0.058 -0.006    0.034  0.017  0.005
 H         -0.056 -0.046  0.005   -0.051 -0.034 -0.027    0.029  0.016 -0.008
 C          0.015  0.029 -0.020   -0.005  0.007 -0.000   -0.013  0.004  0.005
 O         -0.006  0.001  0.018    0.002  0.001  0.002    0.003 -0.001 -0.001
 H          0.094 -0.163  0.001    0.022 -0.061 -0.006   -0.010 -0.000  0.011
 H         -0.031 -0.080 -0.063    0.024 -0.022 -0.005    0.060 -0.058 -0.006
 H          0.023 -0.101 -0.130   -0.001 -0.001 -0.009   -0.007  0.021  0.021
 H          0.227 -0.108  0.018   -0.062 -0.012  0.002   -0.202 -0.008 -0.008
 TransDip  -0.034  0.005 -0.048   -0.096  0.078 -0.039   -0.021  0.018 -0.001

 Mode:                55                     56                     57
 Frequency:      1374.30                1393.22                1393.82
 Force Cnst:      1.5341                 1.6110                 1.7528
 Red. Mass:       1.3786                 1.4087                 1.5313
 IR Active:          YES                    YES                    YES
 IR Intens:       12.217                  4.904                  3.201
 Raman Active:       YES                    YES                    YES
               X      Y      Z        X      Y      Z        X      Y      Z
 C         -0.036  0.050 -0.014    0.073  0.018  0.039   -0.005  0.018  0.034
 H          0.016 -0.296  0.013   -0.365 -0.135  0.010   -0.108 -0.112  0.036
 C          0.045 -0.039  0.027   -0.059  0.009 -0.000    0.059  0.014  0.015
 H         -0.304  0.435 -0.090    0.222 -0.116  0.060   -0.240 -0.070 -0.008
 O         -0.005 -0.004  0.015    0.005  0.003 -0.005   -0.007 -0.003 -0.003
 H          0.028 -0.029  0.022   -0.028  0.027 -0.033    0.074 -0.061  0.045
 C          0.016  0.001 -0.021    0.072 -0.023  0.003   -0.104  0.027 -0.004
 H          0.041 -0.026 -0.015   -0.224  0.040 -0.028    0.390 -0.107  0.053
 H         -0.115  0.033  0.029   -0.170  0.067  0.029    0.181 -0.078 -0.032
 C         -0.066  0.001 -0.007   -0.055  0.014 -0.000    0.102 -0.021 -0.011
 H          0.173 -0.049  0.009    0.140 -0.077  0.018   -0.286  0.131 -0.048
 C          0.029 -0.001  0.008    0.029 -0.006  0.005   -0.049  0.008 -0.008
 O         -0.003  0.007 -0.007   -0.004  0.012 -0.009    0.006 -0.017  0.012
 H         -0.094 -0.079  0.040   -0.129 -0.093  0.073    0.184  0.140 -0.105
 C          0.054  0.057 -0.008    0.015 -0.004 -0.008   -0.068 -0.013 -0.014
 H         -0.381 -0.211  0.012   -0.080 -0.051  0.014    0.105  0.095 -0.015
 H         -0.102 -0.095 -0.007    0.024  0.032 -0.010    0.272  0.087  0.013
 C          0.081 -0.070  0.012   -0.010 -0.002  0.004    0.055 -0.017  0.008
 H         -0.336  0.130 -0.061    0.103 -0.056  0.023   -0.044  0.028 -0.000
 H         -0.310  0.216 -0.044   -0.098  0.045 -0.005   -0.308  0.120 -0.035
 C          0.002 -0.019 -0.005   -0.108  0.001 -0.014   -0.060 -0.021 -0.020
 C          0.004  0.023  0.006    0.022 -0.009 -0.010    0.013  0.004 -0.005
 H          0.017 -0.097 -0.027   -0.003  0.088 -0.012    0.008  0.026  0.002
 H         -0.010 -0.082 -0.011   -0.105  0.061  0.002   -0.045  0.005 -0.004
 H         -0.056 -0.030 -0.028   -0.013 -0.006  0.072   -0.021 -0.008  0.029
 C          0.005  0.010 -0.003    0.041  0.011 -0.019    0.020  0.045 -0.010
 O         -0.006 -0.002  0.004   -0.008  0.003  0.013   -0.013 -0.001  0.021
 H          0.006  0.021  0.046    0.069 -0.080 -0.060    0.086 -0.117  0.004
 H          0.021 -0.043 -0.018   -0.172  0.038 -0.043   -0.009 -0.182 -0.095
 H          0.006 -0.029 -0.032    0.026 -0.110 -0.128    0.035 -0.142 -0.161
 H          0.008  0.049  0.008    0.673 -0.067  0.026    0.386  0.042  0.022
 TransDip   0.095 -0.060  0.002   -0.008 -0.013 -0.069    0.004 -0.048 -0.030

 Mode:                58                     59                     60
 Frequency:      1401.53                1411.33                1414.01
 Force Cnst:      1.4823                 1.4662                 1.4513
 Red. Mass:       1.2808                 1.2494                 1.2319
 IR Active:          YES                    YES                    YES
 IR Intens:        0.219                  8.084                  6.445
 Raman Active:       YES                    YES                    YES
               X      Y      Z        X      Y      Z        X      Y      Z
 C         -0.014 -0.014  0.000    0.025  0.024 -0.006   -0.020 -0.016  0.015
 H          0.053  0.013  0.006   -0.092 -0.091 -0.008    0.105  0.083  0.025
 C          0.008 -0.012  0.003   -0.029 -0.040 -0.001    0.026  0.021 -0.004
 H         -0.037  0.077 -0.016    0.078  0.201 -0.025   -0.090 -0.138  0.005
 O          0.001  0.001  0.004    0.008  0.003  0.007   -0.006 -0.001 -0.004
 H         -0.033  0.026 -0.011   -0.070  0.059 -0.047    0.019 -0.019  0.026
 C         -0.017  0.007 -0.000    0.018 -0.011  0.003   -0.010 -0.003 -0.001
 H          0.060 -0.015  0.008   -0.079  0.004 -0.007    0.040  0.018  0.002
 H          0.051 -0.020 -0.008    0.067 -0.048  0.037   -0.019  0.010 -0.022
 C          0.015 -0.000 -0.005   -0.030  0.069 -0.025    0.006 -0.007  0.002
 H         -0.037  0.006 -0.010    0.138 -0.160 -0.005   -0.020  0.019 -0.001
 C         -0.016  0.005 -0.001   -0.058  0.020  0.004    0.007 -0.003  0.000
 O          0.002 -0.010  0.006    0.004 -0.054  0.036   -0.000  0.007 -0.004
 H          0.108  0.066 -0.067    0.680  0.367 -0.408   -0.080 -0.045  0.049
 C         -0.007  0.008 -0.002    0.015 -0.013  0.006   -0.014 -0.009 -0.005
 H         -0.038 -0.008  0.003   -0.080 -0.071  0.001    0.042  0.028 -0.002
 H          0.032  0.010  0.004   -0.008  0.054 -0.005    0.060  0.022 -0.000
 C          0.035 -0.015  0.004   -0.021  0.002  0.001    0.013  0.006  0.000
 H         -0.156  0.077 -0.031    0.100 -0.051  0.009    0.046 -0.011  0.006
 H         -0.110  0.057 -0.015    0.053 -0.013  0.009   -0.085  0.024 -0.009
 C         -0.013  0.047  0.029   -0.002 -0.004 -0.002   -0.024  0.013  0.016
 C         -0.025 -0.065 -0.038    0.011  0.023  0.016    0.044  0.081  0.040
 H         -0.001  0.230  0.206   -0.007 -0.091 -0.103    0.011 -0.330 -0.284
 H          0.120  0.309  0.031   -0.071 -0.115 -0.010   -0.233 -0.367 -0.035
 H          0.182  0.136  0.193   -0.071 -0.054 -0.069   -0.299 -0.211 -0.186
 C          0.023 -0.100 -0.015    0.003 -0.007 -0.001   -0.007 -0.066 -0.009
 O          0.010  0.005 -0.028   -0.001  0.000 -0.002    0.022  0.010 -0.029
 H         -0.128  0.259 -0.048   -0.010  0.032  0.012   -0.013 -0.063 -0.053
 H         -0.263  0.536  0.167   -0.010  0.034  0.012   -0.094  0.411  0.153
 H         -0.037  0.155  0.175   -0.003  0.007  0.007   -0.038  0.212  0.248
 H          0.158 -0.195  0.002    0.009  0.001 -0.002    0.173 -0.087  0.013
 TransDip  -0.015 -0.000 -0.001   -0.085  0.015 -0.029   -0.059 -0.053 -0.020

 Mode:                61                     62                     63
 Frequency:      1425.80                1444.69                1483.53
 Force Cnst:      1.6797                 1.4744                 1.4129
 Red. Mass:       1.4024                 1.1990                 1.0896
 IR Active:          YES                    YES                    YES
 IR Intens:        5.237                 36.491                  2.962
 Raman Active:       YES                    YES                    YES
               X      Y      Z        X      Y      Z        X      Y      Z
 C          0.042  0.046 -0.011   -0.029 -0.023  0.004   -0.004 -0.011  0.000
 H         -0.154 -0.202 -0.010    0.119  0.096  0.010    0.021  0.040 -0.002
 C         -0.061 -0.114  0.007    0.019  0.047 -0.007    0.006  0.017 -0.004
 H          0.140  0.504 -0.060   -0.016 -0.220  0.027   -0.039 -0.046 -0.001
 O          0.031  0.006  0.019   -0.012 -0.001 -0.007   -0.002 -0.002 -0.001
 H         -0.203  0.174 -0.134    0.113 -0.092  0.047    0.017 -0.015  0.024
 C         -0.039  0.053 -0.007    0.012 -0.018  0.006    0.025  0.048 -0.043
 H          0.078 -0.109  0.013   -0.032  0.051 -0.003   -0.197 -0.555 -0.029
 H          0.288 -0.107  0.045   -0.085  0.038 -0.031   -0.122 -0.120  0.575
 C          0.042 -0.026  0.018   -0.009  0.005 -0.004    0.004  0.010 -0.004
 H         -0.111  0.089  0.007    0.022 -0.017 -0.002   -0.001 -0.029 -0.002
 C          0.011 -0.009 -0.003   -0.001  0.002  0.000   -0.002  0.002 -0.000
 O          0.001  0.021 -0.013   -0.001 -0.004  0.002   -0.001 -0.002  0.001
 H         -0.235 -0.118  0.150    0.037  0.018 -0.025    0.015  0.009 -0.009
 C         -0.028 -0.013 -0.002    0.005 -0.000  0.001   -0.026  0.029  0.020
 H          0.170  0.085 -0.039   -0.024 -0.008  0.014    0.091 -0.123 -0.328
 H          0.057 -0.037  0.009   -0.017  0.016 -0.003    0.203 -0.286  0.078
 C         -0.035  0.008 -0.001    0.014  0.004 -0.004    0.006  0.011 -0.003
 H          0.206 -0.070 -0.060   -0.054  0.014  0.047   -0.026 -0.000  0.070
 H          0.115  0.050  0.006   -0.046 -0.045 -0.006   -0.026 -0.079  0.000
 C          0.010  0.006 -0.001    0.018  0.019  0.011   -0.001  0.002  0.002
 C          0.005  0.015  0.018    0.004  0.015  0.018   -0.002  0.001  0.001
 H         -0.023 -0.061 -0.122   -0.014 -0.032 -0.079    0.003  0.009  0.018
 H         -0.071 -0.105 -0.005   -0.012 -0.159 -0.012    0.027 -0.022 -0.003
 H         -0.028 -0.032 -0.079   -0.011 -0.036 -0.143    0.003 -0.003 -0.029
 C          0.031 -0.026 -0.009    0.078 -0.019 -0.014    0.001 -0.001  0.002
 O         -0.017 -0.004  0.005   -0.046 -0.011  0.028    0.001  0.000 -0.000
 H         -0.097  0.325  0.094   -0.166  0.644  0.137   -0.003  0.003 -0.025
 H         -0.079  0.074  0.009   -0.205 -0.007 -0.057   -0.022 -0.005 -0.003
 H          0.004 -0.080 -0.103    0.050 -0.349 -0.413    0.000  0.002  0.004
 H         -0.021 -0.027 -0.012   -0.043 -0.050 -0.007   -0.006 -0.001  0.001
 TransDip  -0.027 -0.050 -0.046    0.112 -0.113 -0.110   -0.006 -0.045  0.031

 Mode:                64                     65                     66
 Frequency:      1487.24                1491.78                1503.28
 Force Cnst:      1.4175                 1.4051                 1.4558
 Red. Mass:       1.0877                 1.0717                 1.0934
 IR Active:          YES                    YES                    YES
 IR Intens:        1.756                  1.394                 12.041
 Raman Active:       YES                    YES                    YES
               X      Y      Z        X      Y      Z        X      Y      Z
 C          0.010  0.014 -0.007    0.003 -0.000  0.001   -0.008  0.000  0.000
 H         -0.009 -0.058 -0.005   -0.020  0.007 -0.002    0.029 -0.000  0.002
 C         -0.008 -0.020  0.002   -0.001  0.004 -0.002    0.003  0.007 -0.001
 H          0.012  0.102 -0.015    0.008 -0.011  0.000   -0.021 -0.020 -0.001
 O          0.004  0.001  0.003   -0.001  0.000  0.000    0.000 -0.001 -0.000
 H         -0.030  0.025 -0.016    0.015 -0.012  0.007    0.004 -0.004  0.010
 C         -0.005  0.005  0.001    0.002  0.003 -0.002    0.005  0.037 -0.025
 H          0.017  0.008  0.002   -0.019 -0.039 -0.002   -0.089 -0.355 -0.014
 H          0.029 -0.003 -0.020   -0.012 -0.006  0.039   -0.053 -0.075  0.342
 C          0.003 -0.009  0.002    0.002 -0.002 -0.000    0.020 -0.005 -0.004
 H         -0.002  0.028 -0.002   -0.003  0.003 -0.002   -0.038  0.021 -0.010
 C          0.001  0.000  0.001   -0.000  0.001 -0.000   -0.004 -0.002 -0.000
 O          0.000  0.001 -0.001   -0.000 -0.000  0.000    0.000  0.002 -0.001
 H         -0.021 -0.012  0.010   -0.002 -0.001 -0.000   -0.016 -0.006  0.011
 C          0.008 -0.002 -0.010    0.003 -0.000 -0.002    0.028 -0.056 -0.030
 H         -0.024  0.055  0.104   -0.015  0.014  0.035   -0.126  0.206  0.524
 H         -0.084  0.074 -0.029   -0.025  0.030 -0.009   -0.274  0.505 -0.126
 C          0.033  0.048 -0.046    0.010  0.011 -0.011    0.000 -0.010  0.003
 H         -0.143 -0.101  0.608   -0.063 -0.015  0.155    0.017 -0.001 -0.053
 H         -0.263 -0.566 -0.027   -0.069 -0.145 -0.006    0.000  0.063 -0.003
 C         -0.010 -0.004  0.006    0.004  0.002  0.001    0.008  0.001 -0.001
 C         -0.012  0.001  0.013    0.020 -0.018 -0.000    0.006  0.001 -0.006
 H         -0.031  0.146  0.024   -0.068  0.044 -0.225    0.017 -0.079 -0.012
 H          0.109 -0.179 -0.021   -0.301  0.133  0.025   -0.050  0.077  0.009
 H          0.116  0.035 -0.212    0.063  0.070  0.210   -0.064 -0.022  0.098
 C          0.002  0.000  0.009   -0.034 -0.007 -0.057    0.005  0.001  0.008
 O          0.005  0.002 -0.003   -0.010 -0.006 -0.000    0.000  0.000  0.001
 H          0.006 -0.050 -0.117    0.042 -0.007  0.620   -0.013  0.023 -0.078
 H         -0.085 -0.014 -0.008    0.504  0.221  0.110   -0.065 -0.037 -0.018
 H         -0.005  0.041  0.048    0.003 -0.067 -0.083    0.001  0.002  0.003
 H          0.008  0.011  0.011    0.032 -0.032 -0.004   -0.030 -0.001 -0.004
 TransDip  -0.016 -0.011  0.038    0.030 -0.020  0.012   -0.080  0.013  0.076

 Mode:                67                     68                     69
 Frequency:      1505.25                1508.95                1795.62
 Force Cnst:      1.4242                 1.4055                20.4046
 Red. Mass:       1.0669                 1.0477                10.7411
 IR Active:          YES                    YES                    YES
 IR Intens:        4.688                 10.533                214.247
 Raman Active:       YES                    YES                    YES
               X      Y      Z        X      Y      Z        X      Y      Z
 C          0.010 -0.002  0.003   -0.006 -0.006 -0.001   -0.000  0.001 -0.000
 H         -0.028 -0.009 -0.002    0.034  0.015  0.003    0.000 -0.001 -0.000
 C         -0.003  0.004  0.000    0.004  0.007 -0.001   -0.005 -0.007  0.005
 H          0.007 -0.014  0.005   -0.010 -0.026  0.004   -0.014  0.008  0.001
 O         -0.000  0.000 -0.000   -0.001 -0.001 -0.001    0.004 -0.001  0.001
 H          0.006 -0.005  0.004    0.005 -0.005  0.006   -0.013  0.009 -0.009
 C          0.002  0.003 -0.003    0.001  0.003 -0.003    0.008  0.010 -0.007
 H         -0.013 -0.043 -0.002   -0.011 -0.041 -0.002    0.030 -0.006 -0.018
 H         -0.014 -0.007  0.044   -0.015 -0.007  0.042    0.030  0.015 -0.000
 C          0.002  0.001 -0.001    0.003  0.000 -0.001   -0.017 -0.027  0.029
 H         -0.004  0.002 -0.001   -0.008 -0.003 -0.001   -0.171 -0.036  0.000
 C         -0.000 -0.001 -0.000   -0.001  0.000 -0.000    0.360  0.488 -0.416
 O          0.000  0.000 -0.000    0.000 -0.000  0.000   -0.220 -0.347  0.286
 H          0.000  0.000  0.001    0.001  0.002 -0.001   -0.399  0.074  0.047
 C          0.002 -0.012 -0.005    0.003 -0.003 -0.001   -0.019 -0.014  0.003
 H         -0.012  0.029  0.073   -0.022  0.011  0.048    0.015  0.010  0.020
 H         -0.029  0.075 -0.018   -0.024  0.047 -0.009    0.036  0.048 -0.007
 C         -0.008 -0.006  0.008   -0.006 -0.020  0.014    0.001  0.004  0.001
 H          0.065  0.000 -0.103   -0.012  0.056 -0.202    0.023 -0.004 -0.009
 H          0.036  0.098  0.004    0.072  0.183  0.005    0.000  0.001  0.002
 C         -0.038  0.011  0.001   -0.004 -0.015  0.018   -0.000 -0.000  0.000
 C         -0.039  0.021  0.002   -0.005 -0.024  0.040    0.000  0.000 -0.000
 H          0.099  0.027  0.413   -0.202  0.496 -0.300    0.001 -0.002  0.002
 H          0.552 -0.231 -0.041   -0.160 -0.343 -0.028    0.001 -0.001 -0.001
 H         -0.036 -0.087 -0.400    0.461  0.221 -0.321   -0.004 -0.002 -0.001
 C         -0.012 -0.008 -0.033   -0.007  0.002  0.000   -0.000  0.000  0.000
 O         -0.004 -0.002 -0.002    0.005  0.002 -0.003    0.000 -0.000 -0.000
 H          0.047 -0.053  0.343    0.017 -0.079 -0.035    0.000 -0.003 -0.001
 H          0.268  0.159  0.075   -0.014  0.026  0.010   -0.001 -0.001 -0.001
 H          0.001 -0.026 -0.034   -0.003  0.032  0.040   -0.002  0.007  0.004
 H          0.107 -0.037  0.002    0.024  0.049  0.035   -0.000  0.001  0.000
 TransDip   0.053 -0.045  0.004    0.022  0.079 -0.063    0.320  0.271 -0.210

 Mode:                70                     71                     72
 Frequency:      2870.34                2972.05                2980.92
 Force Cnst:      5.2554                 5.6244                 5.6607
 Red. Mass:       1.0827                 1.0807                 1.0812
 IR Active:          YES                    YES                    YES
 IR Intens:      122.851                 11.705                 11.008
 Raman Active:       YES                    YES                    YES
               X      Y      Z        X      Y      Z        X      Y      Z
 C         -0.000 -0.000 -0.000    0.001 -0.000 -0.007   -0.004  0.003  0.042
 H          0.000  0.000  0.000   -0.008  0.005  0.088    0.050 -0.031 -0.520
 C         -0.000 -0.000  0.000   -0.002  0.003  0.013    0.010 -0.012 -0.066
 H          0.000  0.000  0.001    0.019 -0.024 -0.157   -0.109  0.120  0.804
 O          0.000 -0.000  0.000    0.000 -0.000  0.000   -0.001  0.001 -0.000
 H         -0.001  0.001 -0.000    0.001 -0.001  0.001    0.000  0.002 -0.002
 C         -0.000  0.001  0.000    0.001  0.002  0.005    0.001  0.005  0.007
 H         -0.000 -0.001 -0.009    0.009 -0.003 -0.056    0.005 -0.001 -0.065
 H         -0.000  0.001  0.001   -0.015 -0.024 -0.008   -0.025 -0.063 -0.021
 C         -0.001 -0.002 -0.005    0.005 -0.004 -0.079    0.001 -0.000 -0.014
 H          0.002  0.004  0.076   -0.066  0.054  0.963   -0.011  0.008  0.177
 C          0.050 -0.058  0.030   -0.004  0.005 -0.004   -0.000  0.001 -0.001
 O         -0.001 -0.002  0.001   -0.000 -0.001  0.000   -0.000 -0.000  0.000
 H         -0.557  0.725 -0.387    0.045 -0.051  0.027    0.009 -0.009  0.005
 C         -0.001  0.002 -0.000    0.000 -0.001  0.010    0.001 -0.001  0.000
 H          0.017 -0.019  0.015   -0.016  0.017 -0.009   -0.007  0.010 -0.008
 H          0.002 -0.001 -0.015    0.016 -0.015 -0.119    0.001  0.000  0.001
 C          0.000  0.001  0.000   -0.000 -0.000  0.002   -0.001 -0.001  0.000
 H          0.001 -0.001 -0.000    0.001  0.005  0.003    0.009  0.014  0.007
 H         -0.000 -0.001 -0.002   -0.000 -0.002 -0.022   -0.001 -0.001 -0.003
 C         -0.000  0.000 -0.000   -0.000 -0.000  0.001    0.000  0.001 -0.004
 C          0.000  0.000  0.000   -0.000  0.000  0.000   -0.000 -0.000 -0.001
 H         -0.001 -0.000  0.000   -0.001 -0.000  0.000    0.009  0.001 -0.005
 H          0.000  0.000 -0.000    0.000  0.001 -0.002   -0.001 -0.004  0.020
 H          0.000 -0.000  0.000    0.001 -0.001  0.000   -0.006  0.007 -0.002
 C          0.000  0.000 -0.000    0.000  0.000  0.000   -0.001 -0.000 -0.000
 O         -0.000 -0.000  0.000   -0.000 -0.000 -0.000    0.000  0.000  0.000
 H         -0.001 -0.000  0.000   -0.000 -0.000  0.000    0.007  0.004 -0.001
 H         -0.000  0.000 -0.000    0.000  0.000 -0.001   -0.001  0.001  0.001
 H          0.000  0.001 -0.000    0.000 -0.000  0.000   -0.004 -0.002 -0.001
 H          0.000 -0.000  0.000    0.001  0.001 -0.008   -0.005 -0.010  0.060
 TransDip   0.233 -0.232  0.135   -0.065  0.015 -0.087   -0.032  0.016 -0.100

 Mode:                73                     74                     75
 Frequency:      2992.31                3001.04                3007.89
 Force Cnst:      5.7089                 5.6882                 5.7018
 Red. Mass:       1.0822                 1.0720                 1.0696
 IR Active:          YES                    YES                    YES
 IR Intens:        8.700                 10.795                  6.238
 Raman Active:       YES                    YES                    YES
               X      Y      Z        X      Y      Z        X      Y      Z
 C          0.006 -0.004 -0.061   -0.001  0.000  0.008    0.001 -0.001 -0.012
 H         -0.068  0.049  0.734    0.009 -0.006 -0.095   -0.012  0.009  0.139
 C          0.006 -0.006 -0.040   -0.000  0.000  0.002    0.001 -0.002 -0.010
 H         -0.064  0.071  0.473    0.002 -0.003 -0.016   -0.015  0.019  0.113
 O         -0.001  0.001  0.000    0.000  0.000  0.000   -0.000  0.000 -0.000
 H          0.001  0.001 -0.000    0.000 -0.001  0.000   -0.000  0.001 -0.000
 C         -0.001  0.000  0.009    0.000  0.000 -0.001    0.001  0.002  0.001
 H          0.007 -0.004 -0.103   -0.001  0.001  0.011   -0.001  0.001 -0.005
 H         -0.002 -0.004  0.002   -0.001 -0.002 -0.001   -0.010 -0.023 -0.008
 C          0.000  0.000  0.000    0.000 -0.000  0.000    0.000  0.000  0.002
 H          0.001 -0.002 -0.001    0.001  0.001 -0.001    0.003 -0.000 -0.017
 C         -0.000  0.000 -0.000   -0.000  0.000  0.000   -0.000  0.000  0.000
 O         -0.000  0.000  0.000    0.000  0.000 -0.000    0.000  0.000 -0.000
 H          0.002 -0.002  0.001   -0.000  0.000 -0.000    0.002 -0.003  0.001
 C         -0.000  0.001 -0.002   -0.001  0.001  0.007   -0.006  0.006  0.022
 H          0.008 -0.016  0.010    0.002 -0.002  0.003    0.029 -0.041  0.033
 H         -0.004  0.003  0.021    0.011 -0.012 -0.088    0.033 -0.038 -0.298
 C         -0.004 -0.001  0.026    0.004  0.002 -0.025    0.010  0.007 -0.050
 H          0.012  0.035  0.019   -0.020 -0.050 -0.023   -0.049 -0.117 -0.051
 H          0.035 -0.022 -0.330   -0.035  0.021  0.324   -0.066  0.040  0.648
 C         -0.002 -0.004  0.024   -0.003 -0.008  0.047   -0.001 -0.003  0.023
 C          0.001  0.002  0.000    0.002  0.003 -0.003   -0.003 -0.004 -0.009
 H         -0.020 -0.003  0.008   -0.046 -0.006  0.014    0.072  0.014 -0.025
 H          0.002  0.003 -0.011    0.000 -0.003  0.021    0.000 -0.027  0.152
 H          0.014 -0.019  0.005    0.019 -0.021  0.006   -0.034  0.050 -0.016
 C          0.001  0.001 -0.002   -0.009  0.014 -0.050    0.012 -0.008  0.037
 O          0.000  0.000 -0.000    0.000 -0.001 -0.001   -0.000  0.001  0.001
 H         -0.011 -0.006  0.001    0.195  0.082 -0.029   -0.208 -0.087  0.027
 H         -0.002 -0.011  0.029   -0.097 -0.228  0.646    0.073  0.167 -0.473
 H         -0.003 -0.002 -0.001   -0.003 -0.008  0.001    0.002  0.005 -0.001
 H          0.017  0.047 -0.292    0.038  0.094 -0.572    0.016  0.046 -0.277
 TransDip  -0.001 -0.014 -0.093   -0.062  0.008 -0.085    0.058  0.048  0.027

 Mode:                76                     77                     78
 Frequency:      3014.67                3018.65                3023.21
 Force Cnst:      5.7233                 5.7088                 5.7058
 Red. Mass:       1.0689                 1.0633                 1.0596
 IR Active:          YES                    YES                    YES
 IR Intens:       28.447                 42.383                 25.008
 Raman Active:       YES                    YES                    YES
               X      Y      Z        X      Y      Z        X      Y      Z
 C         -0.002  0.001  0.019    0.001 -0.001 -0.018    0.000  0.001  0.004
 H          0.022 -0.016 -0.218   -0.019  0.012  0.205    0.002 -0.004 -0.044
 C         -0.002  0.002  0.011    0.001 -0.002 -0.009    0.000 -0.001  0.001
 H          0.015 -0.020 -0.122   -0.013  0.017  0.101    0.000 -0.000 -0.010
 O          0.000 -0.000 -0.000   -0.000  0.000  0.000   -0.000  0.000 -0.000
 H         -0.001  0.001 -0.000   -0.001  0.002 -0.000   -0.003  0.008 -0.002
 C         -0.002 -0.003 -0.000   -0.007 -0.011  0.012   -0.027 -0.054  0.023
 H          0.003 -0.002 -0.015    0.018 -0.012 -0.193    0.047 -0.034 -0.512
 H          0.017  0.042  0.015    0.060  0.143  0.054    0.279  0.674  0.243
 C          0.000 -0.000 -0.004    0.000 -0.000 -0.005   -0.000 -0.000  0.001
 H         -0.004  0.004  0.050   -0.003  0.006  0.056    0.002 -0.001 -0.020
 C          0.001 -0.001 -0.000    0.001 -0.001  0.000   -0.001 -0.000  0.001
 O         -0.000 -0.000  0.000   -0.000 -0.000  0.000    0.000  0.001 -0.000
 H         -0.007  0.008 -0.004   -0.009  0.011 -0.006    0.007 -0.006  0.002
 C          0.017 -0.023 -0.032    0.024 -0.035 -0.023   -0.006  0.010  0.007
 H         -0.140  0.216 -0.147   -0.225  0.354 -0.232    0.060 -0.096  0.062
 H         -0.057  0.063  0.528   -0.056  0.057  0.507    0.016 -0.017 -0.147
 C         -0.002  0.001  0.018    0.008  0.010 -0.033   -0.001 -0.001  0.003
 H          0.004  0.004  0.006   -0.058 -0.144 -0.055    0.006  0.016  0.006
 H          0.020 -0.011 -0.227   -0.044  0.028  0.449    0.004 -0.003 -0.039
 C         -0.003 -0.007  0.043    0.001  0.003 -0.021    0.000  0.001 -0.005
 C         -0.006 -0.005 -0.021    0.005  0.003  0.016   -0.007 -0.007 -0.013
 H          0.125  0.025 -0.044   -0.098 -0.020  0.035    0.144  0.027 -0.048
 H         -0.001 -0.056  0.319    0.001  0.041 -0.237   -0.000 -0.037  0.224
 H         -0.058  0.084 -0.025    0.036 -0.051  0.015   -0.063  0.089 -0.024
 C          0.010 -0.002  0.018   -0.005 -0.000 -0.005   -0.001  0.001 -0.005
 O         -0.000  0.000  0.000    0.000 -0.000  0.000   -0.000 -0.000 -0.000
 H         -0.157 -0.066  0.018    0.066  0.028 -0.007    0.016  0.007 -0.003
 H          0.035  0.082 -0.229   -0.010 -0.024  0.066   -0.008 -0.020  0.056
 H          0.004  0.004 -0.000   -0.002 -0.001 -0.000    0.000 -0.000  0.000
 H          0.034  0.086 -0.516   -0.018 -0.042  0.251   -0.004 -0.010  0.060
 TransDip   0.050 -0.116  0.115    0.089 -0.076 -0.172   -0.085 -0.135  0.008

 Mode:                79                     80                     81
 Frequency:      3024.92                3057.76                3065.21
 Force Cnst:      5.6566                 6.0726                 6.0904
 Red. Mass:       1.0492                 1.1023                 1.1002
 IR Active:          YES                    YES                    YES
 IR Intens:       65.583                 35.357                 29.171
 Raman Active:       YES                    YES                    YES
               X      Y      Z        X      Y      Z        X      Y      Z
 C          0.002 -0.001 -0.015   -0.000  0.000  0.002    0.001 -0.000 -0.001
 H         -0.020  0.011  0.178    0.001  0.001 -0.025   -0.000  0.001  0.011
 C          0.000 -0.000 -0.005    0.000 -0.000 -0.001    0.000 -0.001 -0.002
 H         -0.006  0.009  0.055   -0.002  0.001  0.012   -0.004  0.004  0.021
 O          0.000  0.000  0.000    0.000 -0.000  0.000   -0.000  0.000  0.000
 H          0.001 -0.003  0.001   -0.000  0.001 -0.001   -0.001  0.001 -0.001
 C          0.008  0.017 -0.004   -0.003 -0.010 -0.019   -0.002 -0.009 -0.016
 H         -0.012  0.009  0.125   -0.021  0.007  0.182   -0.018  0.005  0.166
 H         -0.086 -0.206 -0.074    0.053  0.122  0.039    0.042  0.101  0.032
 C          0.000 -0.000 -0.000   -0.000 -0.000  0.006   -0.000 -0.000 -0.002
 H         -0.000  0.001  0.005    0.003 -0.007 -0.070   -0.001  0.001  0.020
 C          0.001  0.000 -0.000    0.001 -0.001  0.001    0.000  0.000 -0.000
 O         -0.000 -0.000  0.000    0.000  0.000 -0.000   -0.000 -0.000  0.000
 H         -0.003  0.003 -0.001   -0.014  0.015 -0.007   -0.000 -0.000 -0.000
 C          0.003 -0.005 -0.001    0.026 -0.043  0.073   -0.001  0.001 -0.003
 H         -0.037  0.058 -0.037   -0.383  0.592 -0.362    0.013 -0.020  0.012
 H         -0.005  0.005  0.046    0.068 -0.075 -0.513   -0.003  0.004  0.025
 C          0.004  0.007 -0.005   -0.003 -0.004  0.013    0.001  0.002  0.001
 H         -0.037 -0.088 -0.031    0.020  0.049  0.017   -0.010 -0.023 -0.008
 H         -0.007  0.006  0.095    0.019 -0.010 -0.163   -0.000  0.000  0.001
 C          0.002  0.005 -0.027   -0.000 -0.000  0.001   -0.001 -0.001  0.006
 C         -0.019 -0.022 -0.032   -0.000  0.001 -0.002    0.018  0.005 -0.019
 H          0.420  0.077 -0.138   -0.008 -0.001  0.002   -0.206 -0.036  0.062
 H         -0.000 -0.098  0.598   -0.000 -0.002  0.016    0.004 -0.028  0.173
 H         -0.195  0.276 -0.073    0.008 -0.012  0.003    0.000  0.012 -0.008
 C         -0.006  0.005 -0.018    0.001  0.001 -0.001   -0.071 -0.035  0.032
 O          0.000 -0.000 -0.000   -0.000 -0.000  0.000    0.001 -0.000 -0.001
 H          0.096  0.040 -0.013   -0.013 -0.005  0.001    0.810  0.317 -0.076
 H         -0.033 -0.084  0.229   -0.001 -0.002  0.005    0.031  0.107 -0.301
 H         -0.003 -0.004  0.000    0.001  0.001 -0.000   -0.015 -0.001  0.007
 H         -0.022 -0.054  0.317    0.001  0.002 -0.010    0.003  0.012 -0.059
 TransDip  -0.060 -0.050 -0.247    0.070 -0.125  0.126   -0.153 -0.081 -0.010

 Mode:                82                     83                     84
 Frequency:      3065.53                3083.65                3089.74
 Force Cnst:      6.1003                 6.1499                 6.1655
 Red. Mass:       1.1018                 1.0977                 1.0962
 IR Active:          YES                    YES                    YES
 IR Intens:       31.706                 43.683                 42.007
 Raman Active:       YES                    YES                    YES
               X      Y      Z        X      Y      Z        X      Y      Z
 C          0.001 -0.000 -0.004    0.000  0.000  0.004    0.000 -0.000 -0.003
 H         -0.003  0.006  0.055    0.007 -0.003 -0.050   -0.000  0.002  0.034
 C          0.001 -0.002 -0.011   -0.000  0.000  0.001    0.000  0.001 -0.000
 H         -0.020  0.020  0.120    0.001 -0.003 -0.014   -0.001  0.001  0.004
 O         -0.000  0.000  0.000   -0.000 -0.000 -0.000    0.000 -0.000  0.000
 H          0.000  0.004 -0.004   -0.000  0.000 -0.000   -0.000 -0.000  0.000
 C         -0.009 -0.040 -0.076    0.000  0.000  0.002    0.000  0.000 -0.001
 H         -0.084  0.023  0.770    0.002 -0.000 -0.019   -0.001  0.000  0.009
 H          0.194  0.459  0.147   -0.003 -0.006 -0.002   -0.002 -0.004 -0.001
 C          0.000 -0.001 -0.009   -0.000 -0.000  0.001    0.000  0.000 -0.000
 H         -0.003  0.004  0.100   -0.000 -0.001 -0.007    0.001  0.001  0.005
 C         -0.000  0.001 -0.000   -0.000 -0.000  0.000    0.000 -0.000  0.000
 O         -0.000 -0.000  0.000    0.000  0.000 -0.000   -0.000 -0.000  0.000
 H          0.003 -0.004  0.000    0.000 -0.000  0.000   -0.002  0.002 -0.001
 C         -0.005  0.008 -0.017   -0.000  0.001  0.004    0.002 -0.003 -0.005
 H          0.074 -0.115  0.071   -0.000  0.001 -0.000   -0.015  0.022 -0.014
 H         -0.017  0.022  0.140    0.006 -0.006 -0.045   -0.009  0.008  0.063
 C          0.001  0.002 -0.004    0.009  0.024  0.016   -0.021 -0.056 -0.031
 H         -0.012 -0.028 -0.009   -0.122 -0.286 -0.090    0.284  0.666  0.213
 H         -0.006  0.003  0.055    0.011 -0.001 -0.099   -0.022 -0.001  0.163
 C          0.000  0.001 -0.002   -0.002 -0.002  0.013   -0.001 -0.001  0.002
 C         -0.004 -0.002  0.006   -0.032 -0.038  0.064   -0.053  0.015  0.012
 H          0.061  0.011 -0.018    0.579  0.104 -0.166    0.455  0.095 -0.143
 H         -0.001  0.009 -0.054   -0.009  0.083 -0.556   -0.013  0.017 -0.077
 H         -0.009  0.010 -0.001   -0.192  0.263 -0.048    0.187 -0.288  0.071
 C          0.014  0.007 -0.007   -0.018 -0.009  0.009   -0.011 -0.006  0.005
 O         -0.000  0.000  0.000    0.000 -0.000 -0.000    0.000 -0.000 -0.000
 H         -0.165 -0.064  0.015    0.199  0.077 -0.018    0.134  0.050 -0.013
 H         -0.007 -0.023  0.066    0.009  0.034 -0.088    0.004  0.015 -0.042
 H          0.003  0.000 -0.002   -0.004 -0.000  0.002   -0.002  0.001  0.001
 H         -0.003 -0.005  0.026    0.009  0.021 -0.137    0.002  0.003 -0.021
 TransDip  -0.005 -0.048 -0.174   -0.097 -0.059  0.178   -0.180 -0.101 -0.023

 Mode:                85                     86                     87
 Frequency:      3110.84                3729.44                3825.72
 Force Cnst:      6.2382                 8.7315                 9.1960
 Red. Mass:       1.0941                 1.0655                 1.0664
 IR Active:          YES                    YES                    YES
 IR Intens:       37.947                223.441                 24.466
 Raman Active:       YES                    YES                    YES
               X      Y      Z        X      Y      Z        X      Y      Z
 C         -0.000 -0.001 -0.002    0.000  0.000 -0.000    0.000  0.000  0.000
 H         -0.000  0.001  0.020   -0.000  0.000  0.001    0.000  0.000 -0.000
 C          0.000  0.000 -0.000   -0.000  0.001 -0.001   -0.001 -0.001 -0.000
 H         -0.000  0.001  0.002    0.001 -0.000  0.005   -0.002  0.002 -0.004
 O         -0.000  0.000  0.000   -0.002 -0.004  0.000   -0.037 -0.050  0.002
 H         -0.000 -0.000  0.000    0.036  0.049  0.001    0.599  0.795 -0.018
 C          0.000  0.000 -0.000    0.000 -0.000  0.000    0.000  0.001  0.000
 H         -0.000 -0.000  0.003   -0.001  0.000  0.000    0.001 -0.000 -0.000
 H         -0.001 -0.001 -0.000   -0.001 -0.001 -0.000   -0.000 -0.004 -0.003
 C          0.000  0.000 -0.000    0.000  0.000 -0.000   -0.000 -0.000  0.000
 H          0.000  0.000  0.002    0.000 -0.000  0.000    0.000 -0.000 -0.000
 C          0.000 -0.000  0.000   -0.000 -0.000  0.000    0.000  0.000 -0.000
 O         -0.000 -0.000 -0.000    0.000 -0.000  0.000   -0.000 -0.000  0.000
 H         -0.001  0.001 -0.001    0.001 -0.001  0.000   -0.000  0.000  0.000
 C          0.001 -0.002 -0.002    0.000  0.000  0.000    0.000 -0.000  0.000
 H         -0.009  0.013 -0.008   -0.000 -0.000  0.000   -0.000  0.000 -0.000
 H         -0.004  0.003  0.027   -0.000  0.000 -0.000    0.000  0.000  0.000
 C         -0.014 -0.038 -0.019   -0.000 -0.000 -0.000   -0.000  0.000 -0.000
 H          0.191  0.453  0.144    0.000 -0.001  0.000    0.000  0.000  0.000
 H         -0.012 -0.001  0.090    0.000  0.000  0.000   -0.000 -0.000  0.000
 C          0.001 -0.001  0.002    0.000  0.000  0.000    0.000  0.000 -0.000
 C          0.055 -0.050  0.018   -0.000  0.000 -0.000    0.000 -0.000 -0.000
 H         -0.250 -0.062  0.087   -0.001 -0.000  0.000    0.000  0.000 -0.000
 H          0.012  0.016 -0.159    0.000 -0.000  0.000   -0.000 -0.000  0.000
 H         -0.433  0.639 -0.148   -0.001  0.002  0.000   -0.000 -0.000  0.000
 C          0.002  0.001 -0.001   -0.002 -0.001 -0.000    0.000  0.000 -0.000
 O         -0.000  0.000  0.000   -0.047 -0.036  0.017    0.003  0.002 -0.001
 H         -0.029 -0.009  0.003    0.014  0.009  0.000   -0.001 -0.000  0.000
 H         -0.001 -0.002  0.009    0.001  0.004  0.007   -0.000 -0.000  0.000
 H         -0.000 -0.001 -0.000    0.763  0.579 -0.274   -0.048 -0.035  0.016
 H         -0.000  0.003 -0.023    0.000 -0.001 -0.000   -0.000 -0.000  0.000
 TransDip   0.091 -0.175  0.004    0.433  0.180 -0.096    0.044  0.151 -0.021

 STANDARD THERMODYNAMIC QUANTITIES AT   298.15 K  AND     1.00 ATM

   This Molecule has  0 Imaginary Frequencies
   Zero point vibrational energy:      171.103 kcal/mol

   Atom    1 Element C  Has Mass   12.00000
   Atom    2 Element H  Has Mass    1.00783
   Atom    3 Element C  Has Mass   12.00000
   Atom    4 Element H  Has Mass    1.00783
   Atom    5 Element O  Has Mass   15.99491
   Atom    6 Element H  Has Mass    1.00783
   Atom    7 Element C  Has Mass   12.00000
   Atom    8 Element H  Has Mass    1.00783
   Atom    9 Element H  Has Mass    1.00783
   Atom   10 Element C  Has Mass   12.00000
   Atom   11 Element H  Has Mass    1.00783
   Atom   12 Element C  Has Mass   12.00000
   Atom   13 Element O  Has Mass   15.99491
   Atom   14 Element H  Has Mass    1.00783
   Atom   15 Element C  Has Mass   12.00000
   Atom   16 Element H  Has Mass    1.00783
   Atom   17 Element H  Has Mass    1.00783
   Atom   18 Element C  Has Mass   12.00000
   Atom   19 Element H  Has Mass    1.00783
   Atom   20 Element H  Has Mass    1.00783
   Atom   21 Element C  Has Mass   12.00000
   Atom   22 Element C  Has Mass   12.00000
   Atom   23 Element H  Has Mass    1.00783
   Atom   24 Element H  Has Mass    1.00783
   Atom   25 Element H  Has Mass    1.00783
   Atom   26 Element C  Has Mass   12.00000
   Atom   27 Element O  Has Mass   15.99491
   Atom   28 Element H  Has Mass    1.00783
   Atom   29 Element H  Has Mass    1.00783
   Atom   30 Element H  Has Mass    1.00783
   Atom   31 Element H  Has Mass    1.00783
   Molecular Mass:   186.125670 amu
   Principal axes and moments of inertia in amu*Bohr^2:
                             1           2           3
    Eigenvalues --     1227.91519  4130.18995  5024.93966
          X               0.99992     0.00746     0.01058
          Y              -0.00748     0.99997     0.00177
          Z              -0.01056    -0.00184     0.99994
   Rotational Symmetry Number is   1
   The Molecule is an Asymmetric Top
   Translational Enthalpy:        0.889 kcal/mol
   Rotational Enthalpy:           0.889 kcal/mol
   Vibrational Enthalpy:        178.069 kcal/mol
   gas constant (RT):             0.592 kcal/mol
   Translational Entropy:        41.570  cal/mol.K
   Rotational Entropy:           31.611  cal/mol.K
   Vibrational Entropy:          43.824  cal/mol.K

   Total Enthalpy:              180.439 kcal/mol
   Total Entropy:               117.004  cal/mol.K
Archival summary:
1\1\garfield\FREQ\ProcedureUnspecified\BasisUnspecified\31018\taweetha\SunMar2420:03:372019SunMar2420:03:372019\0\\#,FREQ,ProcedureUnspecified,BasisUnspecified,\\0,1\O\H,1,0.963141\C,1,1.44482,2,108.587\H,3,1.09966,1,108.426,2,82.4306,0\C,3,1.53337,1,108.226,2,-36.2544,0\H,5,1.09524,3,108.694,1,-55.9886,0\H,5,1.09628,3,109.323,1,59.9764,0\C,5,1.52634,3,112.916,1,-177.377,0\H,8,1.10219,5,109.941,3,-62.5033,0\C,8,1.5124,5,113.169,3,179.836,0\H,10,1.11272,8,114.389,5,-179.599,0\O,10,1.2064,8,125.334,5,-0.0836572,0\C,8,1.54092,5,110.024,3,55.2892,0\H,13,1.09518,8,110.525,5,-176.274,0\H,13,1.09674,8,109.213,5,66.3691,0\C,13,1.53114,8,110.349,5,-54.3891,0\H,16,1.09059,13,108.724,8,179.964,0\H,16,1.098,13,109.008,8,-64.6188,0\C,3,1.54292,1,109.471,2,-158.893,0\H,19,1.09987,3,105.991,1,57.9319,0\C,19,1.56167,3,117.329,1,-62.3304,0\H,21,1.09819,19,107.618,3,-73.8042,0\C,21,1.54195,19,110.202,3,168.018,0\H,23,1.09059,21,113.254,19,54.7348,0\H,23,1.09313,21,110.442,19,174.871,0\H,23,1.0957,21,110.707,19,-66.216,0\C,21,1.54319,19,117.405,3,45.2845,0\H,27,1.09328,21,107.549,19,167.476,0\H,27,1.0976,21,110.137,19,50.7547,0\O,27,1.42024,21,114.972,19,-75.2894,0\H,30,0.967064,27,105.87,21,81.3489,0\\\@

 Total job time:  4615.07s(wall), 17998.41s(cpu) 
 Sun Mar 24 20:03:37 2019

        *************************************************************
        *                                                           *
        *  Thank you very much for using Q-Chem.  Have a nice day.  *
        *                                                           *
        *************************************************************


 
User input: 3 of 3 
 
Q-Chem Developer Version!
                  Welcome to Q-Chem
     A Quantum Leap Into The Future Of Chemistry


 Q-Chem 5.1, Q-Chem, Inc., Pleasanton, CA (2018)

 Yihan Shao,  Zhengting Gan,  E. Epifanovsky,  A. T. B. Gilbert,  M. Wormit,  
 J. Kussmann,  A. W. Lange,  A. Behn,  Jia Deng,  Xintian Feng,  D. Ghosh,  
 M. Goldey,  P. R. Horn,  L. D. Jacobson,  I. Kaliman,  T. Kus,  A. Landau,  
 Jie Liu,  E. I. Proynov,  R. M. Richard,  R. P. Steele,  E. J. Sundstrom,  
 H. L. Woodcock III,  P. M. Zimmerman,  D. Zuev,  B. Albrecht,  E. Alguire,  
 S. A. Baeppler,  D. Barton,  Z. Benda,  Y. A. Bernard,  E. J. Berquist,  
 K. B. Bravaya,  H. Burton,  D. Casanova,  Chun-Min Chang,  Yunqing Chen,  
 A. Chien,  K. D. Closser,  M. P. Coons,  S. Coriani,  S. Dasgupta,  
 A. L. Dempwolff,  M. Diedenhofen,  Hainam Do,  R. G. Edgar,  Po-Tung Fang,  
 S. Faraji,  S. Fatehi,  Qingguo Feng,  K. D. Fenk,  J. Fosso-Tande,  
 Qinghui Ge,  A. Ghysels,  G. Gidofalvi,  J. Gomes,  J. Gonthier,  A. Gunina,  
 D. Hait,  M. W. D. Hanson-Heine,  P. H. P. Harbach,  A. W. Hauser,  
 J. E. Herr,  E. G. Hohenstein,  Z. C. Holden,  Kerwin Hui,  B. C. Huynh,  
 T.-C. Jagau,  Hyunjun Ji,  B. Kaduk,  K. Khistyaev,  Jaehoon Kim,  
 P. Klunzinger,  K. Koh,  D. Kosenkov,  L. Koulias,  T. Kowalczyk,  
 C. M. Krauter,  A. Kunitsa,  Ka Un Lao,  A. Laurent,  K. V. Lawler,  
 Joonho Lee,  D. Lefrancois,  S. Lehtola,  D. S. Levine,  Yi-Pei Li,  
 You-Sheng Lin,  Fenglai Liu,  E. Livshits,  A. Luenser,  P. Manohar,  
 E. Mansoor,  S. F. Manzer,  Shan-Ping Mao,  Yuezhi Mao,  N. Mardirossian,  
 A. V. Marenich,  T. Markovich,  L. A. Martinez-Martinez,  S. A. Maurer,  
 N. J. Mayhall,  S. C. McKenzie,  J.-M. Mewes,  A. F. Morrison,  
 J. W. Mullinax,  K. Nanda,  T. S. Nguyen-Beck,  R. Olivares-Amaya,  
 J. A. Parkhill,  T. M. Perrine,  F. Plasser,  P. Pokhilko,  S. Prager,  
 A. Prociuk,  E. Ramos,  D. R. Rehn,  F. Rob,  M. Schneider,  N. Sergueev,  
 S. M. Sharada,  S. Sharma,  D. W. Small,  T. Stauch,  T. Stein,  
 Yu-Chuan Su,  A. J. W. Thom,  A. Tkatchenko,  T. Tsuchimochi,  N. M. Tubman,  
 L. Vogt,  M. L. Vidal,  O. Vydrov,  M. A. Watson,  J. Wenzel,  
 M. de Wergifosse,  T. A. Wesolowski,  A. White,  J. Witte,  A. Yamada,  
 Jun Yang,  K. Yao,  S. Yeganeh,  S. R. Yost,  Zhi-Qiang You,  A. Zech,  
 Igor Ying Zhang,  Xing Zhang,  Yan Zhao,  Ying Zhu,  B. R. Brooks,  
 G. K. L. Chan,  C. J. Cramer,  M. S. Gordon,  W. J. Hehre,  A. Klamt,  
 M. W. Schmidt,  C. D. Sherrill,  D. G. Truhlar,  A. Aspuru-Guzik,  R. Baer,  
 A. T. Bell,  N. A. Besley,  Jeng-Da Chai,  A. E. DePrince, III,  
 R. A. DiStasio Jr.,  A. Dreuw,  B. D. Dunietz,  T. R. Furlani,  
 Chao-Ping Hsu,  Yousung Jung,  Jing Kong,  D. S. Lambrecht,  WanZhen Liang,  
 C. Ochsenfeld,  V. A. Rassolov,  L. V. Slipchenko,  J. E. Subotnik,  
 T. Van Voorhis,  J. M. Herbert,  A. I. Krylov,  P. M. W. Gill,  M. Head-Gordon

 Contributors to earlier versions of Q-Chem not listed above: 
 R. D. Adamson,  B. Austin,  J. Baker,  G. J. O. Beran,  K. Brandhorst,  
 S. T. Brown,  E. F. C. Byrd,  A. K. Chakraborty,  C.-L. Cheng,  
 Siu Hung Chien,  D. M. Chipman,  D. L. Crittenden,  H. Dachsel,  
 R. J. Doerksen,  A. D. Dutoi,  L. Fusti-Molnar,  W. A. Goddard III,  
 A. Golubeva-Zadorozhnaya,  S. R. Gwaltney,  G. Hawkins,  A. Heyden,  
 S. Hirata,  G. Kedziora,  F. J. Keil,  C. Kelley,  Jihan Kim,  R. A. King,  
 R. Z. Khaliullin,  P. P. Korambath,  W. Kurlancheek,  A. M. Lee,  M. S. Lee,  
 S. V. Levchenko,  Ching Yeh Lin,  D. Liotard,  R. C. Lochan,  I. Lotan,  
 P. E. Maslen,  N. Nair,  D. P. O'Neill,  D. Neuhauser,  E. Neuscamman,  
 C. M. Oana,  R. Olson,  B. Peters,  R. Peverati,  P. A. Pieniazek,  
 Y. M. Rhee,  J. Ritchie,  M. A. Rohrdanz,  E. Rosta,  N. J. Russ,  
 H. F. Schaefer III,  N. E. Schultz,  N. Shenvi,  A. C. Simmonett,  A. Sodt,  
 D. Stuck,  K. S. Thanthiriwatte,  V. Vanovschi,  Tao Wang,  A. Warshel,  
 C. F. Williams,  Q. Wu,  X. Xu,  W. Zhang

 Please cite Q-Chem as follows:
 Y. Shao et al., Mol. Phys. 113, 184-215 (2015)
 DOI: 10.1080/00268976.2014.952696

 Q-Chem 5.1.2 for Intel X86 EM64T Linux

 Parts of Q-Chem use Armadillo 8.300.2 (Tropical Shenanigans).
 http://arma.sourceforge.net/

 Q-Chem begins on Sun Mar 24 20:03:37 2019  

Host: 
0

     Scratch files written to /scratch/taweetham/qchem1788//
The previous job contains 0 fragments, simply inherited here
Symmetry turned off for PCM/SM12/SMD calculation
Input Ideriv = 1
Curr. Ideriv = -1
Max.  Ideriv = 1
Input Ideriv = 2
Curr. Ideriv = 1
Max.  Ideriv = 1

Checking the input file for inconsistencies... 	...done.

--------------------------------------------------------------
User input:
--------------------------------------------------------------

$molecule
read
$end

$rem
   scf_guess 	sad
   job_type 	sp
   basis 	6-311++g**
   method 	b3lyp
   thresh    	12
   solvent_method smd
$end

$pcm
solver inversion
$end


--------------------------------------------------------------
 ----------------------------------------------------------------
             Standard Nuclear Orientation (Angstroms)
    I     Atom           X                Y                Z
 ----------------------------------------------------------------
    1      C      -0.6771846044    -0.4670724278    -0.2104647150
    2      H      -0.5840961235    -0.5274658081    -1.3047219212
    3      C      -0.0187897794     0.8668419599     0.1991635365
    4      H      -0.1439944650     1.0078996255     1.2825292983
    5      O      -0.6765146944     1.9578514443    -0.4824532334
    6      H      -0.0816240493     2.7152070526    -0.4950047921
    7      C       1.4728367919     0.9106266139    -0.1534969584
    8      H       1.5770361474     0.8771546778    -1.2432531178
    9      H       1.8945080251     1.8688826461     0.1717385688
   10      C       2.2633662934    -0.2402942287     0.4630833310
   11      H       2.2191070480    -0.1800934536     1.5627398174
   12      C       3.7348804030    -0.2048692295     0.1156075129
   13      O       4.2688466228     0.6277414537    -0.5750704444
   14      H       4.3296085187    -1.0393896085     0.5492137026
   15      C       1.6372927074    -1.5881609726     0.0559936448
   16      H       2.1578356514    -2.4172357847     0.5470108051
   17      H       1.7583387149    -1.7306082328    -1.0246965202
   18      C       0.1500040813    -1.6155988263     0.4187815391
   19      H      -0.2656777156    -2.5783677018     0.1193437572
   20      H       0.0472091822    -1.5628358223     1.5106842853
   21      C      -2.1842001283    -0.6629902979     0.1491829666
   22      C      -2.7506307955    -1.8957245163    -0.5837189484
   23      H      -3.7782171280    -2.0902268792    -0.2656360268
   24      H      -2.7673852515    -1.7288713968    -1.6665123742
   25      H      -2.1796577056    -2.8063910375    -0.3991554380
   26      C      -3.1420189077     0.5119017750    -0.1400418057
   27      O      -3.0510503627     1.5978321142     0.7707579587
   28      H      -4.1639357395     0.1349619811    -0.0458656852
   29      H      -3.0141746626     0.8579731976    -1.1737813178
   30      H      -2.2934548880     2.1239646864     0.4801603771
   31      H      -2.2473615616    -0.8405682975     1.2310826196
 ----------------------------------------------------------------
 Nuclear Repulsion Energy =   870.0125498758 hartrees
 There are       51 alpha and       51 beta electrons
 Requested basis set is 6-311++G(d,p)
 There are 168 shells and 412 basis functions

 Total QAlloc Memory Limit   2000 MB
 Mega-Array Size       188 MB
 MEM_STATIC part       192 MB
 A cutoff of  1.0D-12 yielded  12310 shell pairs
 There are     73503 function pairs (     77988 Cartesian)

 -------------------------------------------------------
 OpenMP Integral Computing Module                       
 Release: version 1.0, May 2013, Q-Chem Inc. Pittsburgh 
 -------------------------------------------------------
 Integral Job Info:
 Integral job number is                      11
 Integral operator is                         1
 short-range coefficients                     0
 long-range coefficients              100000000
 Omega coefficients                           0
 if combine SR and LR in K                    0
 Integral screening is                        0
 Integral computing path is                   2
 max size of driver memory is            800000
 size of driver memory is                593474
 size of scratch memory is              2361544
 max col of scratch BK array               1296
 max len of scratch array in speh3          155
 max len of scratch index in speh4           18
 max int batch size is                      520
 min int batch size is                       52
 fixed nKL is                                52
 max L of basis functions is                  2
 order of int derivative is                   0
 number of shells is                        168
 number of basis is                         425
 number of cartesian basis is               425
 number of contracted shell pairs         12310
 number of primitive shell pairs          26843
 maxK2 (contraction) of shell pair           36
 max number of K2 of shell pair               1
 max number of CS2 of shell pair           2176
 max number of PS2 of shell pair           3870
 mem total for path MDJ                  606650
 -------------------------------------------------------
 Smallest overlap matrix eigenvalue = 2.10E-06

 Scale SEOQF with 1.000000e-01/1.000000e-01/1.000000e-01

 Standard Electronic Orientation quadrupole field applied
 Nucleus-field energy     =     0.0000000307 hartrees
 Guess from superposition of atomic densities
 Warning:  Energy on first SCF cycle will be non-variational
 SAD guess density has 102.000000 electrons

 -----------------------------------------------------------------------
  General SCF calculation program by
  Eric Jon Sundstrom, Paul Horn, Yuezhi Mao, Dmitri Zuev, Alec White,
  David Stuck, Shaama M.S., Shane Yost, Joonho Lee, David Small,
  Daniel Levine, Susi Lehtola, Hugh Burton, Evgeny Epifanovsky
 -----------------------------------------------------------------------
 Exchange:     0.2000 Hartree-Fock + 0.0800 Slater + 0.7200 B88
 Correlation:  0.1900 VWN1RPA + 0.8100 LYP
 Using SG-1 standard quadrature grid
 using 4 threads for integral computing
 -------------------------------------------------------
 OpenMP Integral computing Module                
 Release: version 2.0, May 2017, Q-Chem Inc. Pleasanton 
 -------------------------------------------------------
 -------------------------------------------------------
 OpenMP BLAS3 based DFT computing Module                
 Release: version 1.0, May 2013, Q-Chem Inc. Pittsburgh 
 -------------------------------------------------------
 A restricted SCF calculation will be
 performed using DIIS
 SCF converges when DIIS error is below 1.0e-05
 ---------------------------------------
  Cycle       Energy         DIIS error
 ---------------------------------------
    1    -620.1704377951      2.99e-02  
    2    -617.4461969815      3.95e-03  
    3    -617.1279827399      5.93e-03  
    4    -617.7229584338      1.21e-03  
    5    -617.7454283733      3.86e-04  
    6    -617.7476927390      1.03e-04  
    7    -617.7478491255      3.66e-05  
    8    -617.7478711958      7.80e-06  Convergence criterion met
 ---------------------------------------
 SCF time:   CPU 299.77s  wall 77.00s 
 SCF   energy in the final basis set =     -617.7478711958
 Total energy in the final basis set =     -617.7478711958
 Exchange:     0.2000 Hartree-Fock + 0.0800 Slater + 0.7200 B88
 Correlation:  0.1900 VWN1RPA + 0.8100 LYP
 Using SG-1 standard quadrature grid

 Citation of the SMD model:
 Marenich, A.V.; Cramer, C.J.; Truhlar, D.G.
 J. Phys. Chem. B 2009, 113, 6378-6396.
 iSolventCode=           1
 Solvent: water                                                           

 vradii
            1           2           3           4           5           6
    1   1.8500000   1.2000000   1.8500000   1.2000000   1.5200000   1.2000000
            7           8           9          10          11          12
    1   1.8500000   1.2000000   1.2000000   1.8500000   1.2000000   1.8500000
           13          14          15          16          17          18
    1   1.5200000   1.2000000   1.8500000   1.2000000   1.2000000   1.8500000
           19          20          21          22          23          24
    1   1.2000000   1.2000000   1.8500000   1.8500000   1.2000000   1.2000000
           25          26          27          28          29          30
    1   1.2000000   1.8500000   1.5200000   1.2000000   1.2000000   1.2000000
           31
    1   1.2000000
Changing PCM_TESSEL_METHOD to VTN
Changing PCM_VDW_RADII to SMD_RADIUS
 Discretize the solute cavity surface with Lebedev spheres
	Using 302 Lebedev grid points for each H atom
	Using 302 Lebedev grid points for other atoms
	Atomic van der Waals radii will be scaled by 1.20
 Removing interior tesserae...
 Keep 2741 surface tesserae and discard 6621 interior tesserae
 Molecular Surface Area = 223.767 Angst**2

 Citation of the SMD model:
 Marenich, A.V.; Cramer, C.J.; Truhlar, D.G.
 J. Phys. Chem. B 2009, 113, 6378-6396.
 iSolventCode=           1
 Solvent: water                                                           

 vradii
            1           2           3           4           5           6
    1   1.8500000   1.2000000   1.8500000   1.2000000   1.5200000   1.2000000
            7           8           9          10          11          12
    1   1.8500000   1.2000000   1.2000000   1.8500000   1.2000000   1.8500000
           13          14          15          16          17          18
    1   1.5200000   1.2000000   1.8500000   1.2000000   1.2000000   1.8500000
           19          20          21          22          23          24
    1   1.2000000   1.2000000   1.8500000   1.8500000   1.2000000   1.2000000
           25          26          27          28          29          30
    1   1.2000000   1.8500000   1.5200000   1.2000000   1.2000000   1.2000000
           31
    1   1.2000000
 using 4 threads for integral computing
 -------------------------------------------------------
 OpenMP Integral computing Module                
 Release: version 2.0, May 2017, Q-Chem Inc. Pleasanton 
 -------------------------------------------------------
 -------------------------------------------------------
 OpenMP BLAS3 based DFT computing Module                
 Release: version 1.0, May 2013, Q-Chem Inc. Pittsburgh 
 -------------------------------------------------------
 A restricted SCF calculation will be
 performed using DIIS
 SCF converges when DIIS error is below 1.0e-05
 ---------------------------------------
  Cycle       Energy         DIIS error
 ---------------------------------------
    1    -617.7478721944      2.21e-06  
    2    -617.7722209673      3.18e-04  
    3    -617.7722160679      3.18e-04  
    4    -617.7722302752      3.18e-04  
    5    -617.7721375477      3.20e-04  
    6    -617.7726005821      3.07e-04  
    7    -617.7724940084      3.10e-04  
    8    -617.7725764126      3.08e-04  
    9    -617.7726061777      3.07e-04  
   10    -617.7726051491      3.07e-04  
   11    -617.7726058527      3.07e-04  
   12    -617.7726044209      3.07e-04  
   13    -617.7725768570      3.07e-04  
   14    -617.7725685044      3.08e-04  
   15    -617.7725514636      3.08e-04  
   16    -617.7725254502      3.09e-04  
   17    -617.7777082042      1.06e-05  
   18    -617.7777098128      3.29e-06  Convergence criterion met
 ---------------------------------------
 SCF time:   CPU 796.10s  wall 212.00s 
(0)  E-EN(g) gas-phase elect-nuc energy                 -617.747871196 a.u.
(3)  G-ENP(liq) elect-nuc-pol free energy of system     -617.777709813 a.u.
(4)  G-CDS(liq) cavity-dispersion-solvent structure 
     free energy                                                5.3918 kcal/mol
(6)  G-S(liq) free energy of system                     -617.769117489 a.u.
(9)  DeltaG-S(liq) free energy of  solvation
     (9) = (6) - (0)                                          -13.3323 kcal/mol
 SCF   energy in the final basis set =     -617.7777098128
 Total energy in the final basis set =     -617.7691174887

 --------------------------------------------------------------

                    Orbital Energies (a.u.)
 --------------------------------------------------------------

 Alpha MOs
 -- Occupied --
-19.136 -19.131 -19.115 -10.267 -10.221 -10.204 -10.181 -10.170
-10.168 -10.167 -10.165 -10.160 -10.150  -1.069  -1.034  -1.016
 -0.840  -0.796  -0.739  -0.736  -0.665  -0.655  -0.617  -0.587
 -0.561  -0.554  -0.522  -0.507  -0.484  -0.477  -0.458  -0.451
 -0.439  -0.432  -0.421  -0.418  -0.397  -0.391  -0.374  -0.369
 -0.363  -0.358  -0.349  -0.338  -0.329  -0.321  -0.314  -0.303
 -0.286  -0.270  -0.267
 -- Virtual --
 -0.038   0.001   0.007   0.008   0.012   0.026   0.029   0.033
  0.038   0.042   0.048   0.054   0.062   0.065   0.071   0.073
  0.078   0.085   0.088   0.092   0.099   0.105   0.113   0.117
  0.118   0.120   0.122   0.127   0.129   0.131   0.135   0.137
  0.140   0.142   0.144   0.149   0.150   0.158   0.159   0.165
  0.165   0.167   0.170   0.173   0.177   0.178   0.181   0.186
  0.190   0.194   0.199   0.204   0.206   0.210   0.212   0.217
  0.222   0.231   0.238   0.239   0.244   0.245   0.251   0.253
  0.259   0.262   0.265   0.270   0.275   0.279   0.281   0.288
  0.291   0.295   0.299   0.308   0.309   0.310   0.319   0.324
  0.330   0.333   0.340   0.342   0.346   0.354   0.355   0.362
  0.362   0.368   0.374   0.377   0.382   0.391   0.400   0.414
  0.419   0.425   0.447   0.452   0.464   0.480   0.486   0.496
  0.504   0.516   0.531   0.539   0.547   0.553   0.564   0.575
  0.584   0.597   0.605   0.612   0.621   0.625   0.630   0.638
  0.654   0.657   0.665   0.672   0.685   0.691   0.701   0.713
  0.718   0.728   0.734   0.743   0.751   0.753   0.759   0.764
  0.769   0.776   0.782   0.784   0.791   0.796   0.803   0.805
  0.816   0.831   0.845   0.865   0.914   0.916   0.927   0.958
  0.985   0.994   1.016   1.024   1.027   1.068   1.079   1.091
  1.111   1.125   1.144   1.155   1.178   1.184   1.194   1.208
  1.219   1.227   1.236   1.248   1.263   1.283   1.295   1.303
  1.321   1.327   1.388   1.407   1.430   1.447   1.474   1.482
  1.487   1.493   1.509   1.521   1.551   1.559   1.564   1.572
  1.576   1.582   1.598   1.601   1.608   1.616   1.621   1.629
  1.639   1.646   1.650   1.653   1.662   1.663   1.666   1.678
  1.695   1.725   1.733   1.740   1.758   1.774   1.788   1.793
  1.805   1.814   1.826   1.832   1.858   1.868   1.873   1.895
  1.898   1.911   1.948   1.954   1.969   1.988   2.000   2.041
  2.044   2.050   2.061   2.079   2.093   2.123   2.135   2.146
  2.165   2.182   2.193   2.212   2.227   2.254   2.263   2.280
  2.302   2.308   2.326   2.356   2.368   2.399   2.408   2.415
  2.427   2.443   2.468   2.493   2.510   2.517   2.525   2.541
  2.564   2.581   2.599   2.611   2.624   2.629   2.646   2.655
  2.675   2.696   2.707   2.718   2.721   2.732   2.750   2.763
  2.782   2.788   2.809   2.821   2.850   2.859   2.887   2.899
  2.913   2.920   2.945   2.950   2.968   2.982   2.989   3.003
  3.029   3.033   3.058   3.079   3.121   3.125   3.151   3.163
  3.190   3.194   3.235   3.260   3.276   3.305   3.351   3.361
  3.419   3.446   3.474   3.516   3.554   3.572   3.803   3.813
  3.824   3.828   3.848   3.855   3.878   3.892   3.938   3.948
  3.991   4.012   4.048   4.112   4.140   4.219   4.251   4.279
  4.328   4.361   4.433   5.047   5.109   5.153   5.176   5.440
  5.480   5.669   5.700   5.709  23.803  23.850  23.854  23.878
 23.884  23.893  23.929  23.956  23.975  24.002  49.932  49.960
 49.974
 --------------------------------------------------------------

          Ground-State Mulliken Net Atomic Charges

     Atom                 Charge (a.u.)
  ----------------------------------------
      1 C                     0.346628
      2 H                     0.223136
      3 C                    -0.412042
      4 H                     0.251045
      5 O                    -0.310037
      6 H                     0.306284
      7 C                    -0.927650
      8 H                     0.227464
      9 H                     0.193335
     10 C                     0.774782
     11 H                     0.232415
     12 C                    -0.389177
     13 O                    -0.353407
     14 H                     0.179445
     15 C                    -0.708138
     16 H                     0.183747
     17 H                     0.182236
     18 C                    -0.436680
     19 H                     0.159695
     20 H                     0.184428
     21 C                     0.534903
     22 C                    -0.797110
     23 H                     0.156115
     24 H                     0.163607
     25 H                     0.151927
     26 C                    -0.630287
     27 O                    -0.380004
     28 H                     0.189461
     29 H                     0.195813
     30 H                     0.315628
     31 H                     0.192438
  ----------------------------------------
  Sum of atomic charges =    -0.000000

 -----------------------------------------------------------------
                    Cartesian Multipole Moments
 -----------------------------------------------------------------
    Charge (ESU x 10^10)
                -0.0000
    Dipole Moment (Debye)
         X       1.7590      Y      -3.4872      Z       1.2094
       Tot       4.0887
    Quadrupole Moments (Debye-Ang)
        XX    -108.5989     XY       0.5128     YY     -77.0581
        XZ      14.2048     YZ      -1.0447     ZZ     -83.2470
    Octopole Moments (Debye-Ang^2)
       XXX     -47.8662    XXY     -68.2508    XYY      18.1654
       YYY      32.2082    XXZ      18.2132    XYZ      13.0936
       YYZ      -1.4704    XZZ       8.7668    YZZ      -0.0431
       ZZZ       0.9167
    Hexadecapole Moments (Debye-Ang^3)
      XXXX   -3519.5061   XXXY     -60.7640   XXYY    -707.2132
      XYYY      21.7032   YYYY    -814.0103   XXXZ     227.8051
      XXYZ     -21.1590   XYYZ      18.8083   YYYZ     -15.9894
      XXZZ    -565.3603   XYZZ       8.9271   YYZZ    -197.9986
      XZZZ      19.5941   YZZZ      -5.3895   ZZZZ    -236.2308
 -----------------------------------------------------------------
Archival summary:
1\1\garfield\SP\ProcedureUnspecified\BasisUnspecified\31018\taweetha\SunMar2420:08:282019SunMar2420:08:282019\0\\#,ProcedureUnspecified,BasisUnspecified,\\0,1\O\H,1,0.963141\C,1,1.44482,2,108.587\H,3,1.09966,1,108.426,2,82.4306,0\C,3,1.53337,1,108.226,2,-36.2544,0\H,5,1.09524,3,108.694,1,-55.9886,0\H,5,1.09628,3,109.323,1,59.9764,0\C,5,1.52634,3,112.916,1,-177.377,0\H,8,1.10219,5,109.941,3,-62.5033,0\C,8,1.5124,5,113.169,3,179.836,0\H,10,1.11272,8,114.389,5,-179.599,0\O,10,1.2064,8,125.334,5,-0.0836572,0\C,8,1.54092,5,110.024,3,55.2892,0\H,13,1.09518,8,110.525,5,-176.274,0\H,13,1.09674,8,109.213,5,66.3691,0\C,13,1.53114,8,110.349,5,-54.3891,0\H,16,1.09059,13,108.724,8,179.964,0\H,16,1.098,13,109.008,8,-64.6188,0\C,3,1.54292,1,109.471,2,-158.893,0\H,19,1.09987,3,105.991,1,57.9319,0\C,19,1.56167,3,117.329,1,-62.3304,0\H,21,1.09819,19,107.618,3,-73.8042,0\C,21,1.54195,19,110.202,3,168.018,0\H,23,1.09059,21,113.254,19,54.7348,0\H,23,1.09313,21,110.442,19,174.871,0\H,23,1.0957,21,110.707,19,-66.216,0\C,21,1.54319,19,117.405,3,45.2845,0\H,27,1.09328,21,107.549,19,167.476,0\H,27,1.0976,21,110.137,19,50.7547,0\O,27,1.42024,21,114.972,19,-75.2894,0\H,30,0.967064,27,105.87,21,81.3489,0\\\@

 Total job time:  290.24s(wall), 1096.68s(cpu) 
 Sun Mar 24 20:08:28 2019

        *************************************************************
        *                                                           *
        *  Thank you very much for using Q-Chem.  Have a nice day.  *
        *                                                           *
        *************************************************************
```
